# Analytical solution of linearized equations of the Morris-Lecar neuron model at large constant stimulation

**DOI:** 10.1101/869875

**Authors:** A.V. Paraskevov, T.S. Zemskova

## Abstract

The classical biophysical Morris-Lecar model of neuronal excitability predicts that upon stimulation of the neuron with a sufficiently large constant depolarizing current there exists a finite interval of the current values where periodic spike generation occurs. Above the upper boundary of this interval, there is four-stage damping of the spike amplitude: 1) minor primary damping, which reflects a typical transient to stationary dynamic state, 2) plateau of nearly undamped periodic oscillations, 3) strong damping, and 4) reaching a constant asymptotic value of the neuron potential. We have shown that in the vicinity of the asymptote the Morris-Lecar equations can be reduced to the standard equation for exponentially damped harmonic oscillations. Importantly, all coefficients of this equation can be explicitly expressed through parameters of the original Morris-Lecar model, enabling direct comparison of the numerical and analytical solutions for the neuron potential dynamics at later stages of the spike amplitude damping.

## Supplementary material for "Analytical solution of linearized equations of the Morris-Lecar neuron model at large constant stimulation": Two supplementary Figures, MATLAB scripts, and generated data used for Figures: freq_of_I_stim_ML_neuron_ode23s_ExcType=1.txt

```
0.000000000000 0.000000000000
0.100000000000 0.000000000000
0.200000000000 0.000000000000
0.300000000000 0.000000000000
0.400000000000 0.000000000000
0.500000000000 0.000000000000
0.600000000000 0.000000000000
0.700000000000 0.000000000000
0.800000000000 0.000000000000
0.900000000000 0.000000000000
1.000000000000 0.000000000000
1.100000000000 0.000000000000
1.200000000000 0.000000000000
1.300000000000 0.000000000000
1.400000000000 0.000000000000
1.500000000000 0.000000000000
1.600000000000 0.000000000000
1.700000000000 0.000000000000
1.800000000000 0.000000000000
1.900000000000 0.000000000000
2.000000000000 0.000000000000
2.100000000000 0.000000000000
2.200000000000 0.000000000000
2.300000000000 0.000000000000
2.400000000000 0.000000000000
2.500000000000 0.000000000000
2.600000000000 0.000000000000
2.700000000000 0.000000000000
2.800000000000 0.000000000000
2.900000000000 0.000000000000
3.000000000000 0.000000000000
3.100000000000 0.000000000000
3.200000000000 0.000000000000
3.300000000000 0.000000000000
3.400000000000 0.000000000000
3.500000000000 0.000000000000
3.600000000000 0.000000000000
3.700000000000 0.000000000000
3.800000000000 0.000000000000
3.900000000000 0.000000000000
4.000000000000 0.000000000000
4.100000000000 0.000000000000
4.200000000000 0.000000000000
4.300000000000 0.000000000000
4.400000000000 0.000000000000
4.500000000000 0.000000000000
4.600000000000 0.000000000000
4.700000000000 0.000000000000
4.800000000000 0.000000000000
4.900000000000 0.000000000000
5.000000000000 0.000000000000
5.100000000000 0.000000000000
5.200000000000 0.000000000000
5.300000000000 0.000000000000
5.400000000000 0.000000000000
5.500000000000 0.000000000000
5.600000000000 0.000000000000
5.700000000000 0.000000000000
5.800000000000 0.000000000000
5.900000000000 0.000000000000
6.000000000000 0.000000000000
6.100000000000 0.000000000000
6.200000000000 0.000000000000
6.300000000000 0.000000000000
6.400000000000 0.000000000000
6.500000000000 0.000000000000
6.600000000000 0.000000000000
6.700000000000 0.000000000000
6.800000000000 0.000000000000
6.900000000000 0.000000000000
7.000000000000 0.000000000000
7.100000000000 0.000000000000
7.200000000000 0.000000000000
7.300000000000 0.000000000000
7.400000000000 0.000000000000
7.500000000000 0.000000000000
7.600000000000 0.000000000000
7.700000000000 0.000000000000
7.800000000000 0.000000000000
7.900000000000 0.000000000000
8.000000000000 0.000000000000
8.100000000000 0.000000000000
8.200000000000 0.000000000000
8.300000000000 0.000000000000
8.400000000000 0.000000000000
8.500000000000 0.000000000000
8.600000000000 0.000000000000
8.700000000000 0.000000000000
8.800000000000 0.000000000000
8.900000000000 0.000000000000
9.000000000000 0.000000000000
9.100000000000 0.000000000000
9.200000000000 0.000000000000
9.300000000000 0.000000000000
9.400000000000 0.000000000000
9.500000000000 0.000000000000
9.600000000000 0.000000000000
9.700000000000 0.000000000000
9.800000000000 0.000000000000
9.900000000000 0.000000000000
10.000000000000 0.000000000000
10.100000000000 0.000000000000
10.200000000000 0.000000000000
10.300000000000 0.000000000000
10.400000000000 0.000000000000
10.500000000000 0.000000000000
10.600000000000 0.000000000000
10.700000000000 0.000000000000
10.800000000000 0.000000000000
10.900000000000 0.000000000000
11.000000000000 0.000000000000
11.100000000000 0.000000000000
11.200000000000 0.000000000000
11.300000000000 0.000000000000
11.400000000000 0.000000000000
11.500000000000 0.000000000000
11.600000000000 0.000000000000
11.700000000000 0.000000000000
11.800000000000 0.000000000000
11.900000000000 0.000000000000
12.000000000000 0.000000000000
12.100000000000 0.000000000000
12.200000000000 0.000000000000
12.300000000000 0.000000000000
12.400000000000 0.000000000000
12.500000000000 0.000000000000
12.600000000000 0.000000000000
12.700000000000 0.000000000000
12.800000000000 0.000000000000
12.900000000000 0.000000000000
13.000000000000 0.000000000000
13.100000000000 0.000000000000
13.200000000000 0.000000000000
13.300000000000 0.000000000000
13.400000000000 0.000000000000
13.500000000000 0.000000000000
13.600000000000 0.000000000000
13.700000000000 0.000000000000
13.800000000000 0.000000000000
13.900000000000 0.000000000000
14.000000000000 0.000000000000
14.100000000000 0.000000000000
14.200000000000 0.000000000000
14.300000000000 0.000000000000
14.400000000000 0.000000000000
14.500000000000 0.000000000000
14.600000000000 0.000000000000
14.700000000000 0.000000000000
14.800000000000 0.000000000000
14.900000000000 0.000000000000
15.000000000000 0.000000000000
15.100000000000 0.000000000000
15.200000000000 0.000000000000
15.300000000000 0.000000000000
15.400000000000 0.000000000000
15.500000000000 0.000000000000
15.600000000000 0.000000000000
15.700000000000 0.000000000000
15.800000000000 0.000000000000
15.900000000000 0.000000000000
16.000000000000 0.000000000000
16.100000000000 0.000000000000
16.200000000000 0.000000000000
16.300000000000 0.000000000000
16.400000000000 0.000000000000
16.500000000000 0.000000000000
16.600000000000 0.000000000000
16.700000000000 0.000000000000
16.800000000000 0.000000000000
16.900000000000 0.000000000000
17.000000000000 0.000000000000
17.100000000000 0.000000000000
17.200000000000 0.000000000000
17.300000000000 0.000000000000
17.400000000000 0.000000000000
17.500000000000 0.000000000000
17.600000000000 0.000000000000
17.700000000000 0.000000000000
17.800000000000 0.000000000000
17.900000000000 0.000000000000
18.000000000000 0.000000000000
18.100000000000 0.000000000000
18.200000000000 0.000000000000
18.300000000000 0.000000000000
18.400000000000 0.000000000000
18.500000000000 0.000000000000
18.600000000000 0.000000000000
18.700000000000 0.000000000000
18.800000000000 0.000000000000
18.900000000000 0.000000000000
19.000000000000 0.000000000000
19.100000000000 0.000000000000
19.200000000000 0.000000000000
19.300000000000 0.000000000000
19.400000000000 0.000000000000
19.500000000000 0.000000000000
19.600000000000 0.000000000000
19.700000000000 0.000000000000
19.800000000000 0.000000000000
19.900000000000 0.000000000000
20.000000000000 0.000000000000
20.100000000000 0.000000000000
20.200000000000 0.000000000000
20.300000000000 0.000000000000
20.400000000000 0.000000000000
20.500000000000 0.000000000000
20.600000000000 0.000000000000
20.700000000000 0.000000000000
20.800000000000 0.000000000000
20.900000000000 0.000000000000
21.000000000000 0.000000000000
21.100000000000 0.000000000000
21.200000000000 0.000000000000
21.300000000000 0.000000000000
21.400000000000 0.000000000000
21.500000000000 0.000000000000
21.600000000000 0.000000000000
21.700000000000 0.000000000000
21.800000000000 0.000000000000
21.900000000000 0.000000000000
22.000000000000 0.000000000000
22.100000000000 0.000000000000
22.200000000000 0.000000000000
22.300000000000 0.000000000000
22.400000000000 0.000000000000
22.500000000000 0.000000000000
22.600000000000 0.000000000000
22.700000000000 0.000000000000
22.800000000000 0.000000000000
22.900000000000 0.000000000000
23.000000000000 0.000000000000
23.100000000000 0.000000000000
23.200000000000 0.000000000000
23.300000000000 0.000000000000
23.400000000000 0.000000000000
23.500000000000 0.000000000000
23.600000000000 0.000000000000
23.700000000000 0.000000000000
23.800000000000 0.000000000000
23.900000000000 0.000000000000
24.000000000000 0.000000000000
24.100000000000 0.000000000000
24.200000000000 0.000000000000
24.300000000000 0.000000000000
24.400000000000 0.000000000000
24.500000000000 0.000000000000
24.600000000000 0.000000000000
24.700000000000 0.000000000000
24.800000000000 0.000000000000
24.900000000000 0.000000000000
25.000000000000 0.000000000000
25.100000000000 0.000000000000
25.200000000000 0.000000000000
25.300000000000 0.000000000000
25.400000000000 0.000000000000
25.500000000000 0.000000000000
25.600000000000 0.000000000000
25.700000000000 0.000000000000
25.800000000000 0.000000000000
25.900000000000 0.000000000000
26.000000000000 0.000000000000
26.100000000000 0.000000000000
26.200000000000 0.000000000000
26.300000000000 0.000000000000
26.400000000000 0.000000000000
26.500000000000 0.000000000000
26.600000000000 0.000000000000
26.700000000000 0.000000000000
26.800000000000 0.000000000000
26.900000000000 0.000000000000
27.000000000000 0.000000000000
27.100000000000 0.000000000000
27.200000000000 0.000000000000
27.300000000000 0.000000000000
27.400000000000 0.000000000000
27.500000000000 0.000000000000
27.600000000000 0.000000000000
27.700000000000 0.000000000000
27.800000000000 0.000000000000
27.900000000000 0.000000000000
28.000000000000 0.000000000000
28.100000000000 0.000000000000
28.200000000000 0.000000000000
28.300000000000 0.000000000000
28.400000000000 0.000000000000
28.500000000000 0.000000000000
28.600000000000 0.000000000000
28.700000000000 0.000000000000
28.800000000000 0.000000000000
28.900000000000 0.000000000000
29.000000000000 0.000000000000
29.100000000000 0.000000000000
29.200000000000 0.000000000000
29.300000000000 0.000000000000
29.400000000000 0.000000000000
29.500000000000 0.000000000000
29.600000000000 0.000000000000
29.700000000000 0.000000000000
29.800000000000 0.000000000000
29.900000000000 0.000000000000
30.000000000000 0.000000000000
30.100000000000 0.000000000000
30.200000000000 0.000000000000
30.300000000000 0.000000000000
30.400000000000 0.000000000000
30.500000000000 0.000000000000
30.600000000000 0.000000000000
30.700000000000 0.000000000000
30.800000000000 0.000000000000
30.900000000000 0.000000000000
31.000000000000 0.000000000000
31.100000000000 0.000000000000
31.200000000000 0.000000000000
31.300000000000 0.000000000000
31.400000000000 0.000000000000
31.500000000000 0.000000000000
31.600000000000 0.000000000000
31.700000000000 0.000000000000
31.800000000000 0.000000000000
31.900000000000 0.000000000000
32.000000000000 0.000000000000
32.100000000000 0.000000000000
32.200000000000 0.000000000000
32.300000000000 0.000000000000
32.400000000000 0.000000000000
32.500000000000 0.000000000000
32.600000000000 0.000000000000
32.700000000000 0.000000000000
32.800000000000 0.000000000000
32.900000000000 0.000000000000
33.000000000000 0.000000000000
33.100000000000 0.000000000000
33.200000000000 0.000000000000
33.300000000000 0.000000000000
33.400000000000 0.000000000000
33.500000000000 0.000000000000
33.600000000000 0.000000000000
33.700000000000 0.000000000000
33.800000000000 0.000000000000
33.900000000000 0.000000000000
34.000000000000 0.000000000000
34.100000000000 0.000000000000
34.200000000000 0.000000000000
34.300000000000 0.000000000000
34.400000000000 0.000000000000
34.500000000000 0.000000000000
34.600000000000 0.000000000000
34.700000000000 0.000000000000
34.800000000000 0.000000000000
34.900000000000 0.000000000000
35.000000000000 0.000000000000
35.100000000000 0.000000000000
35.200000000000 0.000000000000
35.300000000000 0.000000000000
35.400000000000 0.000000000000
35.500000000000 0.000000000000
35.600000000000 0.000000000000
35.700000000000 0.000000000000
35.800000000000 0.000000000000
35.900000000000 0.000000000000
36.000000000000 0.000000000000
36.100000000000 0.000000000000
36.200000000000 0.000000000000
36.300000000000 0.000000000000
36.400000000000 0.000000000000
36.500000000000 0.000000000000
36.600000000000 0.000000000000
36.700000000000 0.000000000000
36.800000000000 0.000000000000
36.900000000000 0.000000000000
37.000000000000 0.000000000000
37.100000000000 0.000000000000
37.200000000000 0.000000000000
37.300000000000 0.000000000000
37.400000000000 0.000000000000
37.500000000000 0.000000000000
37.600000000000 0.000000000000
37.700000000000 0.000000000000
37.800000000000 0.000000000000
37.900000000000 0.000000000000
38.000000000000 0.000000000000
38.100000000000 0.000000000000
38.200000000000 0.000000000000
38.300000000000 0.000000000000
38.400000000000 0.000000000000
38.500000000000 0.000000000000
38.600000000000 0.000000000000
38.700000000000 0.000000000000
38.800000000000 0.000000000000
38.900000000000 0.000000000000
39.000000000000 0.000000000000
39.100000000000 0.000000000000
39.200000000000 0.000000000000
39.300000000000 0.000000000000
39.400000000000 0.000000000000
39.500000000000 0.000000000000
39.600000000000 0.000000000000
39.700000000000 0.000000000000
39.800000000000 0.000000000000
39.900000000000 0.000000000000
40.000000000000 1.050000000000
40.100000000000 1.950000000000
40.200000000000 2.550000000000
40.300000000000 3.000000000000
40.400000000000 3.400000000000
40.500000000000 3.750000000000
40.600000000000 4.050000000000
40.700000000000 4.350000000000
40.800000000000 4.600000000000
40.900000000000 4.850000000000
41.000000000000 5.100000000000
41.100000000000 5.300000000000
41.200000000000 5.500000000000
41.300000000000 5.700000000000
41.400000000000 5.900000000000
41.500000000000 6.050000000000
41.600000000000 6.250000000000
41.700000000000 6.400000000000
41.800000000000 6.550000000000
41.900000000000 6.700000000000
42.000000000000 6.850000000000
42.100000000000 7.000000000000
42.200000000000 7.150000000000
42.300000000000 7.250000000000
42.400000000000 7.400000000000
42.500000000000 7.550000000000
42.600000000000 7.650000000000
42.700000000000 7.800000000000
42.800000000000 7.900000000000
42.900000000000 8.000000000000
43.000000000000 8.150000000000
43.100000000000 8.250000000000
43.200000000000 8.350000000000
43.300000000000 8.450000000000
43.400000000000 8.600000000000
43.500000000000 8.700000000000
43.600000000000 8.800000000000
43.700000000000 8.900000000000
43.800000000000 9.000000000000
43.900000000000 9.100000000000
44.000000000000 9.200000000000
44.100000000000 9.250000000000
44.200000000000 9.350000000000
44.300000000000 9.450000000000
44.400000000000 9.550000000000
44.500000000000 9.650000000000
44.600000000000 9.700000000000
44.700000000000 9.800000000000
44.800000000000 9.900000000000
44.900000000000 9.950000000000
45.000000000000 10.050000000000
45.100000000000 10.150000000000
45.200000000000 10.200000000000
45.300000000000 10.300000000000
45.400000000000 10.400000000000
45.500000000000 10.450000000000
45.600000000000 10.550000000000
45.700000000000 10.600000000000
45.800000000000 10.700000000000
45.900000000000 10.750000000000
46.000000000000 10.850000000000
46.100000000000 10.900000000000
46.200000000000 10.950000000000
46.300000000000 11.050000000000
46.400000000000 11.100000000000
46.500000000000 11.200000000000
46.600000000000 11.250000000000
46.700000000000 11.300000000000
46.800000000000 11.400000000000
46.900000000000 11.450000000000
47.000000000000 11.500000000000
47.100000000000 11.600000000000
47.200000000000 11.650000000000
47.300000000000 11.700000000000
47.400000000000 11.750000000000
47.500000000000 11.850000000000
47.600000000000 11.900000000000
47.700000000000 11.950000000000
47.800000000000 12.000000000000
47.900000000000 12.100000000000
48.000000000000 12.150000000000
48.100000000000 12.200000000000
48.200000000000 12.250000000000
48.300000000000 12.300000000000
48.400000000000 12.350000000000
48.500000000000 12.450000000000
48.600000000000 12.500000000000
48.700000000000 12.550000000000
48.800000000000 12.600000000000
48.900000000000 12.650000000000
49.000000000000 12.700000000000
49.100000000000 12.750000000000
49.200000000000 12.800000000000
49.300000000000 12.850000000000
49.400000000000 12.950000000000
49.500000000000 13.000000000000
49.600000000000 13.050000000000
49.700000000000 13.100000000000
49.800000000000 13.150000000000
49.900000000000 13.200000000000
50.000000000000 13.250000000000
50.100000000000 13.300000000000
50.200000000000 13.350000000000
50.300000000000 13.400000000000
50.400000000000 13.450000000000
50.500000000000 13.500000000000
50.600000000000 13.550000000000
50.700000000000 13.600000000000
50.800000000000 13.650000000000
50.900000000000 13.700000000000
51.000000000000 13.750000000000
51.100000000000 13.750000000000
51.200000000000 13.800000000000
51.300000000000 13.850000000000
51.400000000000 13.900000000000
51.500000000000 13.950000000000
51.600000000000 14.000000000000
51.700000000000 14.050000000000
51.800000000000 14.100000000000
51.900000000000 14.150000000000
52.000000000000 14.200000000000
52.100000000000 14.250000000000
52.200000000000 14.250000000000
52.300000000000 14.300000000000
52.400000000000 14.350000000000
52.500000000000 14.400000000000
52.600000000000 14.450000000000
52.700000000000 14.500000000000
52.800000000000 14.550000000000
52.900000000000 14.550000000000
53.000000000000 14.600000000000
53.100000000000 14.650000000000
53.200000000000 14.700000000000
53.300000000000 14.750000000000
53.400000000000 14.800000000000
53.500000000000 14.800000000000
53.600000000000 14.850000000000
53.700000000000 14.900000000000
53.800000000000 14.950000000000
53.900000000000 15.000000000000
54.000000000000 15.000000000000
54.100000000000 15.050000000000
54.200000000000 15.100000000000
54.300000000000 15.150000000000
54.400000000000 15.200000000000
54.500000000000 15.200000000000
54.600000000000 15.250000000000
54.700000000000 15.300000000000
54.800000000000 15.350000000000
54.900000000000 15.350000000000
55.000000000000 15.400000000000
55.100000000000 15.450000000000
55.200000000000 15.500000000000
55.300000000000 15.500000000000
55.400000000000 15.550000000000
55.500000000000 15.600000000000
55.600000000000 15.650000000000
55.700000000000 15.650000000000
55.800000000000 15.700000000000
55.900000000000 15.750000000000
56.000000000000 15.750000000000
56.100000000000 15.800000000000
56.200000000000 15.850000000000
56.300000000000 15.900000000000
56.400000000000 15.900000000000
56.500000000000 15.950000000000
56.600000000000 16.000000000000
56.700000000000 16.000000000000
56.800000000000 16.050000000000
56.900000000000 16.100000000000
57.000000000000 16.100000000000
57.100000000000 16.150000000000
57.200000000000 16.200000000000
57.300000000000 16.200000000000
57.400000000000 16.250000000000
57.500000000000 16.300000000000
57.600000000000 16.300000000000
57.700000000000 16.350000000000
57.800000000000 16.400000000000
57.900000000000 16.400000000000
58.000000000000 16.450000000000
58.100000000000 16.500000000000
58.200000000000 16.500000000000
58.300000000000 16.550000000000
58.400000000000 16.600000000000
58.500000000000 16.600000000000
58.600000000000 16.650000000000
58.700000000000 16.650000000000
58.800000000000 16.700000000000
58.900000000000 16.750000000000
59.000000000000 16.750000000000
59.100000000000 16.800000000000
59.200000000000 16.850000000000
59.300000000000 16.850000000000
59.400000000000 16.900000000000
59.500000000000 16.900000000000
59.600000000000 16.950000000000
59.700000000000 17.000000000000
59.800000000000 17.000000000000
59.900000000000 17.050000000000
60.000000000000 17.050000000000
60.100000000000 17.100000000000
60.200000000000 17.150000000000
60.300000000000 17.150000000000
60.400000000000 17.200000000000
60.500000000000 17.200000000000
60.600000000000 17.250000000000
60.700000000000 17.300000000000
60.800000000000 17.300000000000
60.900000000000 17.350000000000
61.000000000000 17.350000000000
61.100000000000 17.400000000000
61.200000000000 17.400000000000
61.300000000000 17.450000000000
61.400000000000 17.500000000000
61.500000000000 17.500000000000
61.600000000000 17.550000000000
61.700000000000 17.550000000000
61.800000000000 17.600000000000
61.900000000000 17.600000000000
62.000000000000 17.650000000000
62.100000000000 17.650000000000
62.200000000000 17.700000000000
62.300000000000 17.700000000000
62.400000000000 17.750000000000
62.500000000000 17.800000000000
62.600000000000 17.800000000000
62.700000000000 17.850000000000
62.800000000000 17.850000000000
62.900000000000 17.900000000000
63.000000000000 17.900000000000
63.100000000000 17.950000000000
63.200000000000 17.950000000000
63.300000000000 18.000000000000
63.400000000000 18.000000000000
63.500000000000 18.050000000000
63.600000000000 18.050000000000
63.700000000000 18.100000000000
63.800000000000 18.100000000000
63.900000000000 18.150000000000
64.000000000000 18.150000000000
64.100000000000 18.200000000000
64.200000000000 18.200000000000
64.300000000000 18.250000000000
64.400000000000 18.250000000000
64.500000000000 18.300000000000
64.600000000000 18.300000000000
64.700000000000 18.350000000000
64.800000000000 18.350000000000
64.900000000000 18.400000000000
65.000000000000 18.400000000000
65.100000000000 18.450000000000
65.200000000000 18.450000000000
65.300000000000 18.500000000000
65.400000000000 18.500000000000
65.500000000000 18.550000000000
65.600000000000 18.550000000000
65.700000000000 18.600000000000
65.800000000000 18.600000000000
65.900000000000 18.650000000000
66.000000000000 18.650000000000
66.100000000000 18.700000000000
66.200000000000 18.700000000000
66.300000000000 18.750000000000
66.400000000000 18.750000000000
66.500000000000 18.800000000000
66.600000000000 18.800000000000
66.700000000000 18.800000000000
66.800000000000 18.850000000000
66.900000000000 18.850000000000
67.000000000000 18.900000000000
67.100000000000 18.900000000000
67.200000000000 18.950000000000
67.300000000000 18.950000000000
67.400000000000 19.000000000000
67.500000000000 19.000000000000
67.600000000000 19.050000000000
67.700000000000 19.050000000000
67.800000000000 19.050000000000
67.900000000000 19.100000000000
68.000000000000 19.100000000000
68.100000000000 19.150000000000
68.200000000000 19.150000000000
68.300000000000 19.200000000000
68.400000000000 19.200000000000
68.500000000000 19.250000000000
68.600000000000 19.250000000000
68.700000000000 19.250000000000
68.800000000000 19.300000000000
68.900000000000 19.300000000000
69.000000000000 19.350000000000
69.100000000000 19.350000000000
69.200000000000 19.400000000000
69.300000000000 19.400000000000
69.400000000000 19.400000000000
69.500000000000 19.450000000000
69.600000000000 19.450000000000
69.700000000000 19.500000000000
69.800000000000 19.500000000000
69.900000000000 19.500000000000
70.000000000000 19.550000000000
70.100000000000 19.550000000000
70.200000000000 19.600000000000
70.300000000000 19.600000000000
70.400000000000 19.650000000000
70.500000000000 19.650000000000
70.600000000000 19.650000000000
70.700000000000 19.700000000000
70.800000000000 19.700000000000
70.900000000000 19.750000000000
71.000000000000 19.750000000000
71.100000000000 19.750000000000
71.200000000000 19.800000000000
71.300000000000 19.800000000000
71.400000000000 19.850000000000
71.500000000000 19.850000000000
71.600000000000 19.850000000000
71.700000000000 19.900000000000
71.800000000000 19.900000000000
71.900000000000 19.950000000000
72.000000000000 19.950000000000
72.100000000000 19.950000000000
72.200000000000 20.000000000000
72.300000000000 20.000000000000
72.400000000000 20.000000000000
72.500000000000 20.050000000000
72.600000000000 20.050000000000
72.700000000000 20.100000000000
72.800000000000 20.100000000000
72.900000000000 20.100000000000
73.000000000000 20.150000000000
73.100000000000 20.150000000000
73.200000000000 20.200000000000
73.300000000000 20.200000000000
73.400000000000 20.200000000000
73.500000000000 20.250000000000
73.600000000000 20.250000000000
73.700000000000 20.250000000000
73.800000000000 20.300000000000
73.900000000000 20.300000000000
74.000000000000 20.350000000000
74.100000000000 20.350000000000
74.200000000000 20.350000000000
74.300000000000 20.400000000000
74.400000000000 20.400000000000
74.500000000000 20.400000000000
74.600000000000 20.450000000000
74.700000000000 20.450000000000
74.800000000000 20.450000000000
74.900000000000 20.500000000000
75.000000000000 20.500000000000
75.100000000000 20.500000000000
75.200000000000 20.550000000000
75.300000000000 20.550000000000
75.400000000000 20.600000000000
75.500000000000 20.600000000000
75.600000000000 20.600000000000
75.700000000000 20.650000000000
75.800000000000 20.650000000000
75.900000000000 20.650000000000
76.000000000000 20.700000000000
76.100000000000 20.700000000000
76.200000000000 20.700000000000
76.300000000000 20.750000000000
76.400000000000 20.750000000000
76.500000000000 20.750000000000
76.600000000000 20.800000000000
76.700000000000 20.800000000000
76.800000000000 20.800000000000
76.900000000000 20.850000000000
77.000000000000 20.850000000000
77.100000000000 20.850000000000
77.200000000000 20.900000000000
77.300000000000 20.900000000000
77.400000000000 20.900000000000
77.500000000000 20.950000000000
77.600000000000 20.950000000000
77.700000000000 20.950000000000
77.800000000000 21.000000000000
77.900000000000 21.000000000000
78.000000000000 21.000000000000
78.100000000000 21.050000000000
78.200000000000 21.050000000000
78.300000000000 21.050000000000
78.400000000000 21.100000000000
78.500000000000 21.100000000000
78.600000000000 21.100000000000
78.700000000000 21.150000000000
78.800000000000 21.150000000000
78.900000000000 21.150000000000
79.000000000000 21.200000000000
79.100000000000 21.200000000000
79.200000000000 21.200000000000
79.300000000000 21.250000000000
79.400000000000 21.250000000000
79.500000000000 21.250000000000
79.600000000000 21.300000000000
79.700000000000 21.300000000000
79.800000000000 21.300000000000
79.900000000000 21.300000000000
80.000000000000 21.350000000000
80.100000000000 21.350000000000
80.200000000000 21.350000000000
80.300000000000 21.400000000000
80.400000000000 21.400000000000
80.500000000000 21.400000000000
80.600000000000 21.450000000000
80.700000000000 21.450000000000
80.800000000000 21.450000000000
80.900000000000 21.500000000000
81.000000000000 21.500000000000
81.100000000000 21.500000000000
81.200000000000 21.500000000000
81.300000000000 21.550000000000
81.400000000000 21.550000000000
81.500000000000 21.550000000000
81.600000000000 21.600000000000
81.700000000000 21.600000000000
81.800000000000 21.600000000000
81.900000000000 21.650000000000
82.000000000000 21.650000000000
82.100000000000 21.650000000000
82.200000000000 21.650000000000
82.300000000000 21.700000000000
82.400000000000 21.700000000000
82.500000000000 21.700000000000
82.600000000000 21.750000000000
82.700000000000 21.750000000000
82.800000000000 21.750000000000
82.900000000000 21.800000000000
83.000000000000 21.800000000000
83.100000000000 21.800000000000
83.200000000000 21.800000000000
83.300000000000 21.850000000000
83.400000000000 21.850000000000
83.500000000000 21.850000000000
83.600000000000 21.900000000000
83.700000000000 21.900000000000
83.800000000000 21.900000000000
83.900000000000 21.900000000000
84.000000000000 21.950000000000
84.100000000000 21.950000000000
84.200000000000 21.950000000000
84.300000000000 21.950000000000
84.400000000000 22.000000000000
84.500000000000 22.000000000000
84.600000000000 22.000000000000
84.700000000000 22.050000000000
84.800000000000 22.050000000000
84.900000000000 22.050000000000
85.000000000000 22.050000000000
85.100000000000 22.100000000000
85.200000000000 22.100000000000
85.300000000000 22.100000000000
85.400000000000 22.150000000000
85.500000000000 22.150000000000
85.600000000000 22.150000000000
85.700000000000 22.150000000000
85.800000000000 22.200000000000
85.900000000000 22.200000000000
86.000000000000 22.200000000000
86.100000000000 22.200000000000
86.200000000000 22.250000000000
86.300000000000 22.250000000000
86.400000000000 22.250000000000
86.500000000000 22.250000000000
86.600000000000 22.300000000000
86.700000000000 22.300000000000
86.800000000000 22.300000000000
86.900000000000 22.350000000000
87.000000000000 22.350000000000
87.100000000000 22.350000000000
87.200000000000 22.350000000000
87.300000000000 22.400000000000
87.400000000000 22.400000000000
87.500000000000 22.400000000000
87.600000000000 22.400000000000
87.700000000000 22.450000000000
87.800000000000 22.450000000000
87.900000000000 22.450000000000
88.000000000000 22.450000000000
88.100000000000 22.500000000000
88.200000000000 22.500000000000
88.300000000000 22.500000000000
88.400000000000 22.500000000000
88.500000000000 22.550000000000
88.600000000000 22.550000000000
88.700000000000 22.550000000000
88.800000000000 22.550000000000
88.900000000000 22.600000000000
89.000000000000 22.600000000000
89.100000000000 22.600000000000
89.200000000000 22.600000000000
89.300000000000 22.650000000000
89.400000000000 22.650000000000
89.500000000000 22.650000000000
89.600000000000 22.650000000000
89.700000000000 22.700000000000
89.800000000000 22.700000000000
89.900000000000 22.700000000000
90.000000000000 22.700000000000
90.100000000000 22.750000000000
90.200000000000 22.750000000000
90.300000000000 22.750000000000
90.400000000000 22.750000000000
90.500000000000 22.800000000000
90.600000000000 22.800000000000
90.700000000000 22.800000000000
90.800000000000 22.800000000000
90.900000000000 22.800000000000
91.000000000000 22.850000000000
91.100000000000 22.850000000000
91.200000000000 22.850000000000
91.300000000000 22.850000000000
91.400000000000 22.900000000000
91.500000000000 22.900000000000
91.600000000000 22.900000000000
91.700000000000 22.900000000000
91.800000000000 22.950000000000
91.900000000000 22.950000000000
92.000000000000 22.950000000000
92.100000000000 22.950000000000
92.200000000000 23.000000000000
92.300000000000 23.000000000000
92.400000000000 23.000000000000
92.500000000000 23.000000000000
92.600000000000 23.000000000000
92.700000000000 23.050000000000
92.800000000000 23.050000000000
92.900000000000 23.050000000000
93.000000000000 23.050000000000
93.100000000000 23.100000000000
93.200000000000 23.100000000000
93.300000000000 23.100000000000
93.400000000000 23.100000000000
93.500000000000 23.100000000000
93.600000000000 23.150000000000
93.700000000000 23.150000000000
93.800000000000 23.150000000000
93.900000000000 23.150000000000
94.000000000000 23.200000000000
94.100000000000 23.200000000000
94.200000000000 23.200000000000
94.300000000000 23.200000000000
94.400000000000 23.200000000000
94.500000000000 23.250000000000
94.600000000000 23.250000000000
94.700000000000 23.250000000000
94.800000000000 23.250000000000
94.900000000000 23.300000000000
95.000000000000 23.300000000000
95.100000000000 23.300000000000
95.200000000000 23.300000000000
95.300000000000 23.300000000000
95.400000000000 23.350000000000
95.500000000000 23.350000000000
95.600000000000 23.350000000000
95.700000000000 23.350000000000
95.800000000000 23.400000000000
95.900000000000 23.400000000000
96.000000000000 23.400000000000
96.100000000000 23.400000000000
96.200000000000 23.400000000000
96.300000000000 23.450000000000
96.400000000000 23.450000000000
96.500000000000 23.450000000000
96.600000000000 23.450000000000
96.700000000000 23.450000000000
96.800000000000 23.500000000000
96.900000000000 23.500000000000
97.000000000000 23.500000000000
97.100000000000 23.500000000000
97.200000000000 23.500000000000
97.300000000000 23.550000000000
97.400000000000 23.550000000000
97.500000000000 23.550000000000
97.600000000000 23.550000000000
97.700000000000 23.550000000000
97.800000000000 23.600000000000
97.900000000000 23.600000000000
98.000000000000 23.600000000000
98.100000000000 23.600000000000
98.200000000000 23.600000000000
98.300000000000 23.650000000000
98.400000000000 23.650000000000
98.500000000000 23.650000000000
98.600000000000 23.650000000000
98.700000000000 23.650000000000
98.800000000000 23.700000000000
98.900000000000 23.700000000000
99.000000000000 23.700000000000
99.100000000000 23.700000000000
99.200000000000 23.700000000000
99.300000000000 23.750000000000
99.400000000000 23.750000000000
99.500000000000 23.750000000000
99.600000000000 23.750000000000
99.700000000000 23.750000000000
99.800000000000 23.800000000000
99.900000000000 23.800000000000
100.000000000000 23.800000000000
100.100000000000 23.800000000000
100.200000000000 23.800000000000
100.300000000000 23.850000000000
100.400000000000 23.850000000000
100.500000000000 23.850000000000
100.600000000000 23.850000000000
100.700000000000 23.850000000000
100.800000000000 23.900000000000
100.900000000000 23.900000000000
101.000000000000 23.900000000000
101.100000000000 23.900000000000
101.200000000000 23.900000000000
101.300000000000 23.950000000000
101.400000000000 23.950000000000
101.500000000000 23.950000000000
101.600000000000 23.950000000000
101.700000000000 23.950000000000
101.800000000000 24.000000000000
101.900000000000 24.000000000000
102.000000000000 24.000000000000
102.100000000000 24.000000000000
102.200000000000 24.000000000000
102.300000000000 24.050000000000
102.400000000000 24.050000000000
102.500000000000 24.050000000000
102.600000000000 24.050000000000
102.700000000000 24.050000000000
102.800000000000 24.050000000000
102.900000000000 24.100000000000
103.000000000000 24.100000000000
103.100000000000 24.100000000000
103.200000000000 24.100000000000
103.300000000000 24.100000000000
103.400000000000 24.150000000000
103.500000000000 24.150000000000
103.600000000000 24.150000000000
103.700000000000 24.150000000000
103.800000000000 24.150000000000
103.900000000000 24.200000000000
104.000000000000 24.200000000000
104.100000000000 24.200000000000
104.200000000000 24.200000000000
104.300000000000 24.200000000000
104.400000000000 24.200000000000
104.500000000000 24.250000000000
104.600000000000 24.250000000000
104.700000000000 24.250000000000
104.800000000000 24.250000000000
104.900000000000 24.250000000000
105.000000000000 24.300000000000
105.100000000000 24.300000000000
105.200000000000 24.300000000000
105.300000000000 24.300000000000
105.400000000000 24.300000000000
105.500000000000 24.350000000000
105.600000000000 24.350000000000
105.700000000000 24.350000000000
105.800000000000 24.350000000000
105.900000000000 24.350000000000
106.000000000000 24.400000000000
106.100000000000 24.400000000000
106.200000000000 24.400000000000
106.300000000000 24.400000000000
106.400000000000 24.400000000000
106.500000000000 24.400000000000
106.600000000000 24.450000000000
106.700000000000 24.450000000000
106.800000000000 24.450000000000
106.900000000000 24.450000000000
107.000000000000 24.450000000000
107.100000000000 24.500000000000
107.200000000000 24.500000000000
107.300000000000 24.500000000000
107.400000000000 24.500000000000
107.500000000000 24.500000000000
107.600000000000 24.550000000000
107.700000000000 24.550000000000
107.800000000000 24.550000000000
107.900000000000 24.550000000000
108.000000000000 24.550000000000
108.100000000000 24.600000000000
108.200000000000 24.600000000000
108.300000000000 24.600000000000
108.400000000000 24.600000000000
108.500000000000 24.600000000000
108.600000000000 24.650000000000
108.700000000000 24.650000000000
108.800000000000 24.650000000000
108.900000000000 24.650000000000
109.000000000000 24.650000000000
109.100000000000 24.700000000000
109.200000000000 24.700000000000
109.300000000000 24.700000000000
109.400000000000 24.700000000000
109.500000000000 24.700000000000
109.600000000000 24.750000000000
109.700000000000 24.750000000000
109.800000000000 24.750000000000
109.900000000000 24.750000000000
110.000000000000 24.800000000000
110.100000000000 24.800000000000
110.200000000000 24.800000000000
110.300000000000 24.800000000000
110.400000000000 24.850000000000
110.500000000000 24.850000000000
110.600000000000 24.850000000000
110.700000000000 24.850000000000
110.800000000000 24.850000000000
110.900000000000 24.900000000000
111.000000000000 24.900000000000
111.100000000000 24.900000000000
111.200000000000 24.900000000000
111.300000000000 24.950000000000
111.400000000000 24.950000000000
111.500000000000 24.950000000000
111.600000000000 24.950000000000
111.700000000000 25.000000000000
111.800000000000 25.000000000000
111.900000000000 25.000000000000
112.000000000000 25.050000000000
112.100000000000 25.050000000000
112.200000000000 25.050000000000
112.300000000000 25.100000000000
112.400000000000 25.100000000000
112.500000000000 25.100000000000
112.600000000000 25.100000000000
112.700000000000 25.150000000000
112.800000000000 25.150000000000
112.900000000000 25.150000000000
113.000000000000 25.200000000000
113.100000000000 25.200000000000
113.200000000000 25.200000000000
113.300000000000 25.250000000000
113.400000000000 25.250000000000
113.500000000000 25.300000000000
113.600000000000 25.300000000000
113.700000000000 25.300000000000
113.800000000000 25.350000000000
113.900000000000 25.350000000000
114.000000000000 25.400000000000
114.100000000000 25.400000000000
114.200000000000 25.450000000000
114.300000000000 25.450000000000
114.400000000000 25.500000000000
114.500000000000 25.500000000000
114.600000000000 25.550000000000
114.700000000000 25.600000000000
114.800000000000 25.650000000000
114.900000000000 25.650000000000
115.000000000000 25.700000000000
115.100000000000 25.750000000000
115.200000000000 25.800000000000
115.300000000000 25.850000000000
115.400000000000 25.900000000000
115.500000000000 25.950000000000
115.600000000000 26.000000000000
115.700000000000 26.100000000000
115.800000000000 26.150000000000
115.900000000000 26.250000000000
116.000000000000 26.400000000000
116.100000000000 26.600000000000
116.200000000000 1.750000000000
116.300000000000 0.900000000000
116.400000000000 0.700000000000
116.500000000000 0.600000000000
116.600000000000 0.500000000000
116.700000000000 0.450000000000
116.800000000000 0.400000000000
116.900000000000 0.400000000000
117.000000000000 0.350000000000
117.100000000000 0.350000000000
117.200000000000 0.350000000000
117.300000000000 0.300000000000
117.400000000000 0.300000000000
117.500000000000 0.300000000000
117.600000000000 0.300000000000
117.700000000000 0.250000000000
117.800000000000 0.250000000000
117.900000000000 0.250000000000
118.000000000000 0.250000000000
118.100000000000 0.250000000000
118.200000000000 0.250000000000
118.300000000000 0.200000000000
118.400000000000 0.200000000000
118.500000000000 0.200000000000
118.600000000000 0.200000000000
118.700000000000 0.200000000000
118.800000000000 0.200000000000
118.900000000000 0.200000000000
119.000000000000 0.200000000000
119.100000000000 0.200000000000
119.200000000000 0.200000000000
119.300000000000 0.150000000000
119.400000000000 0.150000000000
119.500000000000 0.150000000000
119.600000000000 0.150000000000
119.700000000000 0.150000000000
119.800000000000 0.150000000000
119.900000000000 0.150000000000
120.000000000000 0.150000000000
120.100000000000 0.150000000000
120.200000000000 0.150000000000
120.300000000000 0.150000000000
120.400000000000 0.150000000000
120.500000000000 0.150000000000
120.600000000000 0.150000000000
120.700000000000 0.150000000000
120.800000000000 0.150000000000
120.900000000000 0.150000000000
121.000000000000 0.150000000000
121.100000000000 0.150000000000
121.200000000000 0.150000000000
121.300000000000 0.150000000000
121.400000000000 0.100000000000
121.500000000000 0.100000000000
121.600000000000 0.100000000000
121.700000000000 0.100000000000
121.800000000000 0.100000000000
121.900000000000 0.100000000000
122.000000000000 0.100000000000
122.100000000000 0.100000000000
122.200000000000 0.100000000000
122.300000000000 0.100000000000
122.400000000000 0.100000000000
122.500000000000 0.100000000000
122.600000000000 0.100000000000
122.700000000000 0.100000000000
122.800000000000 0.100000000000
122.900000000000 0.100000000000
123.000000000000 0.100000000000
123.100000000000 0.100000000000
123.200000000000 0.100000000000
123.300000000000 0.100000000000
123.400000000000 0.100000000000
123.500000000000 0.100000000000
123.600000000000 0.100000000000
123.700000000000 0.100000000000
123.800000000000 0.100000000000
123.900000000000 0.100000000000
124.000000000000 0.100000000000
124.100000000000 0.100000000000
124.200000000000 0.100000000000
124.300000000000 0.100000000000
124.400000000000 0.100000000000
124.500000000000 0.100000000000
124.600000000000 0.100000000000
124.700000000000 0.100000000000
124.800000000000 0.100000000000
124.900000000000 0.100000000000
125.000000000000 0.100000000000
125.100000000000 0.100000000000
125.200000000000 0.100000000000
125.300000000000 0.100000000000
125.400000000000 0.100000000000
125.500000000000 0.100000000000
125.600000000000 0.000000000000
125.700000000000 0.000000000000
125.800000000000 0.000000000000
125.900000000000 0.000000000000
126.000000000000 0.000000000000
126.100000000000 0.000000000000
126.200000000000 0.000000000000
126.300000000000 0.000000000000
126.400000000000 0.000000000000
126.500000000000 0.000000000000
126.600000000000 0.000000000000
126.700000000000 0.000000000000
126.800000000000 0.000000000000
126.900000000000 0.000000000000
127.000000000000 0.000000000000
127.100000000000 0.000000000000
127.200000000000 0.000000000000
127.300000000000 0.000000000000
127.400000000000 0.000000000000
127.500000000000 0.000000000000
127.600000000000 0.000000000000
127.700000000000 0.000000000000
127.800000000000 0.000000000000
127.900000000000 0.000000000000
128.000000000000 0.000000000000
128.100000000000 0.000000000000
128.200000000000 0.000000000000
128.300000000000 0.000000000000
128.400000000000 0.000000000000
128.500000000000 0.000000000000
128.600000000000 0.000000000000
128.700000000000 0.000000000000
128.800000000000 0.000000000000
128.900000000000 0.000000000000
129.000000000000 0.000000000000
129.100000000000 0.000000000000
129.200000000000 0.000000000000
129.300000000000 0.000000000000
129.400000000000 0.000000000000
129.500000000000 0.000000000000
129.600000000000 0.000000000000
129.700000000000 0.000000000000
129.800000000000 0.000000000000
129.900000000000 0.000000000000
130.000000000000 0.000000000000
130.100000000000 0.000000000000
130.200000000000 0.000000000000
130.300000000000 0.000000000000
130.400000000000 0.000000000000
130.500000000000 0.000000000000
130.600000000000 0.000000000000
130.700000000000 0.000000000000
130.800000000000 0.000000000000
130.900000000000 0.000000000000
131.000000000000 0.000000000000
131.100000000000 0.000000000000
131.200000000000 0.000000000000
131.300000000000 0.000000000000
131.400000000000 0.000000000000
131.500000000000 0.000000000000
131.600000000000 0.000000000000
131.700000000000 0.000000000000
131.800000000000 0.000000000000
131.900000000000 0.000000000000
132.000000000000 0.000000000000
132.100000000000 0.000000000000
132.200000000000 0.000000000000
132.300000000000 0.000000000000
132.400000000000 0.000000000000
132.500000000000 0.000000000000
132.600000000000 0.000000000000
132.700000000000 0.000000000000
132.800000000000 0.000000000000
132.900000000000 0.000000000000
133.000000000000 0.000000000000
133.100000000000 0.000000000000
133.200000000000 0.000000000000
133.300000000000 0.000000000000
133.400000000000 0.000000000000
133.500000000000 0.000000000000
133.600000000000 0.000000000000
133.700000000000 0.000000000000
133.800000000000 0.000000000000
133.900000000000 0.000000000000
134.000000000000 0.000000000000
134.100000000000 0.000000000000
134.200000000000 0.000000000000
134.300000000000 0.000000000000
134.400000000000 0.000000000000
134.500000000000 0.000000000000
134.600000000000 0.000000000000
134.700000000000 0.000000000000
134.800000000000 0.000000000000
134.900000000000 0.000000000000
135.000000000000 0.000000000000
135.100000000000 0.000000000000
135.200000000000 0.000000000000
135.300000000000 0.000000000000
135.400000000000 0.000000000000
135.500000000000 0.000000000000
135.600000000000 0.000000000000
135.700000000000 0.000000000000
135.800000000000 0.000000000000
135.900000000000 0.000000000000
136.000000000000 0.000000000000
136.100000000000 0.000000000000
136.200000000000 0.000000000000
136.300000000000 0.000000000000
136.400000000000 0.000000000000
136.500000000000 0.000000000000
136.600000000000 0.000000000000
136.700000000000 0.000000000000
136.800000000000 0.000000000000
136.900000000000 0.000000000000
137.000000000000 0.000000000000
137.100000000000 0.000000000000
137.200000000000 0.000000000000
137.300000000000 0.000000000000
137.400000000000 0.000000000000
137.500000000000 0.000000000000
137.600000000000 0.000000000000
137.700000000000 0.000000000000
137.800000000000 0.000000000000
137.900000000000 0.000000000000
138.000000000000 0.000000000000
138.100000000000 0.000000000000
138.200000000000 0.000000000000
138.300000000000 0.000000000000
138.400000000000 0.000000000000
138.500000000000 0.000000000000
138.600000000000 0.000000000000
138.700000000000 0.000000000000
138.800000000000 0.000000000000
138.900000000000 0.000000000000
139.000000000000 0.000000000000
139.100000000000 0.000000000000
139.200000000000 0.000000000000
139.300000000000 0.000000000000
139.400000000000 0.000000000000
139.500000000000 0.000000000000
139.600000000000 0.000000000000
139.700000000000 0.000000000000
139.800000000000 0.000000000000
139.900000000000 0.000000000000
140.000000000000 0.000000000000
140.100000000000 0.000000000000
140.200000000000 0.000000000000
140.300000000000 0.000000000000
140.400000000000 0.000000000000
140.500000000000 0.000000000000
140.600000000000 0.000000000000
140.700000000000 0.000000000000
140.800000000000 0.000000000000
140.900000000000 0.000000000000
141.000000000000 0.000000000000
141.100000000000 0.000000000000
141.200000000000 0.000000000000
141.300000000000 0.000000000000
141.400000000000 0.000000000000
141.500000000000 0.000000000000
141.600000000000 0.000000000000
141.700000000000 0.000000000000
141.800000000000 0.000000000000
141.900000000000 0.000000000000
142.000000000000 0.000000000000
142.100000000000 0.000000000000
142.200000000000 0.000000000000
142.300000000000 0.000000000000
142.400000000000 0.000000000000
142.500000000000 0.000000000000
142.600000000000 0.000000000000
142.700000000000 0.000000000000
142.800000000000 0.000000000000
142.900000000000 0.000000000000
143.000000000000 0.000000000000
143.100000000000 0.000000000000
143.200000000000 0.000000000000
143.300000000000 0.000000000000
143.400000000000 0.000000000000
143.500000000000 0.000000000000
143.600000000000 0.000000000000
143.700000000000 0.000000000000
143.800000000000 0.000000000000
143.900000000000 0.000000000000
144.000000000000 0.000000000000
144.100000000000 0.000000000000
144.200000000000 0.000000000000
144.300000000000 0.000000000000
144.400000000000 0.000000000000
144.500000000000 0.000000000000
144.600000000000 0.000000000000
144.700000000000 0.000000000000
144.800000000000 0.000000000000
144.900000000000 0.000000000000
145.000000000000 0.000000000000
145.100000000000 0.000000000000
145.200000000000 0.000000000000
145.300000000000 0.000000000000
145.400000000000 0.000000000000
145.500000000000 0.000000000000
145.600000000000 0.000000000000
145.700000000000 0.000000000000
145.800000000000 0.000000000000
145.900000000000 0.000000000000
146.000000000000 0.000000000000
146.100000000000 0.000000000000
146.200000000000 0.000000000000
146.300000000000 0.000000000000
146.400000000000 0.000000000000
146.500000000000 0.000000000000
146.600000000000 0.000000000000
146.700000000000 0.000000000000
146.800000000000 0.000000000000
146.900000000000 0.000000000000
147.000000000000 0.000000000000
147.100000000000 0.000000000000
147.200000000000 0.000000000000
147.300000000000 0.000000000000
147.400000000000 0.000000000000
147.500000000000 0.000000000000
147.600000000000 0.000000000000
147.700000000000 0.000000000000
147.800000000000 0.000000000000
147.900000000000 0.000000000000
148.000000000000 0.000000000000
148.100000000000 0.000000000000
148.200000000000 0.000000000000
148.300000000000 0.000000000000
148.400000000000 0.000000000000
148.500000000000 0.000000000000
148.600000000000 0.000000000000
148.700000000000 0.000000000000
148.800000000000 0.000000000000
148.900000000000 0.000000000000
149.000000000000 0.000000000000
149.100000000000 0.000000000000
149.200000000000 0.000000000000
149.300000000000 0.000000000000
149.400000000000 0.000000000000
149.500000000000 0.000000000000
149.600000000000 0.000000000000
149.700000000000 0.000000000000
149.800000000000 0.000000000000
149.900000000000 0.000000000000
150.000000000000 0.000000000000
150.100000000000 0.000000000000
150.200000000000 0.000000000000
150.300000000000 0.000000000000
150.400000000000 0.000000000000
150.500000000000 0.000000000000
150.600000000000 0.000000000000
150.700000000000 0.000000000000
150.800000000000 0.000000000000
150.900000000000 0.000000000000
151.000000000000 0.000000000000
151.100000000000 0.000000000000
151.200000000000 0.000000000000
151.300000000000 0.000000000000
151.400000000000 0.000000000000
151.500000000000 0.000000000000
151.600000000000 0.000000000000
151.700000000000 0.000000000000
151.800000000000 0.000000000000
151.900000000000 0.000000000000
152.000000000000 0.000000000000
152.100000000000 0.000000000000
152.200000000000 0.000000000000
152.300000000000 0.000000000000
152.400000000000 0.000000000000
152.500000000000 0.000000000000
152.600000000000 0.000000000000
152.700000000000 0.000000000000
152.800000000000 0.000000000000
152.900000000000 0.000000000000
153.000000000000 0.000000000000
153.100000000000 0.000000000000
153.200000000000 0.000000000000
153.300000000000 0.000000000000
153.400000000000 0.000000000000
153.500000000000 0.000000000000
153.600000000000 0.000000000000
153.700000000000 0.000000000000
153.800000000000 0.000000000000
153.900000000000 0.000000000000
154.000000000000 0.000000000000
154.100000000000 0.000000000000
154.200000000000 0.000000000000
154.300000000000 0.000000000000
154.400000000000 0.000000000000
154.500000000000 0.000000000000
154.600000000000 0.000000000000
154.700000000000 0.000000000000
154.800000000000 0.000000000000
154.900000000000 0.000000000000
155.000000000000 0.000000000000
155.100000000000 0.000000000000
155.200000000000 0.000000000000
155.300000000000 0.000000000000
155.400000000000 0.000000000000
155.500000000000 0.000000000000
155.600000000000 0.000000000000
155.700000000000 0.000000000000
155.800000000000 0.000000000000
155.900000000000 0.000000000000
156.000000000000 0.000000000000
156.100000000000 0.000000000000
156.200000000000 0.000000000000
156.300000000000 0.000000000000
156.400000000000 0.000000000000
156.500000000000 0.000000000000
156.600000000000 0.000000000000
156.700000000000 0.000000000000
156.800000000000 0.000000000000
156.900000000000 0.000000000000
157.000000000000 0.000000000000
157.100000000000 0.000000000000
157.200000000000 0.000000000000
157.300000000000 0.000000000000
157.400000000000 0.000000000000
157.500000000000 0.000000000000
157.600000000000 0.000000000000
157.700000000000 0.000000000000
157.800000000000 0.000000000000
157.900000000000 0.000000000000
158.000000000000 0.000000000000
158.100000000000 0.000000000000
158.200000000000 0.000000000000
158.300000000000 0.000000000000
158.400000000000 0.000000000000
158.500000000000 0.000000000000
158.600000000000 0.000000000000
158.700000000000 0.000000000000
158.800000000000 0.000000000000
158.900000000000 0.000000000000
159.000000000000 0.000000000000
159.100000000000 0.000000000000
159.200000000000 0.000000000000
159.300000000000 0.000000000000
159.400000000000 0.000000000000
159.500000000000 0.000000000000
159.600000000000 0.000000000000
159.700000000000 0.000000000000
159.800000000000 0.000000000000
159.900000000000 0.000000000000
160.000000000000 0.000000000000
160.100000000000 0.000000000000
160.200000000000 0.000000000000
160.300000000000 0.000000000000
160.400000000000 0.000000000000
160.500000000000 0.000000000000
160.600000000000 0.000000000000
160.700000000000 0.000000000000
160.800000000000 0.000000000000
160.900000000000 0.000000000000
161.000000000000 0.000000000000
161.100000000000 0.000000000000
161.200000000000 0.000000000000
161.300000000000 0.000000000000
161.400000000000 0.000000000000
161.500000000000 0.000000000000
161.600000000000 0.000000000000
161.700000000000 0.000000000000
161.800000000000 0.000000000000
161.900000000000 0.000000000000
162.000000000000 0.000000000000
162.100000000000 0.000000000000
162.200000000000 0.000000000000
162.300000000000 0.000000000000
162.400000000000 0.000000000000
162.500000000000 0.000000000000
162.600000000000 0.000000000000
162.700000000000 0.000000000000
162.800000000000 0.000000000000
162.900000000000 0.000000000000
163.000000000000 0.000000000000
163.100000000000 0.000000000000
163.200000000000 0.000000000000
163.300000000000 0.000000000000
163.400000000000 0.000000000000
163.500000000000 0.000000000000
163.600000000000 0.000000000000
163.700000000000 0.000000000000
163.800000000000 0.000000000000
163.900000000000 0.000000000000
164.000000000000 0.000000000000
164.100000000000 0.000000000000
164.200000000000 0.000000000000
164.300000000000 0.000000000000
164.400000000000 0.000000000000
164.500000000000 0.000000000000
164.600000000000 0.000000000000
164.700000000000 0.000000000000
164.800000000000 0.000000000000
164.900000000000 0.000000000000
165.000000000000 0.000000000000
165.100000000000 0.000000000000
165.200000000000 0.000000000000
165.300000000000 0.000000000000
165.400000000000 0.000000000000
165.500000000000 0.000000000000
165.600000000000 0.000000000000
165.700000000000 0.000000000000
165.800000000000 0.000000000000
165.900000000000 0.000000000000
166.000000000000 0.000000000000
166.100000000000 0.000000000000
166.200000000000 0.000000000000
166.300000000000 0.000000000000
166.400000000000 0.000000000000
166.500000000000 0.000000000000
166.600000000000 0.000000000000
166.700000000000 0.000000000000
166.800000000000 0.000000000000
166.900000000000 0.000000000000
167.000000000000 0.000000000000
167.100000000000 0.000000000000
167.200000000000 0.000000000000
167.300000000000 0.000000000000
167.400000000000 0.000000000000
167.500000000000 0.000000000000
167.600000000000 0.000000000000
167.700000000000 0.000000000000
167.800000000000 0.000000000000
167.900000000000 0.000000000000
168.000000000000 0.000000000000
168.100000000000 0.000000000000
168.200000000000 0.000000000000
168.300000000000 0.000000000000
168.400000000000 0.000000000000
168.500000000000 0.000000000000
168.600000000000 0.000000000000
168.700000000000 0.000000000000
168.800000000000 0.000000000000
168.900000000000 0.000000000000
169.000000000000 0.000000000000
169.100000000000 0.000000000000
169.200000000000 0.000000000000
169.300000000000 0.000000000000
169.400000000000 0.000000000000
169.500000000000 0.000000000000
169.600000000000 0.000000000000
169.700000000000 0.000000000000
169.800000000000 0.000000000000
169.900000000000 0.000000000000
170.000000000000 0.000000000000
170.100000000000 0.000000000000
170.200000000000 0.000000000000
170.300000000000 0.000000000000
170.400000000000 0.000000000000
170.500000000000 0.000000000000
170.600000000000 0.000000000000
170.700000000000 0.000000000000
170.800000000000 0.000000000000
170.900000000000 0.000000000000
171.000000000000 0.000000000000
171.100000000000 0.000000000000
171.200000000000 0.000000000000
171.300000000000 0.000000000000
171.400000000000 0.000000000000
171.500000000000 0.000000000000
171.600000000000 0.000000000000
171.700000000000 0.000000000000
171.800000000000 0.000000000000
171.900000000000 0.000000000000
172.000000000000 0.000000000000
172.100000000000 0.000000000000
172.200000000000 0.000000000000
172.300000000000 0.000000000000
172.400000000000 0.000000000000
172.500000000000 0.000000000000
172.600000000000 0.000000000000
172.700000000000 0.000000000000
172.800000000000 0.000000000000
172.900000000000 0.000000000000
173.000000000000 0.000000000000
173.100000000000 0.000000000000
173.200000000000 0.000000000000
173.300000000000 0.000000000000
173.400000000000 0.000000000000
173.500000000000 0.000000000000
173.600000000000 0.000000000000
173.700000000000 0.000000000000
173.800000000000 0.000000000000
173.900000000000 0.000000000000
174.000000000000 0.000000000000
174.100000000000 0.000000000000
174.200000000000 0.000000000000
174.300000000000 0.000000000000
174.400000000000 0.000000000000
174.500000000000 0.000000000000
174.600000000000 0.000000000000
174.700000000000 0.000000000000
174.800000000000 0.000000000000
174.900000000000 0.000000000000
175.000000000000 0.000000000000
175.100000000000 0.000000000000
175.200000000000 0.000000000000
175.300000000000 0.000000000000
175.400000000000 0.000000000000
175.500000000000 0.000000000000
175.600000000000 0.000000000000
175.700000000000 0.000000000000
175.800000000000 0.000000000000
175.900000000000 0.000000000000
176.000000000000 0.000000000000
176.100000000000 0.000000000000
176.200000000000 0.000000000000
176.300000000000 0.000000000000
176.400000000000 0.000000000000
176.500000000000 0.000000000000
176.600000000000 0.000000000000
176.700000000000 0.000000000000
176.800000000000 0.000000000000
176.900000000000 0.000000000000
177.000000000000 0.000000000000
177.100000000000 0.000000000000
177.200000000000 0.000000000000
177.300000000000 0.000000000000
177.400000000000 0.000000000000
177.500000000000 0.000000000000
177.600000000000 0.000000000000
177.700000000000 0.000000000000
177.800000000000 0.000000000000
177.900000000000 0.000000000000
178.000000000000 0.000000000000
178.100000000000 0.000000000000
178.200000000000 0.000000000000
178.300000000000 0.000000000000
178.400000000000 0.000000000000
178.500000000000 0.000000000000
178.600000000000 0.000000000000
178.700000000000 0.000000000000
178.800000000000 0.000000000000
178.900000000000 0.000000000000
179.000000000000 0.000000000000
179.100000000000 0.000000000000
179.200000000000 0.000000000000
179.300000000000 0.000000000000
179.400000000000 0.000000000000
179.500000000000 0.000000000000
179.600000000000 0.000000000000
179.700000000000 0.000000000000
179.800000000000 0.000000000000
179.900000000000 0.000000000000
180.000000000000 0.000000000000
180.100000000000 0.000000000000
180.200000000000 0.000000000000
180.300000000000 0.000000000000
180.400000000000 0.000000000000
180.500000000000 0.000000000000
180.600000000000 0.000000000000
180.700000000000 0.000000000000
180.800000000000 0.000000000000
180.900000000000 0.000000000000
181.000000000000 0.000000000000
181.100000000000 0.000000000000
181.200000000000 0.000000000000
181.300000000000 0.000000000000
181.400000000000 0.000000000000
181.500000000000 0.000000000000
181.600000000000 0.000000000000
181.700000000000 0.000000000000
181.800000000000 0.000000000000
181.900000000000 0.000000000000
182.000000000000 0.000000000000
182.100000000000 0.000000000000
182.200000000000 0.000000000000
182.300000000000 0.000000000000
182.400000000000 0.000000000000
182.500000000000 0.000000000000
182.600000000000 0.000000000000
182.700000000000 0.000000000000
182.800000000000 0.000000000000
182.900000000000 0.000000000000
183.000000000000 0.000000000000
183.100000000000 0.000000000000
183.200000000000 0.000000000000
183.300000000000 0.000000000000
183.400000000000 0.000000000000
183.500000000000 0.000000000000
183.600000000000 0.000000000000
183.700000000000 0.000000000000
183.800000000000 0.000000000000
183.900000000000 0.000000000000
184.000000000000 0.000000000000
184.100000000000 0.000000000000
184.200000000000 0.000000000000
184.300000000000 0.000000000000
184.400000000000 0.000000000000
184.500000000000 0.000000000000
184.600000000000 0.000000000000
184.700000000000 0.000000000000
184.800000000000 0.000000000000
184.900000000000 0.000000000000
185.000000000000 0.000000000000
185.100000000000 0.000000000000
185.200000000000 0.000000000000
185.300000000000 0.000000000000
185.400000000000 0.000000000000
185.500000000000 0.000000000000
185.600000000000 0.000000000000
185.700000000000 0.000000000000
185.800000000000 0.000000000000
185.900000000000 0.000000000000
186.000000000000 0.000000000000
186.100000000000 0.000000000000
186.200000000000 0.000000000000
186.300000000000 0.000000000000
186.400000000000 0.000000000000
186.500000000000 0.000000000000
186.600000000000 0.000000000000
186.700000000000 0.000000000000
186.800000000000 0.000000000000
186.900000000000 0.000000000000
187.000000000000 0.000000000000
187.100000000000 0.000000000000
187.200000000000 0.000000000000
187.300000000000 0.000000000000
187.400000000000 0.000000000000
187.500000000000 0.000000000000
187.600000000000 0.000000000000
187.700000000000 0.000000000000
187.800000000000 0.000000000000
187.900000000000 0.000000000000
188.000000000000 0.000000000000
188.100000000000 0.000000000000
188.200000000000 0.000000000000
188.300000000000 0.000000000000
188.400000000000 0.000000000000
188.500000000000 0.000000000000
188.600000000000 0.000000000000
188.700000000000 0.000000000000
188.800000000000 0.000000000000
188.900000000000 0.000000000000
189.000000000000 0.000000000000
189.100000000000 0.000000000000
189.200000000000 0.000000000000
189.300000000000 0.000000000000
189.400000000000 0.000000000000
189.500000000000 0.000000000000
189.600000000000 0.000000000000
189.700000000000 0.000000000000
189.800000000000 0.000000000000
189.900000000000 0.000000000000
190.000000000000 0.000000000000
190.100000000000 0.000000000000
190.200000000000 0.000000000000
190.300000000000 0.000000000000
190.400000000000 0.000000000000
190.500000000000 0.000000000000
190.600000000000 0.000000000000
190.700000000000 0.000000000000
190.800000000000 0.000000000000
190.900000000000 0.000000000000
191.000000000000 0.000000000000
191.100000000000 0.000000000000
191.200000000000 0.000000000000
191.300000000000 0.000000000000
191.400000000000 0.000000000000
191.500000000000 0.000000000000
191.600000000000 0.000000000000
191.700000000000 0.000000000000
191.800000000000 0.000000000000
191.900000000000 0.000000000000
192.000000000000 0.000000000000
192.100000000000 0.000000000000
192.200000000000 0.000000000000
192.300000000000 0.000000000000
192.400000000000 0.000000000000
192.500000000000 0.000000000000
192.600000000000 0.000000000000
192.700000000000 0.000000000000
192.800000000000 0.000000000000
192.900000000000 0.000000000000
193.000000000000 0.000000000000
193.100000000000 0.000000000000
193.200000000000 0.000000000000
193.300000000000 0.000000000000
193.400000000000 0.000000000000
193.500000000000 0.000000000000
193.600000000000 0.000000000000
193.700000000000 0.000000000000
193.800000000000 0.000000000000
193.900000000000 0.000000000000
194.000000000000 0.000000000000
194.100000000000 0.000000000000
194.200000000000 0.000000000000
194.300000000000 0.000000000000
194.400000000000 0.000000000000
194.500000000000 0.000000000000
194.600000000000 0.000000000000
194.700000000000 0.000000000000
194.800000000000 0.000000000000
194.900000000000 0.000000000000
195.000000000000 0.000000000000
195.100000000000 0.000000000000
195.200000000000 0.000000000000
195.300000000000 0.000000000000
195.400000000000 0.000000000000
195.500000000000 0.000000000000
195.600000000000 0.000000000000
195.700000000000 0.000000000000
195.800000000000 0.000000000000
195.900000000000 0.000000000000
196.000000000000 0.000000000000
196.100000000000 0.000000000000
196.200000000000 0.000000000000
196.300000000000 0.000000000000
196.400000000000 0.000000000000
196.500000000000 0.000000000000
196.600000000000 0.000000000000
196.700000000000 0.000000000000
196.800000000000 0.000000000000
196.900000000000 0.000000000000
197.000000000000 0.000000000000
197.100000000000 0.000000000000
197.200000000000 0.000000000000
197.300000000000 0.000000000000
197.400000000000 0.000000000000
197.500000000000 0.000000000000
197.600000000000 0.000000000000
197.700000000000 0.000000000000
197.800000000000 0.000000000000
197.900000000000 0.000000000000
198.000000000000 0.000000000000
198.100000000000 0.000000000000
198.200000000000 0.000000000000
198.300000000000 0.000000000000
198.400000000000 0.000000000000
198.500000000000 0.000000000000
198.600000000000 0.000000000000
198.700000000000 0.000000000000
198.800000000000 0.000000000000
198.900000000000 0.000000000000
199.000000000000 0.000000000000
199.100000000000 0.000000000000
199.200000000000 0.000000000000
199.300000000000 0.000000000000
199.400000000000 0.000000000000
199.500000000000 0.000000000000
199.600000000000 0.000000000000
199.700000000000 0.000000000000
199.800000000000 0.000000000000
199.900000000000 0.000000000000
200.000000000000 0.000000000000
200.100000000000 0.000000000000
200.200000000000 0.000000000000
200.300000000000 0.000000000000
200.400000000000 0.000000000000
200.500000000000 0.000000000000
200.600000000000 0.000000000000
200.700000000000 0.000000000000
200.800000000000 0.000000000000
200.900000000000 0.000000000000
201.000000000000 0.000000000000
201.100000000000 0.000000000000
201.200000000000 0.000000000000
201.300000000000 0.000000000000
201.400000000000 0.000000000000
201.500000000000 0.000000000000
201.600000000000 0.000000000000
201.700000000000 0.000000000000
201.800000000000 0.000000000000
201.900000000000 0.000000000000
202.000000000000 0.000000000000
202.100000000000 0.000000000000
202.200000000000 0.000000000000
202.300000000000 0.000000000000
202.400000000000 0.000000000000
202.500000000000 0.000000000000
202.600000000000 0.000000000000
202.700000000000 0.000000000000
202.800000000000 0.000000000000
202.900000000000 0.000000000000
203.000000000000 0.000000000000
203.100000000000 0.000000000000
203.200000000000 0.000000000000
203.300000000000 0.000000000000
203.400000000000 0.000000000000
203.500000000000 0.000000000000
203.600000000000 0.000000000000
203.700000000000 0.000000000000
203.800000000000 0.000000000000
203.900000000000 0.000000000000
204.000000000000 0.000000000000
204.100000000000 0.000000000000
204.200000000000 0.000000000000
204.300000000000 0.000000000000
204.400000000000 0.000000000000
204.500000000000 0.000000000000
204.600000000000 0.000000000000
204.700000000000 0.000000000000
204.800000000000 0.000000000000
204.900000000000 0.000000000000
205.000000000000 0.000000000000
205.100000000000 0.000000000000
205.200000000000 0.000000000000
205.300000000000 0.000000000000
205.400000000000 0.000000000000
205.500000000000 0.000000000000
205.600000000000 0.000000000000
205.700000000000 0.000000000000
205.800000000000 0.000000000000
205.900000000000 0.000000000000
206.000000000000 0.000000000000
206.100000000000 0.000000000000
206.200000000000 0.000000000000
206.300000000000 0.000000000000
206.400000000000 0.000000000000
206.500000000000 0.000000000000
206.600000000000 0.000000000000
206.700000000000 0.000000000000
206.800000000000 0.000000000000
206.900000000000 0.000000000000
207.000000000000 0.000000000000
207.100000000000 0.000000000000
207.200000000000 0.000000000000
207.300000000000 0.000000000000
207.400000000000 0.000000000000
207.500000000000 0.000000000000
207.600000000000 0.000000000000
207.700000000000 0.000000000000
207.800000000000 0.000000000000
207.900000000000 0.000000000000
208.000000000000 0.000000000000
208.100000000000 0.000000000000
208.200000000000 0.000000000000
208.300000000000 0.000000000000
208.400000000000 0.000000000000
208.500000000000 0.000000000000
208.600000000000 0.000000000000
208.700000000000 0.000000000000
208.800000000000 0.000000000000
208.900000000000 0.000000000000
209.000000000000 0.000000000000
209.100000000000 0.000000000000
209.200000000000 0.000000000000
209.300000000000 0.000000000000
209.400000000000 0.000000000000
209.500000000000 0.000000000000
209.600000000000 0.000000000000
209.700000000000 0.000000000000
209.800000000000 0.000000000000
209.900000000000 0.000000000000
210.000000000000 0.000000000000
210.100000000000 0.000000000000
210.200000000000 0.000000000000
210.300000000000 0.000000000000
210.400000000000 0.000000000000
210.500000000000 0.000000000000
210.600000000000 0.000000000000
210.700000000000 0.000000000000
210.800000000000 0.000000000000
210.900000000000 0.000000000000
211.000000000000 0.000000000000
211.100000000000 0.000000000000
211.200000000000 0.000000000000
211.300000000000 0.000000000000
211.400000000000 0.000000000000
211.500000000000 0.000000000000
211.600000000000 0.000000000000
211.700000000000 0.000000000000
211.800000000000 0.000000000000
211.900000000000 0.000000000000
212.000000000000 0.000000000000
212.100000000000 0.000000000000
212.200000000000 0.000000000000
212.300000000000 0.000000000000
212.400000000000 0.000000000000
212.500000000000 0.000000000000
212.600000000000 0.000000000000
212.700000000000 0.000000000000
212.800000000000 0.000000000000
212.900000000000 0.000000000000
213.000000000000 0.000000000000
213.100000000000 0.000000000000
213.200000000000 0.000000000000
213.300000000000 0.000000000000
213.400000000000 0.000000000000
213.500000000000 0.000000000000
213.600000000000 0.000000000000
213.700000000000 0.000000000000
213.800000000000 0.000000000000
213.900000000000 0.000000000000
214.000000000000 0.000000000000
214.100000000000 0.000000000000
214.200000000000 0.000000000000
214.300000000000 0.000000000000
214.400000000000 0.000000000000
214.500000000000 0.000000000000
214.600000000000 0.000000000000
214.700000000000 0.000000000000
214.800000000000 0.000000000000
214.900000000000 0.000000000000
215.000000000000 0.000000000000
215.100000000000 0.000000000000
215.200000000000 0.000000000000
215.300000000000 0.000000000000
215.400000000000 0.000000000000
215.500000000000 0.000000000000
215.600000000000 0.000000000000
215.700000000000 0.000000000000
215.800000000000 0.000000000000
215.900000000000 0.000000000000
216.000000000000 0.000000000000
216.100000000000 0.000000000000
216.200000000000 0.000000000000
216.300000000000 0.000000000000
216.400000000000 0.000000000000
216.500000000000 0.000000000000
216.600000000000 0.000000000000
216.700000000000 0.000000000000
216.800000000000 0.000000000000
216.900000000000 0.000000000000
217.000000000000 0.000000000000
217.100000000000 0.000000000000
217.200000000000 0.000000000000
217.300000000000 0.000000000000
217.400000000000 0.000000000000
217.500000000000 0.000000000000
217.600000000000 0.000000000000
217.700000000000 0.000000000000
217.800000000000 0.000000000000
217.900000000000 0.000000000000
218.000000000000 0.000000000000
218.100000000000 0.000000000000
218.200000000000 0.000000000000
218.300000000000 0.000000000000
218.400000000000 0.000000000000
218.500000000000 0.000000000000
218.600000000000 0.000000000000
218.700000000000 0.000000000000
218.800000000000 0.000000000000
218.900000000000 0.000000000000
219.000000000000 0.000000000000
219.100000000000 0.000000000000
219.200000000000 0.000000000000
219.300000000000 0.000000000000
219.400000000000 0.000000000000
219.500000000000 0.000000000000
219.600000000000 0.000000000000
219.700000000000 0.000000000000
219.800000000000 0.000000000000
219.900000000000 0.000000000000
220.000000000000 0.000000000000
220.100000000000 0.000000000000
220.200000000000 0.000000000000
220.300000000000 0.000000000000
220.400000000000 0.000000000000
220.500000000000 0.000000000000
220.600000000000 0.000000000000
220.700000000000 0.000000000000
220.800000000000 0.000000000000
220.900000000000 0.000000000000
221.000000000000 0.000000000000
221.100000000000 0.000000000000
221.200000000000 0.000000000000
221.300000000000 0.000000000000
221.400000000000 0.000000000000
221.500000000000 0.000000000000
221.600000000000 0.000000000000
221.700000000000 0.000000000000
221.800000000000 0.000000000000
221.900000000000 0.000000000000
222.000000000000 0.000000000000
222.100000000000 0.000000000000
222.200000000000 0.000000000000
222.300000000000 0.000000000000
222.400000000000 0.000000000000
222.500000000000 0.000000000000
222.600000000000 0.000000000000
222.700000000000 0.000000000000
222.800000000000 0.000000000000
222.900000000000 0.000000000000
223.000000000000 0.000000000000
223.100000000000 0.000000000000
223.200000000000 0.000000000000
223.300000000000 0.000000000000
223.400000000000 0.000000000000
223.500000000000 0.000000000000
223.600000000000 0.000000000000
223.700000000000 0.000000000000
223.800000000000 0.000000000000
223.900000000000 0.000000000000
224.000000000000 0.000000000000
224.100000000000 0.000000000000
224.200000000000 0.000000000000
224.300000000000 0.000000000000
224.400000000000 0.000000000000
224.500000000000 0.000000000000
224.600000000000 0.000000000000
224.700000000000 0.000000000000
224.800000000000 0.000000000000
224.900000000000 0.000000000000
225.000000000000 0.000000000000
225.100000000000 0.000000000000
225.200000000000 0.000000000000
225.300000000000 0.000000000000
225.400000000000 0.000000000000
225.500000000000 0.000000000000
225.600000000000 0.000000000000
225.700000000000 0.000000000000
225.800000000000 0.000000000000
225.900000000000 0.000000000000
226.000000000000 0.000000000000
226.100000000000 0.000000000000
226.200000000000 0.000000000000
226.300000000000 0.000000000000
226.400000000000 0.000000000000
226.500000000000 0.000000000000
226.600000000000 0.000000000000
226.700000000000 0.000000000000
226.800000000000 0.000000000000
226.900000000000 0.000000000000
227.000000000000 0.000000000000
227.100000000000 0.000000000000
227.200000000000 0.000000000000
227.300000000000 0.000000000000
227.400000000000 0.000000000000
227.500000000000 0.000000000000
227.600000000000 0.000000000000
227.700000000000 0.000000000000
227.800000000000 0.000000000000
227.900000000000 0.000000000000
228.000000000000 0.000000000000
228.100000000000 0.000000000000
228.200000000000 0.000000000000
228.300000000000 0.000000000000
228.400000000000 0.000000000000
228.500000000000 0.000000000000
228.600000000000 0.000000000000
228.700000000000 0.000000000000
228.800000000000 0.000000000000
228.900000000000 0.000000000000
229.000000000000 0.000000000000
229.100000000000 0.000000000000
229.200000000000 0.000000000000
229.300000000000 0.000000000000
229.400000000000 0.000000000000
229.500000000000 0.000000000000
229.600000000000 0.000000000000
229.700000000000 0.000000000000
229.800000000000 0.000000000000
229.900000000000 0.000000000000
230.000000000000 0.000000000000
230.100000000000 0.000000000000
230.200000000000 0.000000000000
230.300000000000 0.000000000000
230.400000000000 0.000000000000
230.500000000000 0.000000000000
230.600000000000 0.000000000000
230.700000000000 0.000000000000
230.800000000000 0.000000000000
230.900000000000 0.000000000000
231.000000000000 0.000000000000
231.100000000000 0.000000000000
231.200000000000 0.000000000000
231.300000000000 0.000000000000
231.400000000000 0.000000000000
231.500000000000 0.000000000000
231.600000000000 0.000000000000
231.700000000000 0.000000000000
231.800000000000 0.000000000000
231.900000000000 0.000000000000
232.000000000000 0.000000000000
232.100000000000 0.000000000000
232.200000000000 0.000000000000
232.300000000000 0.000000000000
232.400000000000 0.000000000000
232.500000000000 0.000000000000
232.600000000000 0.000000000000
232.700000000000 0.000000000000
232.800000000000 0.000000000000
232.900000000000 0.000000000000
233.000000000000 0.000000000000
233.100000000000 0.000000000000
233.200000000000 0.000000000000
233.300000000000 0.000000000000
233.400000000000 0.000000000000
233.500000000000 0.000000000000
233.600000000000 0.000000000000
233.700000000000 0.000000000000
233.800000000000 0.000000000000
233.900000000000 0.000000000000
234.000000000000 0.000000000000
234.100000000000 0.000000000000
234.200000000000 0.000000000000
234.300000000000 0.000000000000
234.400000000000 0.000000000000
234.500000000000 0.000000000000
234.600000000000 0.000000000000
234.700000000000 0.000000000000
234.800000000000 0.000000000000
234.900000000000 0.000000000000
235.000000000000 0.000000000000
235.100000000000 0.000000000000
235.200000000000 0.000000000000
235.300000000000 0.000000000000
235.400000000000 0.000000000000
235.500000000000 0.000000000000
235.600000000000 0.000000000000
235.700000000000 0.000000000000
235.800000000000 0.000000000000
235.900000000000 0.000000000000
236.000000000000 0.000000000000
236.100000000000 0.000000000000
236.200000000000 0.000000000000
236.300000000000 0.000000000000
236.400000000000 0.000000000000
236.500000000000 0.000000000000
236.600000000000 0.000000000000
236.700000000000 0.000000000000
236.800000000000 0.000000000000
236.900000000000 0.000000000000
237.000000000000 0.000000000000
237.100000000000 0.000000000000
237.200000000000 0.000000000000
237.300000000000 0.000000000000
237.400000000000 0.000000000000
237.500000000000 0.000000000000
237.600000000000 0.000000000000
237.700000000000 0.000000000000
237.800000000000 0.000000000000
237.900000000000 0.000000000000
238.000000000000 0.000000000000
238.100000000000 0.000000000000
238.200000000000 0.000000000000
238.300000000000 0.000000000000
238.400000000000 0.000000000000
238.500000000000 0.000000000000
238.600000000000 0.000000000000
238.700000000000 0.000000000000
238.800000000000 0.000000000000
238.900000000000 0.000000000000
239.000000000000 0.000000000000
239.100000000000 0.000000000000
239.200000000000 0.000000000000
239.300000000000 0.000000000000
239.400000000000 0.000000000000
239.500000000000 0.000000000000
239.600000000000 0.000000000000
239.700000000000 0.000000000000
239.800000000000 0.000000000000
239.900000000000 0.000000000000
240.000000000000 0.000000000000
240.100000000000 0.000000000000
240.200000000000 0.000000000000
240.300000000000 0.000000000000
240.400000000000 0.000000000000
240.500000000000 0.000000000000
240.600000000000 0.000000000000
240.700000000000 0.000000000000
240.800000000000 0.000000000000
240.900000000000 0.000000000000
241.000000000000 0.000000000000
241.100000000000 0.000000000000
241.200000000000 0.000000000000
241.300000000000 0.000000000000
241.400000000000 0.000000000000
241.500000000000 0.000000000000
241.600000000000 0.000000000000
241.700000000000 0.000000000000
241.800000000000 0.000000000000
241.900000000000 0.000000000000
242.000000000000 0.000000000000
242.100000000000 0.000000000000
242.200000000000 0.000000000000
242.300000000000 0.000000000000
242.400000000000 0.000000000000
242.500000000000 0.000000000000
242.600000000000 0.000000000000
242.700000000000 0.000000000000
242.800000000000 0.000000000000
242.900000000000 0.000000000000
243.000000000000 0.000000000000
243.100000000000 0.000000000000
243.200000000000 0.000000000000
243.300000000000 0.000000000000
243.400000000000 0.000000000000
243.500000000000 0.000000000000
243.600000000000 0.000000000000
243.700000000000 0.000000000000
243.800000000000 0.000000000000
243.900000000000 0.000000000000
244.000000000000 0.000000000000
244.100000000000 0.000000000000
244.200000000000 0.000000000000
244.300000000000 0.000000000000
244.400000000000 0.000000000000
244.500000000000 0.000000000000
244.600000000000 0.000000000000
244.700000000000 0.000000000000
244.800000000000 0.000000000000
244.900000000000 0.000000000000
245.000000000000 0.000000000000
245.100000000000 0.000000000000
245.200000000000 0.000000000000
245.300000000000 0.000000000000
245.400000000000 0.000000000000
245.500000000000 0.000000000000
245.600000000000 0.000000000000
245.700000000000 0.000000000000
245.800000000000 0.000000000000
245.900000000000 0.000000000000
246.000000000000 0.000000000000
246.100000000000 0.000000000000
246.200000000000 0.000000000000
246.300000000000 0.000000000000
246.400000000000 0.000000000000
246.500000000000 0.000000000000
246.600000000000 0.000000000000
246.700000000000 0.000000000000
246.800000000000 0.000000000000
246.900000000000 0.000000000000
247.000000000000 0.000000000000
247.100000000000 0.000000000000
247.200000000000 0.000000000000
247.300000000000 0.000000000000
247.400000000000 0.000000000000
247.500000000000 0.000000000000
247.600000000000 0.000000000000
247.700000000000 0.000000000000
247.800000000000 0.000000000000
247.900000000000 0.000000000000
248.000000000000 0.000000000000
248.100000000000 0.000000000000
248.200000000000 0.000000000000
248.300000000000 0.000000000000
248.400000000000 0.000000000000
248.500000000000 0.000000000000
248.600000000000 0.000000000000
248.700000000000 0.000000000000
248.800000000000 0.000000000000
248.900000000000 0.000000000000
249.000000000000 0.000000000000
249.100000000000 0.000000000000
249.200000000000 0.000000000000
249.300000000000 0.000000000000
249.400000000000 0.000000000000
249.500000000000 0.000000000000
249.600000000000 0.000000000000
249.700000000000 0.000000000000
249.800000000000 0.000000000000
249.900000000000 0.000000000000
250.000000000000 0.000000000000
```
