## Supplementary material for "Analytical solution of linearized equations of the Morris-Lecar neuron model at large constant stimulation": Two supplementary Figures, MATLAB scripts, and generated data used for Figures: ML_neuron_V(t)_ode23s_ExcType=1_I_stim=35.txt

```
0.000000000000 -59.473997866789
0.941591717997 -57.896590704601
2.232159098969 -55.947236378955
3.583747910336 -54.139027310975
4.987857548637 -52.480302836279
6.443243656812 -50.965503980922
7.952499255475 -49.584151903575
9.521095269303 -48.324148011967
11.156818993894 -47.173503297663
12.869594178246 -46.121114510261
14.671631689742 -45.157031103045
16.577971399460 -44.272441743215
18.695892810253 -43.426763831300
21.072405680703 -42.620722793189
23.770774292562 -41.855554793734
26.882765379697 -41.132346632185
30.551335737261 -40.451782397017
35.024651849102 -39.813400900658
40.823080074132 -39.212753554466
49.647511376303 -38.622688621179
63.376610655450 -38.144669729752
74.610552810857 -37.963736312717
87.119291850518 -37.863370682434
102.469345987551 -37.808440753625
122.494263577896 -37.782652016827
151.105965451485 -37.773615483016
198.799435046760 -37.772043335387
253.799435046760 -37.772114315698
308.799435046760 -37.772108287469
363.799435046760 -37.772108799503
418.799435046760 -37.772108756001
473.799435046760 -37.772108759703
528.799435046760 -37.772108759389
550.000000000000 -37.772108759407
```
