## Supplementary material for "Analytical solution of linearized equations of the Morris-Lecar neuron model at large constant stimulation": Two supplementary Figures, MATLAB scripts, and generated data used for Figures: ML_neuron_V(t)_ode23s_ExcType=1_I_stim=45.txt

```
0.000000000000 -59.473997866789
0.830405840793 -57.676231731820
1.977624220101 -55.409962729119
3.154100098796 -53.320046200929
4.348519635526 -51.411638525804
5.558734317407 -49.670403476409
6.785358460382 -48.078666136725
8.030387489131 -46.618929731315
9.296467619485 -45.275211131461
10.586515682571 -44.033401602253
11.903524619146 -42.881219966814
13.294790833729 -41.774332698103
14.793347802433 -40.691689371542
16.411860619589 -39.631955633173
18.163934792981 -38.593798426960
20.064537697741 -37.575446600081
22.129908590416 -36.574562926865
24.377253334769 -35.588089620208
26.824101932182 -34.612040048821
29.487151799937 -33.641202171809
32.380388125286 -32.668696032321
35.512293297314 -31.685289159594
38.882122576895 -30.678297694833
42.475594554439 -29.629760423053
46.260915643002 -28.513284191545
50.186491909357 -27.288340913711
54.181405906808 -25.889314777444
58.157906604800 -24.202862128516
62.010374124299 -22.017825599842
65.591056651689 -18.918612489615
67.659024174637 -16.056010936098
69.305840559449 -12.496744648484
70.257493269210 -9.417468644203
70.871579960195 -6.747783623039
71.318442224130 -4.323244522379
71.648971594176 -2.203015280248
71.888000022826 -0.473893780156
72.127028451476 1.428516537952
72.322289933380 3.109083405649
72.561307943635 5.309057319944
72.833673104576 7.970287237659
73.138037268529 11.057462027754
73.482763313440 14.555826529029
73.885892513981 18.435209630194
74.372635865262 22.544386139507
74.958603609640 26.411157996362
75.620444622601 29.279988102574
76.319789077688 30.725438610867
77.044898601091 30.806273949392
77.800711669287 29.740271218960
78.604005946440 27.740095831037
79.457578022948 25.040511095964
80.346944508241 21.932726814148
81.233015174915 18.753792498165
82.070642979368 15.771898580272
82.837594707091 13.083634747783
83.534662316592 10.660115316396
84.170635051256 8.434716390116
84.753780043139 6.344910284284
85.289872559704 4.342158428361
85.782097859684 2.394181028980
86.230116817735 0.492544920882
86.624143640716 -1.312082401306
86.995970634528 -3.153413591284
87.726767491978 -7.239821713375
88.378878022674 -11.431745930478
88.915275906295 -15.174956258250
89.465762517345 -19.126833166315
90.082301158349 -23.452509753202
90.822692314033 -28.220421051294
91.767958821006 -33.361015017175
92.998109282661 -38.408600877541
94.478750660336 -42.411505432359
96.099926341185 -44.901265370173
97.850199262195 -46.116210089781
99.419472943139 -46.370593361970
100.897289832929 -46.155535036120
102.346368027814 -45.672868894172
103.794305572988 -45.023497395619
105.255197891283 -44.269003521712
106.737575633058 -43.450588399230
108.247294216358 -42.596965630788
109.788914315019 -41.728371275337
111.366589701648 -40.858853399388
112.984798661770 -39.997697144972
114.649046680555 -39.150380760266
116.366575852078 -38.319267358344
118.147058234415 -37.504148447546
120.003203361445 -36.702708538321
121.951177667276 -35.910946804406
124.010715779547 -35.123561967143
126.204796453269 -34.334277597466
128.558738584985 -33.536061219530
131.119743206605 -32.714549252495
133.914638546734 -31.861105504759
136.963474707776 -30.965401999887
140.273635926460 -30.013977303471
143.832744746094 -28.987777710956
147.602785746896 -27.857663054801
151.518344292138 -26.576033009769
155.490293393768 -25.060455396468
159.411371844184 -23.159194878629
163.150565484773 -20.575128652168
165.720846171682 -17.844802623346
167.650880116778 -14.652340459905
169.007879702578 -11.162837136090
169.769253454186 -8.360092396155
170.314599581584 -5.757468609469
170.709956180661 -3.452539673790
171.003400163504 -1.468943017207
171.206583501576 0.053407407345
171.409766839647 1.701302264468
171.614293448466 3.483490412036
171.860123011806 5.773805695108
172.138302602584 8.516611340001
172.449312037426 11.681566204591
172.803332627643 15.255089267041
173.220137764478 19.195480574943
173.725135393883 23.307869979468
174.328411659002 27.044896108141
174.999604957205 29.660718267452
175.703894798197 30.837323667438
176.434192568904 30.685348209290
177.197910451644 29.428179050805
178.010797448565 27.277507249597
178.872929127273 24.477163618380
179.765291664841 21.330383984379
180.645285938006 18.172804876913
181.470444471075 15.243967269355
182.223773628397 12.609832333395
182.908649223169 10.228830937223
183.534139774323 8.033327996155
184.108085947569 5.963146406414
184.635779655371 3.972617181124
185.119877963777 2.033008994834
185.559021173403 0.142636662878
185.939528064906 -1.624818683357
186.355526659244 -3.723912983173
186.948566813819 -7.067433968692
187.541606968395 -10.839536627438
188.078570848591 -14.553065053690
188.622811900813 -18.455039673148
189.225022861372 -22.712826418742
189.940180823754 -27.407234412543
190.845378229992 -32.503588457816
192.026424169156 -37.624780775225
193.474683619742 -41.858758575797
195.076246893579 -44.589266934657
196.802985923626 -45.990746281475
198.392860943563 -46.367877379827
199.880453061266 -46.218817043520
201.332051628277 -45.776026777384
202.778903789675 -45.151850489315
204.236675621050 -44.413112344767
205.714622797336 -43.603987089961
207.218964091720 -42.755106756402
208.754423271054 -41.888056564897
210.325171876248 -41.017894935239
211.935576204964 -40.154699105419
213.590900440366 -39.304588262899
215.298015091026 -38.470453242433
217.066097176079 -37.652521036551
218.907260538309 -36.848830215399
220.837018337624 -36.055659185085
222.874460337618 -35.267918656403
225.042018659931 -34.479490791728
227.364682563736 -33.683472160868
229.885651998390 -32.866849168117
232.636023027289 -32.019950018215
235.637412645628 -31.132862458346
238.900044327074 -30.192839723436
242.415667494344 -29.182108945272
246.151242456962 -28.073849385347
250.046239518400 -26.824738561648
254.015404814187 -25.360542439755
257.954592453858 -23.546202509475
261.738933195816 -21.119849817101
264.485297747445 -18.458135332980
266.537700831487 -15.372732532903
268.004242680209 -11.936281427323
268.875083669729 -8.956156437922
269.456806173257 -6.321010774206
269.880937332237 -3.945990395967
270.195297452442 -1.882235801995
270.419314436933 -0.235965466366
270.643331421424 1.562773327979
270.843359499332 3.294961108515
271.085850842120 5.540576221337
271.361145511074 8.242907072902
271.668814842678 11.369177847898
272.018135115101 14.905381600352
272.428027225765 18.816030123547
272.923879436454 22.928964810070
273.518687769037 26.734078965909
274.185414723519 29.477264133400
274.887283049457 30.786992821983
275.614977277948 30.749765152221
276.374409642852 29.587352770916
277.182503021185 27.510795045729
278.040433918330 24.759494930586
278.931488803320 21.630720538137
279.814717338763 18.461406294470
280.646177273379 15.505836758157
281.406285572997 12.844931406612
282.097201898713 10.443055183549
282.727887069929 8.232929481590
283.306399465902 6.153179569757
283.838271501809 4.156700335007
284.326427542135 2.212958825013
284.770040892179 0.316760324057
285.157529622484 -1.470555951731
285.551477108051 -3.439978030101
286.171333066634 -6.904158819602
286.791189025218 -10.837244505440
287.329435943836 -14.559751752477
287.873726102463 -18.462141706884
288.476084188664 -22.720636652731
289.191501792175 -27.415823967022
290.097115058664 -32.512693980333
291.278688600212 -37.633238829827
292.727316237080 -41.864833305520
294.329093567905 -44.592731361090
296.056080710313 -45.992174976487
297.645718617039 -46.367937276480
299.133199009683 -46.218153004685
300.584768240206 -45.774929519326
302.031631115078 -45.150480651500
303.489435908474 -44.411572366596
304.967430206539 -43.602346855118
306.471828752216 -42.753415323958
308.007353463767 -41.886348439788
309.578175611402 -41.016193757320
311.188662578106 -40.153020028225
312.844080981419 -39.302939592845
314.551305186242 -38.468837629168
316.319517315973 -37.650936490472
318.160837457336 -36.847270946678
320.090785763776 -36.054116360718
322.128458802539 -35.266381190443
324.296294598508 -34.477945899550
326.619286229503 -33.681905662951
329.140676383966 -32.865232531589
331.891516790089 -32.018265875212
334.893408767791 -31.131089255125
338.156547178847 -30.190948609804
341.672638725360 -29.180058155648
345.408591523055 -28.071573710279
349.303822261194 -26.822130129751
353.273035845915 -25.357411003187
357.212052458734 -23.542192286082
360.995944712830 -21.114253849574
363.740501753411 -18.451750231741
365.791543101698 -15.365297870818
367.256918168260 -11.928209035573
368.126477224442 -8.950198920905
368.707840222413 -6.315271714780
369.131665562566 -3.940971880876
369.445812635761 -1.877988324630
369.669625089121 -0.232883603341
369.893437542480 1.564413916629
370.093521270129 3.297213084981
370.336053472715 5.543371550554
370.611383013143 8.246193170327
370.919092214399 11.372931987953
371.268468288651 14.909588194952
371.678442559651 18.820604441073
372.174404494037 22.933559615866
372.769316819343 26.737893852143
373.436099800528 29.479557609286
374.137997745209 30.787670836666
374.865723089262 30.749044409284
375.625206895360 29.585475372093
376.433358143046 27.508008834443
377.291340693654 24.756099961656
378.182413645152 21.627089655957
379.065605474398 18.457903865127
379.896990131856 15.502654080357
380.657016234459 12.842074866383
381.347859008683 10.440454760537
381.978480934422 8.230509133098
382.556937829204 6.150877377640
383.088759191110 4.154471680105
383.576866198303 2.210780484191
384.020426002452 0.314649749895
384.407833288612 -1.472443070480
384.802046612341 -3.443417324883
385.421555945979 -6.906023979509
386.041065279616 -10.837005420978
386.579297016444 -14.559390220661
387.123584028686 -18.461753413258
387.725934171064 -22.720209546982
388.441337666051 -27.415353974338
389.346928309075 -32.512195518672
390.528473123832 -37.632775382269
391.977080790891 -41.864499820771
393.578846579622 -44.592540265948
395.305820303466 -45.992094933862
396.895471207947 -46.367931918059
398.382957771712 -46.218187198518
399.834528673040 -45.774987422541
401.281391042030 -45.150553503819
402.739194109318 -44.411654584498
404.217185915676 -43.602434622856
405.721581410531 -42.753505967851
407.257102637677 -41.886440065303
408.827920849585 -41.016285080246
410.438403388319 -40.153110216912
412.093816746494 -39.303028184799
413.801035068001 -38.468924476539
415.569240200783 -37.651021696889
417.410551909326 -36.847354815334
419.340489941084 -36.054199372420
421.378150523862 -35.266463936371
423.545971399837 -34.478029050918
425.868945409249 -33.681989979835
428.390312968807 -32.865319538380
431.141128106390 -32.018356523316
434.142993191830 -31.131184659553
437.406104421144 -30.191050340041
440.922170538972 -29.180168548889
444.658103222938 -28.071696148042
448.553321722400 -26.822270368396
452.522532983831 -25.357579265510
456.461559138915 -23.542407604777
460.245475328870 -21.114554459026
462.990129689650 -18.452092929548
465.041244127831 -15.365696834241
466.506681740546 -11.928642306195
467.376309545654 -8.950518732071
467.957691823338 -6.315579853488
468.381533577187 -3.941241331318
468.695692084011 -1.878216388514
468.919515521095 -0.233049050692
469.143338958180 1.564325884467
469.343419739478 3.297092600648
469.585949754948 5.543221986069
469.861277432819 8.246017381962
470.168984504420 11.372731197830
470.518357602136 14.909363291964
470.928327477632 18.820359863802
471.424283542169 22.933313938159
472.019190298540 26.737689853599
472.685970288092 29.479435004613
473.387866636923 30.787634610753
474.115590320280 30.749082997558
474.875071381223 29.585575807942
475.683219544432 27.508157836996
476.541199360609 24.756281414415
477.432271375247 21.627283609235
478.315465197481 18.458090838684
479.146853878260 15.502823967321
479.906884376279 12.842227317421
480.597731064839 10.440593581547
481.228356368544 8.230638335947
481.806816225654 6.151000275593
482.338640289042 4.154590666885
482.826749916667 2.210896773752
483.270312584135 0.314762401957
483.657724219180 -1.472342362609
484.051923215815 -3.443233045958
484.671451119362 -6.905924040017
485.290979022909 -10.837018217162
485.829211580992 -14.559409633208
486.373498762673 -18.461774266869
486.975849324893 -22.720232438968
487.691253580558 -27.415379193649
488.596845443287 -32.512222295934
489.778391799004 -37.632800270189
491.227000554117 -41.864517765410
492.828766974225 -44.592550561886
494.555741435198 -45.992099254674
496.145391629541 -46.367932208788
497.632877860232 -46.218185357457
499.084448666054 -45.774984305365
500.531311062980 -45.150549580747
501.989114231361 -44.411650152827
503.467106166759 -43.602429894924
504.971501825717 -42.753501085064
506.507023239188 -41.886435130408
508.077841677498 -41.016280154025
509.688324439669 -40.153105359902
511.343738062964 -39.303023417021
513.050956656388 -38.468919823845
514.819162186674 -37.651017121833
516.660474334454 -36.847350317919
518.590412932024 -36.054194915119
520.628074212684 -35.266459482396
522.795895828049 -34.478024597514
525.118870807992 -33.681985455081
527.640239602913 -32.865314861903
530.391055911924 -32.018351707201
533.392922386075 -31.131179602396
536.656034887103 -30.191044995979
540.172102462397 -29.180162714333
543.908035655896 -28.071689845100
547.803254361607 -26.822263291591
550.000000000000 -26.042243003717
```
