## Supplementary material for "Analytical solution of linearized equations of the Morris-Lecar neuron model at large constant stimulation": Two supplementary Figures, MATLAB scripts, and generated data used for Figures: ML_neuron_V(t)_ode23s_ExcType=1_I_stim=118.txt

```
0.000000000000 -59.473997866789
0.512809011587 -56.519781817878
1.215462790400 -52.691399088136
1.881471187633 -49.275990007561
2.506166658994 -46.240823443895
3.095697769735 -43.508383622373
3.655161467213 -41.018085854212
4.188330877693 -38.723695935806
4.697972838396 -36.589141259318
5.186107727413 -34.585574788631
5.684782580931 -32.566108300782
6.194884210433 -30.512269598259
6.715495394100 -28.407656604179
7.244869076371 -26.232058909763
7.780257379107 -23.959904648047
8.317667504794 -21.558643641202
8.851588995037 -18.987312622663
9.374759646049 -16.196384768038
9.878163417333 -13.131520805425
10.351710627711 -9.745602978956
10.786311969484 -6.021242382630
11.177616241699 -1.990893987944
11.351735766002 0.039744347478
11.525855290304 2.221283711954
11.700120743677 4.546394244668
11.906316809275 7.451530273126
12.138912689674 10.860937813024
12.402204197846 14.765611573794
12.709768984450 19.198418473605
13.083688635383 24.151875685651
13.547932665789 29.374926729270
14.104351434863 34.124257791873
14.693754363131 37.401151666255
15.344055853041 39.167533636041
16.024005242226 39.330106999162
16.739205733240 38.131177037690
17.510910987618 35.806789817792
18.359448008873 32.580532730833
19.304750820393 28.694875784791
20.344034815767 24.494762102446
21.411663755423 20.493987871541
22.414507344851 17.090480048903
23.322206117685 14.294349580015
24.151629489565 11.946543006976
24.924037914095 9.909417136505
25.653296749870 8.093495109541
26.346995747022 6.442032327303
27.008528838447 4.918381217431
27.638131560251 3.499639547269
28.232900417271 2.174707681734
28.785532595587 0.946481467119
29.280175660302 -0.158452522628
29.676639707852 -1.052585025246
30.113785275742 -2.051116306835
30.699086930963 -3.415329724610
31.475825688853 -5.286181599387
32.661794741235 -8.291596850310
34.133983722618 -12.193604968685
35.328088081212 -15.275494568774
36.713246459368 -18.415447694282
38.737217202993 -21.602265728851
41.709778775822 -22.882056126044
43.468221655416 -21.873567831273
45.226664535011 -19.590096212769
46.800562553475 -16.215918836545
48.082236182815 -11.998484247760
49.154550289790 -6.601622199847
49.456289417942 -4.594332457600
49.758028546094 -2.304796296479
49.987164677067 -0.359724619465
50.216300808040 1.769523141730
50.413432483792 3.742385856471
50.649738080224 6.257589463932
50.916694552965 9.241229915094
51.215847363011 12.656834323271
51.558710988214 16.493173133400
51.965492511121 20.700560176495
52.458712174755 25.042392098429
53.041442398476 28.926650917062
53.685194287424 31.670950697275
54.365631986921 33.022118933422
55.079526443625 33.072542084575
55.834053259615 32.017694527619
56.648710571010 30.047774985140
57.534623143866 27.369519195933
58.492012678589 24.236818888807
59.493213513883 20.975415614497
60.483831700636 17.911074440189
61.421234762907 15.211550804432
62.295993810414 12.872620724711
63.116592995630 10.824791101173
63.893694395083 9.000251346595
64.635014961606 7.348257288183
65.344955282703 5.833348002510
66.025058689464 4.431723453694
66.674173038084 3.129111613613
67.287982165388 1.920611419283
67.857402616554 0.813248171828
68.257534401523 0.039689892091
68.657666186492 -0.731702932208
69.059330574094 -1.505460080889
69.595359649800 -2.539224174566
70.274061427916 -3.853764128719
71.136768882536 -5.537479839766
72.303405415987 -7.829716964233
74.426967820005 -11.876514501316
76.157777337403 -14.678644881757
77.888586854801 -16.630532231950
79.693057025663 -17.483566551883
81.554792320577 -16.914773976504
83.895226388758 -13.617653009045
85.431813124184 -8.929447217683
85.947014913853 -6.569897207631
86.462216703522 -3.619798734006
86.768988837716 -1.526399326154
86.982071484292 0.090632976609
87.195154130868 1.843823725535
87.410906405083 3.751650424945
87.667825967542 6.175774006182
87.957144695691 9.047923804759
88.280745537841 12.330210421337
88.650731988812 15.998209335152
89.087893033165 19.976593361174
89.613741536866 23.994511026876
90.226873473367 27.460499254518
90.896071692784 29.783330242685
91.599837451989 30.804063931490
92.337942437279 30.644797868142
93.119875607170 29.495164387244
93.962924953347 27.537655833735
94.872448642122 24.982760611934
95.838276002463 22.090723391885
96.825183733565 19.161535238864
97.787744581863 16.438780796354
98.699655610555 14.019628155068
99.558247634460 11.888893178140
100.370941360582 9.995079307595
101.145714572120 8.289152754005
101.888171473772 6.733585687226
102.601247890096 5.301782474028
103.285347300786 3.976256955028
103.938195214980 2.747687902868
104.554073176708 1.615447712241
105.121813115518 0.590541478963
105.494657565263 -0.074572355203
105.867502015008 -0.733916983069
106.281335181229 -1.459626560055
106.822579181322 -2.399725499731
107.494152931235 -3.552558916477
108.316006303082 -4.940864855867
109.327040982872 -6.602896359486
110.582953287776 -8.553125850301
112.073804567915 -10.584107051561
113.569430949655 -12.127563093466
114.953055167134 -12.936680530209
116.268825234280 -12.998222962236
117.542118717329 -12.231257796440
118.789777148345 -10.433446749068
119.716286425943 -8.151904130962
120.368239864780 -5.856084243300
120.847357548720 -3.686400012820
121.203302300291 -1.755545630970
121.456291560062 -0.200695042176
121.709280819832 1.511386877532
121.937629682243 3.188137230959
122.213599637935 5.365148552396
122.525819715020 7.981807970646
122.873587766964 10.994329567760
123.267066884272 14.367416373911
123.726097133023 18.025521587515
124.273493695591 21.733421293714
124.911862346783 24.966362144695
125.609389862970 27.153132607563
126.340402213681 28.124294531511
127.103964347996 28.000658664572
127.909310281870 26.967825417861
128.772050735249 25.204004296675
129.692547766289 22.915610989885
130.655326597034 20.348128657927
131.627048531647 17.756864636972
132.572937358565 15.328210904007
133.475092326896 13.135208775009
134.332100496905 11.172289563462
135.149434838582 9.406310259518
135.933059778017 7.803128835652
136.687199310247 6.335461103315
137.413871456707 4.983794072192
138.112761185561 3.735828489934
138.780875038977 2.586176172288
139.411662462903 1.536887693751
139.993076606895 0.599469719850
140.380895902166 -0.010403835873
140.768715197438 -0.607456612968
141.168568145137 -1.209175629822
141.686488179393 -1.966273999314
142.314890313743 -2.848007276995
143.052001570426 -3.823206418443
143.893041182182 -4.841867355222
144.820745463920 -5.819020072339
145.798704415829 -6.634347157892
146.781084150968 -7.165501807396
147.732355718089 -7.325257888068
148.631900559767 -7.064728675273
149.475236573735 -6.354059210503
150.251875743109 -5.185543133604
150.940622128191 -3.621843757815
151.399031532487 -2.245858496435
151.761365827177 -0.939765848402
152.017060301105 0.106883264745
152.272754775034 1.260639580019
152.546269606203 2.612877027356
152.878435237513 4.410112640791
153.255220626897 6.622204186970
153.673188515181 9.214938627982
154.140760801007 12.144882327460
154.678400879259 15.328039300620
155.312629091090 18.543060389791
156.048119744762 21.301783162380
156.841716424104 23.064704048539
157.658034777154 23.719274639120
158.498028839998 23.434814419056
159.374078854249 22.408950290083
160.295050720347 20.825512085782
161.251116342642 18.887677051706
162.220331943987 16.802901497312
163.177343753921 14.740679281522
164.105122277483 12.799248765370
164.998166608718 11.012659505467
165.858135420769 9.379638168159
166.688980776589 7.886686944586
167.494297253656 6.519465667014
168.276250947065 5.267058770279
169.035097968474 4.123282298295
169.768747637585 3.086942481207
170.472150446933 2.161599218311
171.136474201287 1.354735191772
171.748130986749 0.676030062310
172.287448995665 0.134988672967
172.608824142313 -0.159153907370
172.930199288962 -0.430017791307
173.312282124173 -0.719114624869
173.766704653857 -1.011702698950
174.274558019964 -1.264956130804
174.816462881888 -1.437596786008
175.371995387874 -1.494468068884
175.920558968567 -1.413112390813
176.452216505820 -1.184335278732
176.956154184800 -0.812113807274
177.414242394947 -0.326250763586
177.692945834746 0.044307382285
177.971649274544 0.475571874147
178.283642228371 1.033858119081
178.677482038237 1.857177792518
179.140092044934 2.996685260878
179.661970910213 4.499360911975
180.238393359687 6.391432446409
180.874292991263 8.666752248759
181.591645704944 11.275328030614
182.435229773488 14.069324374878
183.445736133422 16.613159534289
184.534509623277 18.150978294185
185.576795703265 18.534478776361
186.587982672768 18.112262494566
187.602317877835 17.144390870815
188.626269824216 15.824678573799
189.648912902586 14.323759614842
190.657466537052 12.774575548561
191.643859072491 11.262776479264
192.606209718705 9.833466056702
193.546875821768 8.506472029324
194.470048281453 7.289919276510
195.380179392480 6.188890387530
196.281153300673 5.210289954029
197.175791936104 4.365563057574
198.065433146903 3.672129181531
198.949607127888 3.153530405217
199.826298004582 2.837847763283
200.693754625972 2.754802960274
201.554328541143 2.934753842335
202.436806377043 3.427782495236
203.370337379402 4.319538055481
204.379574560392 5.711130498424
205.503495832355 7.687846875790
206.851575773059 10.297068189321
208.972670797546 13.583828236026
210.698986967874 14.711507870782
212.137432652449 14.587559659241
213.377259766538 13.908591810577
214.563913684158 12.941839462257
215.719036278936 11.835637691470
216.849496817740 10.690686670394
217.961454640936 9.572208016000
219.063089400653 8.521821430285
220.165020818918 7.568940335720
221.280845087266 6.740360848144
222.428969559157 6.068943437529
223.637400034894 5.604548149211
224.956987870538 5.435558892578
226.511353488167 5.756619160125
228.951093845028 7.408447241309
230.998429750741 9.476643795473
232.679041368828 11.069692089537
234.493828795934 12.176872313640
236.164802875487 12.465636148417
237.835776955040 12.129170566598
239.306282544532 11.464517055811
240.681790747141 10.663489875150
242.016151276542 9.822716302421
243.339285564327 9.006912545388
244.678797679399 8.265708357141
246.070662994110 7.646406209294
247.577035324732 7.210711455529
249.355062261009 7.079076125581
251.194146922559 7.416255647642
253.033231584108 8.184187529537
254.745263402170 9.130180245976
256.402287012301 10.041595659040
258.178422047272 10.780738919511
260.482009221690 11.148654316734
262.246158116410 10.974514308785
264.010307011130 10.505330779552
265.661436398941 9.914930688306
267.260230078441 9.308223231476
268.876505427177 8.749528657942
270.586819234798 8.299696579811
272.543745764572 8.043711991750
274.731518194440 8.137249911030
276.919290624309 8.597281213971
278.863068801923 9.191635099798
280.741313780107 9.768232677636
282.765996031076 10.220395452643
285.418886193730 10.384679293733
287.475440737758 10.184964358194
289.531995281786 9.794456831375
291.477569704556 9.359038766617
293.432630125831 8.961169187385
295.555440259324 8.670704730838
298.263091263279 8.607442679219
300.543554758356 8.823423545786
302.824018253433 9.201156070274
305.024086551592 9.587283543304
307.381602656962 9.878359642226
310.552725180255 9.932326206759
312.958877619690 9.735077474110
315.365030059125 9.431284707569
317.710795914044 9.142679509616
320.265558848859 8.944768079496
323.846908576835 8.971596390671
327.012243245109 9.237934188296
329.652992113372 9.502704721357
332.464599205650 9.683595699692
335.716551124274 9.675502057209
338.968503042898 9.480345750471
341.824310072979 9.266944460105
344.822047667883 9.120614586595
349.107178767505 9.156668779358
352.711155465906 9.349780191859
355.890229648945 9.511503380728
359.707232805157 9.559515180818
363.251385035563 9.455281539084
366.795537265969 9.302380046434
370.441115078050 9.212784809903
374.516276402773 9.256685722335
378.591437727496 9.388615952235
382.505867366763 9.475821485604
386.964186270832 9.446815867934
391.422505174902 9.338566699416
395.751923881481 9.274484694532
400.832014912166 9.319104201669
405.912105942851 9.410276656843
411.244225709395 9.424513790051
417.554158064975 9.344356024365
423.015828694904 9.311495774677
429.931424924703 9.369614736775
436.847021154501 9.402379696311
444.827269051275 9.350111531979
452.807516948050 9.340633902260
461.040133030342 9.382900999533
470.075098557352 9.368405906991
478.326231690084 9.346394223373
494.149104317321 9.375052873303
511.225016321260 9.356637291692
528.046969715617 9.367221861403
545.092172959793 9.361921175179
550.000000000000 9.359975098260
```
