## Supplementary material for "Analytical solution of linearized equations of the Morris-Lecar neuron model at large constant stimulation": Two supplementary Figures, MATLAB scripts, and generated data used for Figures: ML_neuron_approx_V(t)_ExcType=1_I_stim=116.3.txt

```
693.300000000000 16.350000000000
693.400000000000 16.347576248480
693.500000000000 16.340320401028
693.600000000000 16.328257975993
693.700000000000 16.311417676763
693.800000000000 16.289831358562
693.900000000000 16.263533993212
694.000000000000 16.232563631923
694.100000000000 16.196961366124
694.200000000000 16.156771286380
694.300000000000 16.112040439426
694.400000000000 16.062818783362
694.500000000000 16.009159141040
694.600000000000 15.951117151688
694.700000000000 15.888751220812
694.800000000000 15.822122468407
694.900000000000 15.751294675540
695.000000000000 15.676334229331
695.100000000000 15.597310066378
695.200000000000 15.514293614682
695.300000000000 15.427358734111
695.400000000000 15.336581655449
695.500000000000 15.242040918077
695.600000000000 15.143817306344
695.700000000000 15.041993784666
695.800000000000 14.936655431403
695.900000000000 14.827889371579
696.000000000000 14.715784708477
696.100000000000 14.600432454171
696.200000000000 14.481925459051
696.300000000000 14.360358340379
696.400000000000 14.235827409943
696.500000000000 14.108430600861
696.600000000000 13.978267393580
696.700000000000 13.845438741126
696.800000000000 13.710046993678
696.900000000000 13.572195822483
697.000000000000 13.431990143211
697.100000000000 13.289536038769
697.200000000000 13.144940681649
697.300000000000 12.998312255858
697.400000000000 12.849759878489
697.500000000000 12.699393520983
697.600000000000 12.547323930142
697.700000000000 12.393662548947
697.800000000000 12.238521437236
697.900000000000 12.082013192294
698.000000000000 11.924250869414
698.100000000000 11.765347902485
698.200000000000 11.605418024652
698.300000000000 11.444575189114
698.400000000000 11.282933490104
698.500000000000 11.120607084111
698.600000000000 10.957710111393
698.700000000000 10.794356617834
698.800000000000 10.630660477203
698.900000000000 10.466735313852
699.000000000000 10.302694425923
699.100000000000 10.138650709101
699.200000000000 9.974716580966
699.300000000000 9.811003905996
699.400000000000 9.647623921267
699.500000000000 9.484687162901
699.600000000000 9.322303393303
699.700000000000 9.160581529241
699.800000000000 8.999629570809
699.900000000000 8.839554531324
700.000000000000 8.680462368191
700.100000000000 8.522457914793
700.200000000000 8.365644813431
700.300000000000 8.210125449377
700.400000000000 8.056000886061
700.500000000000 7.903370801440
700.600000000000 7.752333425588
700.700000000000 7.602985479546
700.800000000000 7.455422115460
700.900000000000 7.309736858057
701.000000000000 7.166021547476
701.100000000000 7.024366283502
701.200000000000 6.884859371229
701.300000000000 6.747587268182
701.400000000000 6.612634532930
701.500000000000 6.480083775224
701.600000000000 6.350015607673
701.700000000000 6.222508598998
701.800000000000 6.097639228894
701.900000000000 5.975481844499
702.000000000000 5.856108618521
702.100000000000 5.739589509033
702.200000000000 5.625992220947
702.300000000000 5.515382169208
702.400000000000 5.407822443706
702.500000000000 5.303373775928
702.600000000000 5.202094507379
702.700000000000 5.104040559763
702.800000000000 5.009265406953
702.900000000000 4.917820048763
703.000000000000 4.829752986516
703.100000000000 4.745110200441
703.200000000000 4.663935128878
703.300000000000 4.586268649328
703.400000000000 4.512149061332
703.500000000000 4.441612071184
703.600000000000 4.374690778496
703.700000000000 4.311415664600
703.800000000000 4.251814582793
703.900000000000 4.195912750431
704.000000000000 4.143732742853
704.100000000000 4.095294489145
704.200000000000 4.050615269745
704.300000000000 4.009709715853
704.400000000000 3.972589810680
704.500000000000 3.939264892489
704.600000000000 3.909741659448
704.700000000000 3.884024176265
704.800000000000 3.862113882597
704.900000000000 3.844009603231
705.000000000000 3.829707560003
705.100000000000 3.819201385460
705.200000000000 3.812482138227
705.300000000000 3.809538320083
705.400000000000 3.810355894710
705.500000000000 3.814918308103
705.600000000000 3.823206510619
705.700000000000 3.835198980641
705.800000000000 3.850871749838
705.900000000000 3.870198429990
706.000000000000 3.893150241359
706.100000000000 3.919696042582
706.200000000000 3.949802362045
706.300000000000 3.983433430735
706.400000000000 4.020551216511
706.500000000000 4.061115459791
706.600000000000 4.105083710609
706.700000000000 4.152411367016
706.800000000000 4.203051714793
706.900000000000 4.256955968440
707.000000000000 4.314073313417
707.100000000000 4.374350949583
707.200000000000 4.437734135826
707.300000000000 4.504166235820
707.400000000000 4.573588764896
707.500000000000 4.645941437974
707.600000000000 4.721162218525
707.700000000000 4.799187368531
707.800000000000 4.879951499392
707.900000000000 4.963387623749
708.000000000000 5.049427208185
708.100000000000 5.138000226758
708.200000000000 5.229035215330
708.300000000000 5.322459326652
708.400000000000 5.418198386158
708.500000000000 5.516176948442
708.600000000000 5.616318354348
708.700000000000 5.718544788669
708.800000000000 5.822777338376
708.900000000000 5.928936051361
709.000000000000 6.036939995640
709.100000000000 6.146707318976
709.200000000000 6.258155308878
709.300000000000 6.371200452934
709.400000000000 6.485758499437
709.500000000000 6.601744518260
709.600000000000 6.719072961936
709.700000000000 6.837657726901
709.800000000000 6.957412214858
709.900000000000 7.078249394221
710.000000000000 7.200081861591
710.100000000000 7.322821903227
710.200000000000 7.446381556472
710.300000000000 7.570672671080
710.400000000000 7.695606970420
710.500000000000 7.821096112500
710.600000000000 7.947051750776
710.700000000000 8.073385594715
710.800000000000 8.200009470046
710.900000000000 8.326835378693
711.000000000000 8.453775558315
711.100000000000 8.580742541447
711.200000000000 8.707649214177
711.300000000000 8.834408874334
711.400000000000 8.960935289150
711.500000000000 9.087142752348
711.600000000000 9.212946140636
711.700000000000 9.338260969550
711.800000000000 9.463003448633
711.900000000000 9.587090535896
712.000000000000 9.710439991538
712.100000000000 9.832970430886
712.200000000000 9.954601376529
712.300000000000 10.075253309597
712.400000000000 10.194847720182
712.500000000000 10.313307156838
712.600000000000 10.430555275153
712.700000000000 10.546516885355
712.800000000000 10.661117998923
712.900000000000 10.774285874178
713.000000000000 10.885949060822
713.100000000000 10.996037443413
713.200000000000 11.104482283725
713.300000000000 11.211216261998
713.400000000000 11.316173517035
713.500000000000 11.419289685126
713.600000000000 11.520501937785
713.700000000000 11.619749018276
713.800000000000 11.716971276901
713.900000000000 11.812110705040
714.000000000000 11.905110967922
714.100000000000 11.995917436109
714.200000000000 12.084477215678
714.300000000000 12.170739177087
714.400000000000 12.254653982703
714.500000000000 12.336174112994
714.600000000000 12.415253891357
714.700000000000 12.491849507580
714.800000000000 12.565919039929
714.900000000000 12.637422475839
715.000000000000 12.706321731215
715.100000000000 12.772580668329
715.200000000000 12.836165112303
715.300000000000 12.897042866184
715.400000000000 12.955183724594
715.500000000000 13.010559485956
715.600000000000 13.063143963304
715.700000000000 13.112912993652
715.800000000000 13.159844445954
715.900000000000 13.203918227622
716.000000000000 13.245116289627
716.100000000000 13.283422630182
716.200000000000 13.318823296994
716.300000000000 13.351306388116
716.400000000000 13.380862051380
716.500000000000 13.407482482436
716.600000000000 13.431161921388
716.700000000000 13.451896648051
716.800000000000 13.469684975825
716.900000000000 13.484527244203
717.000000000000 13.496425809926
717.100000000000 13.505385036791
717.200000000000 13.511411284120
717.300000000000 13.514512893928
717.400000000000 13.514700176765
717.500000000000 13.511985396289
717.600000000000 13.506382752555
717.700000000000 13.497908364052
717.800000000000 13.486580248497
717.900000000000 13.472418302419
718.000000000000 13.455444279534
718.100000000000 13.435681767941
718.200000000000 13.413156166161
718.300000000000 13.387894658036
718.400000000000 13.359926186506
718.500000000000 13.329281426303
718.600000000000 13.295992755566
718.700000000000 13.260094226410
718.800000000000 13.221621534479
718.900000000000 13.180611987494
719.000000000000 13.137104472837
719.100000000000 13.091139424188
719.200000000000 13.042758787243
719.300000000000 12.992005984544
719.400000000000 12.938925879442
719.500000000000 12.883564739237
719.600000000000 12.825970197495
719.700000000000 12.766191215609
719.800000000000 12.704278043597
719.900000000000 12.640282180192
720.000000000000 12.574256332248
720.100000000000 12.506254373481
720.200000000000 12.436331302600
720.300000000000 12.364543200829
720.400000000000 12.290947188884
720.500000000000 12.215601383407
720.600000000000 12.138564852912
720.700000000000 12.059897573261
720.800000000000 11.979660382712
720.900000000000 11.897914936561
721.000000000000 11.814723661423
721.100000000000 11.730149709176
721.200000000000 11.644256910605
721.300000000000 11.557109728776
721.400000000000 11.468773212176
721.500000000000 11.379312947653
721.600000000000 11.288795013187
721.700000000000 11.197285930518
721.800000000000 11.104852617684
721.900000000000 11.011562341478
722.000000000000 10.917482669876
722.100000000000 10.822681424453
722.200000000000 10.727226632839
722.300000000000 10.631186481221
722.400000000000 10.534629266954
722.500000000000 10.437623351286
722.600000000000 10.340237112242
722.700000000000 10.242538897705
722.800000000000 10.144596978704
722.900000000000 10.046479502967
723.000000000000 9.948254448744
723.100000000000 9.849989578950
723.200000000000 9.751752395649
723.300000000000 9.653610094907
723.400000000000 9.555629522054
723.500000000000 9.457877127365
723.600000000000 9.360418922214
723.700000000000 9.263320435703
723.800000000000 9.166646671813
723.900000000000 9.070462067096
724.000000000000 8.974830448933
724.100000000000 8.879814994390
724.200000000000 8.785478189690
724.300000000000 8.691881790339
724.400000000000 8.599086781913
724.500000000000 8.507153341547
724.600000000000 8.416140800134
724.700000000000 8.326107605271
724.800000000000 8.237111284967
724.900000000000 8.149208412131
725.000000000000 8.062454569871
725.100000000000 7.976904317615
725.200000000000 7.892611158078
725.300000000000 7.809627505096
725.400000000000 7.728004652340
725.500000000000 7.647792742933
725.600000000000 7.569040739980
725.700000000000 7.491796398040
725.800000000000 7.416106235540
725.900000000000 7.342015508154
726.000000000000 7.269568183167
726.100000000000 7.198806914822
726.200000000000 7.129773020678
726.300000000000 7.062506458983
726.400000000000 6.997045807070
726.500000000000 6.933428240799
726.600000000000 6.871689515041
726.700000000000 6.811863945221
726.800000000000 6.753984389923
726.900000000000 6.698082234571
727.000000000000 6.644187376190
727.100000000000 6.592328209243
727.200000000000 6.542531612568
727.300000000000 6.494822937403
727.400000000000 6.449225996509
727.500000000000 6.405763054401
727.600000000000 6.364454818667
727.700000000000 6.325320432404
727.800000000000 6.288377467753
727.900000000000 6.253641920536
728.000000000000 6.221128206000
728.100000000000 6.190849155659
728.200000000000 6.162816015236
728.300000000000 6.137038443700
728.400000000000 6.113524513397
728.500000000000 6.092280711262
728.600000000000 6.073311941114
728.700000000000 6.056621527034
728.800000000000 6.042211217797
728.900000000000 6.030081192378
729.000000000000 6.020230066498
729.100000000000 6.012654900227
729.200000000000 6.007351206608
729.300000000000 6.004312961311
729.400000000000 6.003532613297
729.500000000000 6.005001096489
729.600000000000 6.008707842417
729.700000000000 6.014640793858
729.800000000000 6.022786419420
729.900000000000 6.033129729088
730.000000000000 6.045654290695
730.100000000000 6.060342247312
730.200000000000 6.077174335547
730.300000000000 6.096129904720
730.400000000000 6.117186936916
730.500000000000 6.140322067883
730.600000000000 6.165510608766
730.700000000000 6.192726568660
730.800000000000 6.221942677954
730.900000000000 6.253130412450
731.000000000000 6.286260018250
731.100000000000 6.321300537367
731.200000000000 6.358219834061
731.300000000000 6.396984621864
731.400000000000 6.437560491285
731.500000000000 6.479911938160
731.600000000000 6.524002392637
731.700000000000 6.569794248764
731.800000000000 6.617248894664
731.900000000000 6.666326743270
732.000000000000 6.716987263595
732.100000000000 6.769189012520
732.200000000000 6.822889667073
732.300000000000 6.878046057163
732.400000000000 6.934614198771
732.500000000000 6.992549327543
732.600000000000 7.051805932787
732.700000000000 7.112337791826
732.800000000000 7.174098004703
732.900000000000 7.237039029191
733.000000000000 7.301112716110
733.100000000000 7.366270344891
733.200000000000 7.432462659395
733.300000000000 7.499639903942
733.400000000000 7.567751859523
733.500000000000 7.636747880190
733.600000000000 7.706576929566
733.700000000000 7.777187617481
733.800000000000 7.848528236689
733.900000000000 7.920546799646
734.000000000000 7.993191075326
734.100000000000 8.066408626045
734.200000000000 8.140146844270
734.300000000000 8.214352989391
734.400000000000 8.288974224424
734.500000000000 8.363957652626
734.600000000000 8.439250353995
734.700000000000 8.514799421631
734.800000000000 8.590551997931
734.900000000000 8.666455310602
735.000000000000 8.742456708453
735.100000000000 8.818503696966
735.200000000000 8.894543973590
735.300000000000 8.970525462772
735.400000000000 9.046396350670
735.500000000000 9.122105119545
735.600000000000 9.197600581803
735.700000000000 9.272831913665
735.800000000000 9.347748688447
735.900000000000 9.422300909423
736.000000000000 9.496439042258
736.100000000000 9.570114046979
736.200000000000 9.643277409482
736.300000000000 9.715881172531
736.400000000000 9.787877966261
736.500000000000 9.859221038129
736.600000000000 9.929864282333
736.700000000000 9.999762268649
736.800000000000 10.068870270690
736.900000000000 10.137144293562
737.000000000000 10.204541100896
737.100000000000 10.271018241251
737.200000000000 10.336534073868
737.300000000000 10.401047793750
737.400000000000 10.464519456072
737.500000000000 10.526909999893
737.600000000000 10.588181271166
737.700000000000 10.648296045019
737.800000000000 10.707218047320
737.900000000000 10.764911975482
738.000000000000 10.821343518527
738.100000000000 10.876479376378
738.200000000000 10.930287278376
738.300000000000 10.982736001022
738.400000000000 11.033795384913
738.500000000000 11.083436350884
738.600000000000 11.131630915343
738.700000000000 11.178352204786
738.800000000000 11.223574469490
738.900000000000 11.267273096379
739.000000000000 11.309424621058
739.100000000000 11.350006739005
739.200000000000 11.388998315923
739.300000000000 11.426379397245
739.400000000000 11.462131216794
739.500000000000 11.496236204584
739.600000000000 11.528677993776
739.700000000000 11.559441426779
739.800000000000 11.588512560487
739.900000000000 11.615878670677
740.000000000000 11.641528255542
740.100000000000 11.665451038371
740.200000000000 11.687637969389
740.300000000000 11.708081226734
740.400000000000 11.726774216598
740.500000000000 11.743711572524
740.600000000000 11.758889153866
740.700000000000 11.772304043409
740.800000000000 11.783954544171
740.900000000000 11.793840175373
741.000000000000 11.801961667600
741.100000000000 11.808320957150
741.200000000000 11.812921179576
741.300000000000 11.815766662444
741.400000000000 11.816862917294
741.500000000000 11.816216630833
741.600000000000 11.813835655354
741.700000000000 11.809728998399
741.800000000000 11.803906811676
741.900000000000 11.796380379238
742.000000000000 11.787162104934
742.100000000000 11.776265499150
742.200000000000 11.763705164847
742.300000000000 11.749496782908
742.400000000000 11.733657096807
742.500000000000 11.716203896624
742.600000000000 11.697156002400
742.700000000000 11.676533246862
742.800000000000 11.654356457530
742.900000000000 11.630647438212
743.000000000000 11.605428949916
743.100000000000 11.578724691182
743.200000000000 11.550559277856
743.300000000000 11.520958222323
743.400000000000 11.489947912213
743.500000000000 11.457555588601
743.600000000000 11.423809323708
743.700000000000 11.388737998132
743.800000000000 11.352371277624
743.900000000000 11.314739589420
744.000000000000 11.275874098154
744.100000000000 11.235806681366
744.200000000000 11.194569904631
744.300000000000 11.152196996320
744.400000000000 11.108721822006
744.500000000000 11.064178858557
744.600000000000 11.018603167909
744.700000000000 10.972030370554
744.800000000000 10.924496618755
744.900000000000 10.876038569517
745.000000000000 10.826693357318
745.100000000000 10.776498566639
745.200000000000 10.725492204292
745.300000000000 10.673712671583
745.400000000000 10.621198736322
745.500000000000 10.567989504700
745.600000000000 10.514124393055
745.700000000000 10.459643099540
745.800000000000 10.404585575731
745.900000000000 10.348991998164
746.000000000000 10.292902739856
746.100000000000 10.236358341805
746.200000000000 10.179399484491
746.300000000000 10.122066959414
746.400000000000 10.064401640667
746.500000000000 10.006444456579
746.600000000000 9.948236361439
746.700000000000 9.889818307322
746.800000000000 9.831231216040
746.900000000000 9.772515951229
747.000000000000 9.713713290594
747.100000000000 9.654863898337
747.200000000000 9.596008297771
747.300000000000 9.537186844155
747.400000000000 9.478439697757
747.500000000000 9.419806797160
747.600000000000 9.361327832846
747.700000000000 9.303042221044
747.800000000000 9.244989077899
747.900000000000 9.187207193934
748.000000000000 9.129735008863
748.100000000000 9.072610586739
748.200000000000 9.015871591469
748.300000000000 8.959555262709
748.400000000000 8.903698392152
748.500000000000 8.848337300217
748.600000000000 8.793507813174
748.700000000000 8.739245240689
748.800000000000 8.685584353827
748.900000000000 8.632559363520
749.000000000000 8.580203899506
749.100000000000 8.528550989754
749.200000000000 8.477633040391
749.300000000000 8.427481816145
749.400000000000 8.378128421305
749.500000000000 8.329603281214
749.600000000000 8.281936124310
749.700000000000 8.235155964717
749.800000000000 8.189291085404
749.900000000000 8.144369021912
750.000000000000 8.100416546664
750.100000000000 8.057459653869
750.200000000000 8.015523545012
750.300000000000 7.974632614962
750.400000000000 7.934810438687
750.500000000000 7.896079758579
750.600000000000 7.858462472419
750.700000000000 7.821979621959
750.800000000000 7.786651382145
750.900000000000 7.752497050978
751.000000000000 7.719535040021
751.100000000000 7.687782865549
751.200000000000 7.657257140358
751.300000000000 7.627973566219
751.400000000000 7.599946926997
751.500000000000 7.573191082418
751.600000000000 7.547718962508
751.700000000000 7.523542562682
751.800000000000 7.500672939500
751.900000000000 7.479120207083
752.000000000000 7.458893534189
752.100000000000 7.440001141953
752.200000000000 7.422450302278
752.300000000000 7.406247336896
752.400000000000 7.391397617067
752.500000000000 7.377905563948
752.600000000000 7.365774649601
752.700000000000 7.355007398646
752.800000000000 7.345605390565
752.900000000000 7.337569262637
753.000000000000 7.330898713503
753.100000000000 7.325592507373
753.200000000000 7.321648478835
753.300000000000 7.319063538302
753.400000000000 7.317833678050
753.500000000000 7.317953978875
753.600000000000 7.319418617336
753.700000000000 7.322220873589
753.800000000000 7.326353139806
753.900000000000 7.331806929164
754.000000000000 7.338572885395
754.100000000000 7.346640792895
754.200000000000 7.355999587380
754.300000000000 7.366637367074
754.400000000000 7.378541404426
754.500000000000 7.391698158342
754.600000000000 7.406093286924
754.700000000000 7.421711660702
754.800000000000 7.438537376348
754.900000000000 7.456553770865
755.000000000000 7.475743436237
755.100000000000 7.496088234522
755.200000000000 7.517569313386
755.300000000000 7.540167122058
755.400000000000 7.563861427696
755.500000000000 7.588631332151
755.600000000000 7.614455289117
755.700000000000 7.641311121651
755.800000000000 7.669176040048
755.900000000000 7.698026660064
756.000000000000 7.727839021470
756.100000000000 7.758588606913
756.200000000000 7.790250361091
756.300000000000 7.822798710204
756.400000000000 7.856207581686
756.500000000000 7.890450424186
756.600000000000 7.925500227805
756.700000000000 7.961329544547
756.800000000000 7.997910508990
756.900000000000 8.035214859160
757.000000000000 8.073213957576
757.100000000000 8.111878812475
757.200000000000 8.151180099183
757.300000000000 8.191088181619
757.400000000000 8.231573133934
757.500000000000 8.272604762246
757.600000000000 8.314152626465
757.700000000000 8.356186062205
757.800000000000 8.398674202744
757.900000000000 8.441586001037
758.000000000000 8.484890251756
758.100000000000 8.528555613346
758.200000000000 8.572550630082
758.300000000000 8.616843754103
758.400000000000 8.661403367425
758.500000000000 8.706197803906
758.600000000000 8.751195371144
758.700000000000 8.796364372307
758.800000000000 8.841673127875
758.900000000000 8.887089997265
759.000000000000 8.932583400356
759.100000000000 8.978121838863
759.200000000000 9.023673917578
759.300000000000 9.069208365439
759.400000000000 9.114694056436
759.500000000000 9.160100030315
759.600000000000 9.205395513095
759.700000000000 9.250549937356
759.800000000000 9.295532962311
759.900000000000 9.340314493630
760.000000000000 9.384864703014
760.100000000000 9.429154047502
760.200000000000 9.473153288502
760.300000000000 9.516833510530
760.400000000000 9.560166139653
760.500000000000 9.603122961610
760.600000000000 9.645676139623
760.700000000000 9.687798231858
760.800000000000 9.729462208557
760.900000000000 9.770641468803
761.000000000000 9.811309856923
761.100000000000 9.851441678519
761.200000000000 9.891011716114
761.300000000000 9.929995244401
761.400000000000 9.968368045094
761.500000000000 10.006106421364
761.600000000000 10.043187211865
761.700000000000 10.079587804322
761.800000000000 10.115286148693
761.900000000000 10.150260769888
762.000000000000 10.184490780038
762.100000000000 10.217955890310
762.200000000000 10.250636422267
762.300000000000 10.282513318749
762.400000000000 10.313568154296
762.500000000000 10.343783145084
762.600000000000 10.373141158383
762.700000000000 10.401625721530
762.800000000000 10.429221030406
762.900000000000 10.455911957428
763.000000000000 10.481684059031
763.100000000000 10.506523582663
763.200000000000 10.530417473266
763.300000000000 10.553353379258
763.400000000000 10.575319658004
763.500000000000 10.596305380780
763.600000000000 10.616300337225
763.700000000000 10.635295039284
763.800000000000 10.653280724637
763.900000000000 10.670249359617
764.000000000000 10.686193641620
764.100000000000 10.701107000994
764.200000000000 10.714983602429
764.300000000000 10.727818345832
764.400000000000 10.739606866694
764.500000000000 10.750345535955
764.600000000000 10.760031459360
764.700000000000 10.768662476323
764.800000000000 10.776237158284
764.900000000000 10.782754806574
765.000000000000 10.788215449794
765.100000000000 10.792619840702
765.200000000000 10.795969452616
765.300000000000 10.798266475343
765.400000000000 10.799513810630
765.500000000000 10.799715067148
765.600000000000 10.798874555018
765.700000000000 10.796997279868
765.800000000000 10.794088936452
765.900000000000 10.790155901812
766.000000000000 10.785205228014
766.100000000000 10.779244634439
766.200000000000 10.772282499659
766.300000000000 10.764327852893
766.400000000000 10.755390365053
766.500000000000 10.745480339389
766.600000000000 10.734608701740
766.700000000000 10.722786990400
766.800000000000 10.710027345609
766.900000000000 10.696342498672
767.000000000000 10.681745760723
767.100000000000 10.666251011143
767.200000000000 10.649872685624
767.300000000000 10.632625763923
767.400000000000 10.614525757273
767.500000000000 10.595588695505
767.600000000000 10.575831113851
767.700000000000 10.555270039470
767.800000000000 10.533922977685
767.900000000000 10.511807897957
768.000000000000 10.488943219600
768.100000000000 10.465347797243
768.200000000000 10.441040906064
768.300000000000 10.416042226788
768.400000000000 10.390371830484
768.500000000000 10.364050163148
768.600000000000 10.337098030100
768.700000000000 10.309536580199
768.800000000000 10.281387289891
768.900000000000 10.252671947103
769.000000000000 10.223412634983
769.100000000000 10.193631715519
769.200000000000 10.163351813026
769.300000000000 10.132595797534
769.400000000000 10.101386768063
769.500000000000 10.069748035830
769.600000000000 10.037703107369
769.700000000000 10.005275667596
769.800000000000 9.972489562819
769.900000000000 9.939368783711
770.000000000000 9.905937448262
770.100000000000 9.872219784707
770.200000000000 9.838240114457
770.300000000000 9.804022835039
770.400000000000 9.769592403050
770.500000000000 9.734973317155
770.600000000000 9.700190101116
770.700000000000 9.665267286881
770.800000000000 9.630229397742
770.900000000000 9.595100931568
771.000000000000 9.559906344124
771.100000000000 9.524670032496
771.200000000000 9.489416318620
771.300000000000 9.454169432937
771.400000000000 9.418953498180
771.500000000000 9.383792513303
771.600000000000 9.348710337558
771.700000000000 9.313730674749
771.800000000000 9.278877057640
771.900000000000 9.244172832568
772.000000000000 9.209641144230
772.100000000000 9.175304920685
772.200000000000 9.141186858564
772.300000000000 9.107309408504
772.400000000000 9.073694760806
772.500000000000 9.040364831339
772.600000000000 9.007341247691
772.700000000000 8.974645335575
772.800000000000 8.942298105496
772.900000000000 8.910320239700
773.000000000000 8.878732079395
773.100000000000 8.847553612264
773.200000000000 8.816804460270
773.300000000000 8.786503867768
773.400000000000 8.756670689926
773.500000000000 8.727323381455
773.600000000000 8.698479985669
773.700000000000 8.670158123872
773.800000000000 8.642374985076
773.900000000000 8.615147316062
774.000000000000 8.588491411783
774.100000000000 8.562423106123
774.200000000000 8.536957763007
774.300000000000 8.512110267868
774.400000000000 8.487895019489
774.500000000000 8.464325922197
774.600000000000 8.441416378448
774.700000000000 8.419179281767
774.800000000000 8.397627010086
774.900000000000 8.376771419450
775.000000000000 8.356623838113
775.100000000000 8.337195061020
775.200000000000 8.318495344679
775.300000000000 8.300534402420
775.400000000000 8.283321400053
775.500000000000 8.266864951909
775.600000000000 8.251173117291
775.700000000000 8.236253397303
775.800000000000 8.222112732088
775.900000000000 8.208757498460
776.000000000000 8.196193507924
776.100000000000 8.184426005103
776.200000000000 8.173459666550
776.300000000000 8.163298599963
776.400000000000 8.153946343789
776.500000000000 8.145405867216
776.600000000000 8.137679570561
776.700000000000 8.130769286048
776.800000000000 8.124676278963
776.900000000000 8.119401249198
777.000000000000 8.114944333179
777.100000000000 8.111305106165
777.200000000000 8.108482584929
777.300000000000 8.106475230802
777.400000000000 8.105280953090
777.500000000000 8.104897112858
777.600000000000 8.105320527065
777.700000000000 8.106547473059
777.800000000000 8.108573693426
777.900000000000 8.111394401176
778.000000000000 8.115004285278
778.100000000000 8.119397516528
778.200000000000 8.124567753745
778.300000000000 8.130508150292
778.400000000000 8.137211360921
778.500000000000 8.144669548921
778.600000000000 8.152874393582
778.700000000000 8.161817097950
778.800000000000 8.171488396886
778.900000000000 8.181878565399
779.000000000000 8.192977427268
779.100000000000 8.204774363935
779.200000000000 8.217258323660
779.300000000000 8.230417830934
779.400000000000 8.244240996149
779.500000000000 8.258715525501
779.600000000000 8.273828731136
779.700000000000 8.289567541517
779.800000000000 8.305918512015
779.900000000000 8.322867835703
780.000000000000 8.340401354364
780.100000000000 8.358504569681
780.200000000000 8.377162654619
780.300000000000 8.396360464984
780.400000000000 8.416082551146
780.500000000000 8.436313169928
780.600000000000 8.457036296635
780.700000000000 8.478235637240
780.800000000000 8.499894640688
780.900000000000 8.521996511331
781.000000000000 8.544524221479
781.100000000000 8.567460524051
781.200000000000 8.590787965331
781.300000000000 8.614488897798
781.400000000000 8.638545493053
781.500000000000 8.662939754793
781.600000000000 8.687653531867
781.700000000000 8.712668531364
781.800000000000 8.737966331755
781.900000000000 8.763528396059
782.000000000000 8.789336085041
782.100000000000 8.815370670414
782.200000000000 8.841613348050
782.300000000000 8.868045251193
782.400000000000 8.894647463647
782.500000000000 8.921401032952
782.600000000000 8.948286983524
782.700000000000 8.975286329752
782.800000000000 9.002380089057
782.900000000000 9.029549294878
783.000000000000 9.056775009608
783.100000000000 9.084038337442
783.200000000000 9.111320437148
783.300000000000 9.138602534747
783.400000000000 9.165865936089
783.500000000000 9.193092039325
783.600000000000 9.220262347260
783.700000000000 9.247358479582
783.800000000000 9.274362184962
783.900000000000 9.301255353008
784.000000000000 9.328020026078
784.100000000000 9.354638410933
784.200000000000 9.381092890235
784.300000000000 9.407366033863
784.400000000000 9.433440610069
784.500000000000 9.459299596435
784.600000000000 9.484926190650
784.700000000000 9.510303821089
784.800000000000 9.535416157183
784.900000000000 9.560247119587
785.000000000000 9.584780890130
785.100000000000 9.609001921541
785.200000000000 9.632894946951
785.300000000000 9.656444989165
785.400000000000 9.679637369688
785.500000000000 9.702457717517
785.600000000000 9.724891977676
785.700000000000 9.746926419509
785.800000000000 9.768547644705
785.900000000000 9.789742595068
786.000000000000 9.810498560015
786.100000000000 9.830803183812
786.200000000000 9.850644472530
786.300000000000 9.870010800722
786.400000000000 9.888890917826
786.500000000000 9.907273954278
786.600000000000 9.925149427341
786.700000000000 9.942507246642
786.800000000000 9.959337719420
786.900000000000 9.975631555473
787.000000000000 9.991379871817
787.100000000000 10.006574197035
787.200000000000 10.021206475340
787.300000000000 10.035269070319
787.400000000000 10.048754768390
787.500000000000 10.061656781940
787.600000000000 10.073968752170
787.700000000000 10.085684751627
787.800000000000 10.096799286432
787.900000000000 10.107307298198
788.000000000000 10.117204165649
788.100000000000 10.126485705924
788.200000000000 10.135148175581
788.300000000000 10.143188271295
788.400000000000 10.150603130245
788.500000000000 10.157390330209
788.600000000000 10.163547889345
788.700000000000 10.169074265679
788.800000000000 10.173968356293
788.900000000000 10.178229496207
789.000000000000 10.181857456982
789.100000000000 10.184852445013
789.200000000000 10.187215099542
789.300000000000 10.188946490378
789.400000000000 10.190048115333
789.500000000000 10.190521897379
789.600000000000 10.190370181517
789.700000000000 10.189595731380
789.800000000000 10.188201725559
789.900000000000 10.186191753658
790.000000000000 10.183569812089
790.100000000000 10.180340299601
790.200000000000 10.176508012561
790.300000000000 10.172078139968
790.400000000000 10.167056258237
790.500000000000 10.161448325722
790.600000000000 10.155260677019
790.700000000000 10.148500017015
790.800000000000 10.141173414726
790.900000000000 10.133288296905
791.000000000000 10.124852441428
791.100000000000 10.115873970475
791.200000000000 10.106361343497
791.300000000000 10.096323349990
791.400000000000 10.085769102064
791.500000000000 10.074708026832
791.600000000000 10.063149858608
791.700000000000 10.051104630930
791.800000000000 10.038582668416
791.900000000000 10.025594578448
792.000000000000 10.012151242705
792.100000000000 9.998263808534
792.200000000000 9.983943680192
792.300000000000 9.969202509929
792.400000000000 9.954052188956
792.500000000000 9.938504838277
792.600000000000 9.922572799409
792.700000000000 9.906268624986
792.800000000000 9.889605069262
792.900000000000 9.872595078510
793.000000000000 9.855251781341
793.100000000000 9.837588478927
793.200000000000 9.819618635156
793.300000000000 9.801355866712
793.400000000000 9.782813933100
793.500000000000 9.764006726604
793.600000000000 9.744948262207
793.700000000000 9.725652667466
793.800000000000 9.706134172351
793.900000000000 9.686407099061
794.000000000000 9.666485851816
794.100000000000 9.646384906641
794.200000000000 9.626118801137
794.300000000000 9.605702124263
794.400000000000 9.585149506117
794.500000000000 9.564475607738
794.600000000000 9.543695110929
794.700000000000 9.522822708106
794.800000000000 9.501873092189
794.900000000000 9.480860946528
795.000000000000 9.459800934887
795.100000000000 9.438707691474
795.200000000000 9.417595811046
795.300000000000 9.396479839067
795.400000000000 9.375374261960
795.500000000000 9.354293497426
795.600000000000 9.333251884859
795.700000000000 9.312263675853
795.800000000000 9.291343024810
795.900000000000 9.270503979653
796.000000000000 9.249760472656
796.100000000000 9.229126311386
796.200000000000 9.208615169775
796.300000000000 9.188240579315
796.400000000000 9.168015920396
796.500000000000 9.147954413774
796.600000000000 9.128069112198
796.700000000000 9.108372892176
796.800000000000 9.088878445902
796.900000000000 9.069598273340
797.000000000000 9.050544674484
797.100000000000 9.031729741770
797.200000000000 9.013165352682
797.300000000000 8.994863162521
797.400000000000 8.976834597366
797.500000000000 8.959090847217
797.600000000000 8.941642859335
797.700000000000 8.924501331772
797.800000000000 8.907676707095
797.900000000000 8.891179166324
798.000000000000 8.875018623066
798.100000000000 8.859204717854
798.200000000000 8.843746812709
798.300000000000 8.828653985907
798.400000000000 8.813935026963
798.500000000000 8.799598431837
798.600000000000 8.785652398364
798.700000000000 8.772104821898
798.800000000000 8.758963291195
798.900000000000 8.746235084510
799.000000000000 8.733927165937
799.100000000000 8.722046181967
799.200000000000 8.710598458288
799.300000000000 8.699589996813
799.400000000000 8.689026472942
799.500000000000 8.678913233069
799.600000000000 8.669255292307
799.700000000000 8.660057332468
799.800000000000 8.651323700271
799.900000000000 8.643058405785
800.000000000000 8.635265121115
800.100000000000 8.627947179324
800.200000000000 8.621107573588
800.300000000000 8.614748956593
800.400000000000 8.608873640164
800.500000000000 8.603483595128
800.600000000000 8.598580451418
800.700000000000 8.594165498401
800.800000000000 8.590239685448
800.900000000000 8.586803622724
801.000000000000 8.583857582214
801.100000000000 8.581401498975
801.200000000000 8.579434972615
801.300000000000 8.577957268989
801.400000000000 8.576967322127
801.500000000000 8.576463736370
801.600000000000 8.576444788731
801.700000000000 8.576908431467
801.800000000000 8.577852294864
801.900000000000 8.579273690228
802.000000000000 8.581169613085
802.100000000000 8.583536746581
802.200000000000 8.586371465085
802.300000000000 8.589669837985
802.400000000000 8.593427633679
802.500000000000 8.597640323753
802.600000000000 8.602303087346
802.700000000000 8.607410815700
802.800000000000 8.612958116881
802.900000000000 8.618939320680
803.000000000000 8.625348483679
803.100000000000 8.632179394489
803.200000000000 8.639425579143
803.300000000000 8.647080306649
803.400000000000 8.655136594695
803.500000000000 8.663587215503
803.600000000000 8.672424701825
803.700000000000 8.681641353075
803.800000000000 8.691229241604
803.900000000000 8.701180219092
804.000000000000 8.711485923070
804.100000000000 8.722137783567
804.200000000000 8.733127029855
804.300000000000 8.744444697320
804.400000000000 8.756081634428
804.500000000000 8.768028509785
804.600000000000 8.780275819303
804.700000000000 8.792813893443
804.800000000000 8.805632904546
804.900000000000 8.818722874236
805.000000000000 8.832073680902
805.100000000000 8.845675067241
805.200000000000 8.859516647863
805.300000000000 8.873587916953
805.400000000000 8.887878255981
805.500000000000 8.902376941458
805.600000000000 8.917073152728
805.700000000000 8.931955979799
805.800000000000 8.947014431198
805.900000000000 8.962237441845
806.000000000000 8.977613880953
806.100000000000 8.993132559931
806.200000000000 9.008782240300
806.300000000000 9.024551641602
806.400000000000 9.040429449309
806.500000000000 9.056404322723
806.600000000000 9.072464902856
806.700000000000 9.088599820292
806.800000000000 9.104797703021
806.900000000000 9.121047184244
807.000000000000 9.137336910138
807.100000000000 9.153655547581
807.200000000000 9.169991791829
807.300000000000 9.186334374143
807.400000000000 9.202672069359
807.500000000000 9.218993703388
807.600000000000 9.235288160663
807.700000000000 9.251544391501
807.800000000000 9.267751419400
807.900000000000 9.283898348241
808.000000000000 9.299974369421
808.100000000000 9.315968768883
808.200000000000 9.331870934053
808.300000000000 9.347670360687
808.400000000000 9.363356659601
808.500000000000 9.378919563306
808.600000000000 9.394348932521
808.700000000000 9.409634762583
808.800000000000 9.424767189720
808.900000000000 9.439736497219
809.000000000000 9.454533121455
809.100000000000 9.469147657795
809.200000000000 9.483570866363
809.300000000000 9.497793677674
809.400000000000 9.511807198123
809.500000000000 9.525602715331
809.600000000000 9.539171703344
809.700000000000 9.552505827684
809.800000000000 9.565596950242
809.900000000000 9.578437134026
810.000000000000 9.591018647736
810.100000000000 9.603333970194
810.200000000000 9.615375794601
810.300000000000 9.627137032632
810.400000000000 9.638610818366
810.500000000000 9.649790512043
810.600000000000 9.660669703652
810.700000000000 9.671242216349
810.800000000000 9.681502109695
810.900000000000 9.691443682722
811.000000000000 9.701061476822
811.100000000000 9.710350278457
811.200000000000 9.719305121687
811.300000000000 9.727921290524
811.400000000000 9.736194321095
811.500000000000 9.744120003636
811.600000000000 9.751694384290
811.700000000000 9.758913766729
811.800000000000 9.765774713594
811.900000000000 9.772274047750
812.000000000000 9.778408853351
812.100000000000 9.784176476735
812.200000000000 9.789574527119
812.300000000000 9.794600877126
812.400000000000 9.799253663119
812.500000000000 9.803531285359
812.600000000000 9.807432407977
812.700000000000 9.810955958768
812.800000000000 9.814101128806
812.900000000000 9.816867371876
813.000000000000 9.819254403734
813.100000000000 9.821262201185
813.200000000000 9.822891000993
813.300000000000 9.824141298608
813.400000000000 9.825013846733
813.500000000000 9.825509653707
813.600000000000 9.825629981734
813.700000000000 9.825376344933
813.800000000000 9.824750507234
813.900000000000 9.823754480104
814.000000000000 9.822390520118
814.100000000000 9.820661126368
814.200000000000 9.818569037723
814.300000000000 9.816117229929
814.400000000000 9.813308912567
814.500000000000 9.810147525853
814.600000000000 9.806636737309
814.700000000000 9.802780438275
814.800000000000 9.798582740295
814.900000000000 9.794047971364
815.000000000000 9.789180672038
815.100000000000 9.783985591425
815.200000000000 9.778467683038
815.300000000000 9.772632100536
815.400000000000 9.766484193339
815.500000000000 9.760029502131
815.600000000000 9.753273754251
815.700000000000 9.746222858973
815.800000000000 9.738882902684
815.900000000000 9.731260143962
816.000000000000 9.723361008553
816.100000000000 9.715192084258
816.200000000000 9.706760115731
816.300000000000 9.698071999189
816.400000000000 9.689134777042
816.500000000000 9.679955632447
816.600000000000 9.670541883788
816.700000000000 9.660900979083
816.800000000000 9.651040490332
816.900000000000 9.640968107803
817.000000000000 9.630691634256
817.100000000000 9.620218979120
817.200000000000 9.609558152617
817.300000000000 9.598717259852
817.400000000000 9.587704494845
817.500000000000 9.576528134549
817.600000000000 9.565196532818
817.700000000000 9.553718114359
817.800000000000 9.542101368660
817.900000000000 9.530354843892
818.000000000000 9.518487140807
818.100000000000 9.506506906619
818.200000000000 9.494422828881
818.300000000000 9.482243629361
818.400000000000 9.469978057921
818.500000000000 9.457634886402
818.600000000000 9.445222902518
818.700000000000 9.432750903767
818.800000000000 9.420227691365
818.900000000000 9.407662064196
819.000000000000 9.395062812793
819.100000000000 9.382438713351
819.200000000000 9.369798521775
819.300000000000 9.357150967765
819.400000000000 9.344504748945
819.500000000000 9.331868525044
819.600000000000 9.319250912118
819.700000000000 9.306660476835
819.800000000000 9.294105730814
819.900000000000 9.281595125027
820.000000000000 9.269137044265
820.100000000000 9.256739801678
820.200000000000 9.244411633377
820.300000000000 9.232160693124
820.400000000000 9.219995047090
820.500000000000 9.207922668706
820.600000000000 9.195951433586
820.700000000000 9.184089114557
820.800000000000 9.172343376759
820.900000000000 9.160721772858
821.000000000000 9.149231738347
821.100000000000 9.137880586947
821.200000000000 9.126675506118
821.300000000000 9.115623552667
821.400000000000 9.104731648467
821.500000000000 9.094006576295
821.600000000000 9.083454975767
821.700000000000 9.073083339402
821.800000000000 9.062898008798
821.900000000000 9.052905170927
822.000000000000 9.043110854557
822.100000000000 9.033520926787
822.200000000000 9.024141089721
822.300000000000 9.014976877257
822.400000000000 9.006033652015
822.500000000000 8.997316602387
822.600000000000 8.988830739725
822.700000000000 8.980580895657
822.800000000000 8.972571719545
822.900000000000 8.964807676071
823.000000000000 8.957293042963
823.100000000000 8.950031908859
823.200000000000 8.943028171312
823.300000000000 8.936285534928
823.400000000000 8.929807509650
823.500000000000 8.923597409181
823.600000000000 8.917658349546
823.700000000000 8.911993247800
823.800000000000 8.906604820873
823.900000000000 8.901495584560
824.000000000000 8.896667852652
824.100000000000 8.892123736211
824.200000000000 8.887865142985
824.300000000000 8.883893776962
824.400000000000 8.880211138073
824.500000000000 8.876818522033
824.600000000000 8.873717020314
824.700000000000 8.870907520273
824.800000000000 8.868390705411
824.900000000000 8.866167055767
825.000000000000 8.864236848458
825.100000000000 8.862600158352
825.200000000000 8.861256858873
825.300000000000 8.860206622950
825.400000000000 8.859448924090
825.500000000000 8.858983037585
825.600000000000 8.858808041856
825.700000000000 8.858922819918
825.800000000000 8.859326060980
825.900000000000 8.860016262162
826.000000000000 8.860991730345
826.100000000000 8.862250584140
826.200000000000 8.863790755979
826.300000000000 8.865609994317
826.400000000000 8.867705865967
826.500000000000 8.870075758530
826.600000000000 8.872716882953
826.700000000000 8.875626276191
826.800000000000 8.878800803973
826.900000000000 8.882237163683
827.000000000000 8.885931887334
827.100000000000 8.889881344653
827.200000000000 8.894081746251
827.300000000000 8.898529146905
827.400000000000 8.903219448917
827.500000000000 8.908148405572
827.600000000000 8.913311624685
827.700000000000 8.918704572224
827.800000000000 8.924322576023
827.900000000000 8.930160829570
828.000000000000 8.936214395871
828.100000000000 8.942478211391
828.200000000000 8.948947090057
828.300000000000 8.955615727336
828.400000000000 8.962478704372
828.500000000000 8.969530492185
828.600000000000 8.976765455929
828.700000000000 8.984177859204
828.800000000000 8.991761868413
828.900000000000 8.999511557182
829.000000000000 9.007420910806
829.100000000000 9.015483830752
829.200000000000 9.023694139191
829.300000000000 9.032045583570
829.400000000000 9.040531841215
829.500000000000 9.049146523959
829.600000000000 9.057883182798
829.700000000000 9.066735312572
829.800000000000 9.075696356657
829.900000000000 9.084759711680
830.000000000000 9.093918732239
830.100000000000 9.103166735639
830.200000000000 9.112497006627
830.300000000000 9.121902802133
830.400000000000 9.131377356008
830.500000000000 9.140913883759
830.600000000000 9.150505587277
830.700000000000 9.160145659551
830.800000000000 9.169827289369
830.900000000000 9.179543666008
831.000000000000 9.189287983894
831.100000000000 9.199053447245
831.200000000000 9.208833274688
831.300000000000 9.218620703840
831.400000000000 9.228408995865
831.500000000000 9.238191439989
831.600000000000 9.247961357980
831.700000000000 9.257712108587
831.800000000000 9.267437091930
831.900000000000 9.277129753850
832.000000000000 9.286783590203
832.100000000000 9.296392151106
832.200000000000 9.305949045125
832.300000000000 9.315447943405
832.400000000000 9.324882583742
832.500000000000 9.334246774591
832.600000000000 9.343534399006
832.700000000000 9.352739418516
832.800000000000 9.361855876929
832.900000000000 9.370877904062
833.000000000000 9.379799719398
833.100000000000 9.388615635667
833.200000000000 9.397320062347
833.300000000000 9.405907509078
833.400000000000 9.414372589007
833.500000000000 9.422710022030
833.600000000000 9.430914637963
833.700000000000 9.438981379614
833.800000000000 9.446905305767
833.900000000000 9.454681594079
834.000000000000 9.462305543874
834.100000000000 9.469772578849
834.200000000000 9.477078249680
834.300000000000 9.484218236533
834.400000000000 9.491188351469
834.500000000000 9.497984540760
834.600000000000 9.504602887087
834.700000000000 9.511039611653
834.800000000000 9.517291076175
834.900000000000 9.523353784786
835.000000000000 9.529224385824
835.100000000000 9.534899673511
835.200000000000 9.540376589533
835.300000000000 9.545652224509
835.400000000000 9.550723819349
835.500000000000 9.555588766509
835.600000000000 9.560244611127
835.700000000000 9.564689052063
835.800000000000 9.568919942819
835.900000000000 9.572935292351
836.000000000000 9.576733265773
836.100000000000 9.580312184955
836.200000000000 9.583670528996
836.300000000000 9.586806934610
836.400000000000 9.589720196380
836.500000000000 9.592409266917
836.600000000000 9.594873256907
836.700000000000 9.597111435044
836.800000000000 9.599123227864
836.900000000000 9.600908219463
837.000000000000 9.602466151115
837.100000000000 9.603796920777
837.200000000000 9.604900582497
837.300000000000 9.605777345712
837.400000000000 9.606427574441
837.500000000000 9.606851786383
837.600000000000 9.607050651904
837.700000000000 9.607024992933
837.800000000000 9.606775781749
837.900000000000 9.606304139681
838.000000000000 9.605611335704
838.100000000000 9.604698784938
838.200000000000 9.603568047064
838.300000000000 9.602220824632
838.400000000000 9.600658961297
838.500000000000 9.598884439945
838.600000000000 9.596899380751
838.700000000000 9.594706039137
838.800000000000 9.592306803655
838.900000000000 9.589704193781
839.000000000000 9.586900857634
839.100000000000 9.583899569616
839.200000000000 9.580703227968
839.300000000000 9.577314852266
839.400000000000 9.573737580828
839.500000000000 9.569974668063
839.600000000000 9.566029481748
839.700000000000 9.561905500236
839.800000000000 9.557606309603
839.900000000000 9.553135600732
840.000000000000 9.548497166342
840.100000000000 9.543694897950
840.200000000000 9.538732782790
840.300000000000 9.533614900672
840.400000000000 9.528345420790
840.500000000000 9.522928598491
840.600000000000 9.517368771986
840.700000000000 9.511670359030
840.800000000000 9.505837853556
840.900000000000 9.499875822269
841.000000000000 9.493788901211
841.100000000000 9.487581792286
841.200000000000 9.481259259762
841.300000000000 9.474826126737
841.400000000000 9.468287271586
841.500000000000 9.461647624386
841.600000000000 9.454912163313
841.700000000000 9.448085911029
841.800000000000 9.441173931051
841.900000000000 9.434181324107
842.000000000000 9.427113224485
842.100000000000 9.419974796368
842.200000000000 9.412771230173
842.300000000000 9.405507738878
842.400000000000 9.398189554360
842.500000000000 9.390821923723
842.600000000000 9.383410105643
842.700000000000 9.375959366714
842.800000000000 9.368474977803
842.900000000000 9.360962210424
843.000000000000 9.353426333121
843.100000000000 9.345872607872
843.200000000000 9.338306286509
843.300000000000 9.330732607165
843.400000000000 9.323156790739
843.500000000000 9.315584037398
843.600000000000 9.308019523097
843.700000000000 9.300468396137
843.800000000000 9.292935773755
843.900000000000 9.285426738749
844.000000000000 9.277946336141
844.100000000000 9.270499569884
844.200000000000 9.263091399605
844.300000000000 9.255726737393
844.400000000000 9.248410444641
844.500000000000 9.241147328925
844.600000000000 9.233942140944
844.700000000000 9.226799571500
844.800000000000 9.219724248544
844.900000000000 9.212720734269
845.000000000000 9.205793522267
845.100000000000 9.198947034735
845.200000000000 9.192185619757
845.300000000000 9.185513548633
845.400000000000 9.178935013282
845.500000000000 9.172454123705
845.600000000000 9.166074905519
845.700000000000 9.159801297558
845.800000000000 9.153637149539
845.900000000000 9.147586219810
846.000000000000 9.141652173155
846.100000000000 9.135838578686
846.200000000000 9.130148907804
846.300000000000 9.124586532234
846.400000000000 9.119154722138
846.500000000000 9.113856644311
846.600000000000 9.108695360442
846.700000000000 9.103673825470
846.800000000000 9.098794886013
846.900000000000 9.094061278873
847.000000000000 9.089475629632
847.100000000000 9.085040451325
847.200000000000 9.080758143195
847.300000000000 9.076630989535
847.400000000000 9.072661158608
847.500000000000 9.068850701662
847.600000000000 9.065201552012
847.700000000000 9.061715524225
847.800000000000 9.058394313377
847.900000000000 9.055239494402
848.000000000000 9.052252521521
848.100000000000 9.049434727763
848.200000000000 9.046787324563
848.300000000000 9.044311401450
848.400000000000 9.042007925820
848.500000000000 9.039877742790
848.600000000000 9.037921575143
848.700000000000 9.036140023349
848.800000000000 9.034533565673
848.900000000000 9.033102558373
849.000000000000 9.031847235968
849.100000000000 9.030767711597
849.200000000000 9.029863977460
849.300000000000 9.029135905334
849.400000000000 9.028583247177
849.500000000000 9.028205635801
849.600000000000 9.028002585638
849.700000000000 9.027973493571
849.800000000000 9.028117639849
849.900000000000 9.028434189074
850.000000000000 9.028922191269
850.100000000000 9.029580583012
850.200000000000 9.030408188650
850.300000000000 9.031403721580
850.400000000000 9.032565785604
850.500000000000 9.033892876350
850.600000000000 9.035383382764
850.700000000000 9.037035588668
850.800000000000 9.038847674380
850.900000000000 9.040817718404
851.000000000000 9.042943699181
851.100000000000 9.045223496893
851.200000000000 9.047654895342
851.300000000000 9.050235583870
851.400000000000 9.052963159351
851.500000000000 9.055835128228
851.600000000000 9.058848908603
851.700000000000 9.062001832388
851.800000000000 9.065291147495
851.900000000000 9.068714020080
852.000000000000 9.072267536835
852.100000000000 9.075948707317
852.200000000000 9.079754466332
852.300000000000 9.083681676345
852.400000000000 9.087727129945
852.500000000000 9.091887552335
852.600000000000 9.096159603866
852.700000000000 9.100539882597
852.800000000000 9.105024926894
852.900000000000 9.109611218056
853.000000000000 9.114295182967
853.100000000000 9.119073196777
853.200000000000 9.123941585604
853.300000000000 9.128896629263
853.400000000000 9.133934564008
853.500000000000 9.139051585301
853.600000000000 9.144243850589
853.700000000000 9.149507482097
853.800000000000 9.154838569640
853.900000000000 9.160233173437
854.000000000000 9.165687326936
854.100000000000 9.171197039648
854.200000000000 9.176758299980
854.300000000000 9.182367078077
854.400000000000 9.188019328659
854.500000000000 9.193710993859
854.600000000000 9.199438006054
854.700000000000 9.205196290702
854.800000000000 9.210981769152
854.900000000000 9.216790361467
855.000000000000 9.222617989218
855.100000000000 9.228460578274
855.200000000000 9.234314061576
855.300000000000 9.240174381896
855.400000000000 9.246037494569
855.500000000000 9.251899370218
855.600000000000 9.257755997446
855.700000000000 9.263603385509
855.800000000000 9.269437566961
855.900000000000 9.275254600280
856.000000000000 9.281050572449
856.100000000000 9.286821601523
856.200000000000 9.292563839156
856.300000000000 9.298273473092
856.400000000000 9.303946729626
856.500000000000 9.309579876027
856.600000000000 9.315169222919
856.700000000000 9.320711126625
856.800000000000 9.326201991471
856.900000000000 9.331638272045
857.000000000000 9.337016475412
857.100000000000 9.342333163286
857.200000000000 9.347584954150
857.300000000000 9.352768525336
857.400000000000 9.357880615050
857.500000000000 9.362918024345
857.600000000000 9.367877619051
857.700000000000 9.372756331645
857.800000000000 9.377551163066
857.900000000000 9.382259184486
858.000000000000 9.386877539013
858.100000000000 9.391403443342
858.200000000000 9.395834189354
858.300000000000 9.400167145648
858.400000000000 9.404399759019
858.500000000000 9.408529555876
858.600000000000 9.412554143597
858.700000000000 9.416471211824
858.800000000000 9.420278533700
858.900000000000 9.423973967032
859.000000000000 9.427555455409
859.100000000000 9.431021029237
859.200000000000 9.434368806725
859.300000000000 9.437596994801
859.400000000000 9.440703889960
859.500000000000 9.443687879053
859.600000000000 9.446547440007
859.700000000000 9.449281142483
859.800000000000 9.451887648464
859.900000000000 9.454365712777
860.000000000000 9.456714183557
860.100000000000 9.458932002636
860.200000000000 9.461018205868
860.300000000000 9.462971923396
860.400000000000 9.464792379838
860.500000000000 9.466478894427
860.600000000000 9.468030881067
860.700000000000 9.469447848335
860.800000000000 9.470729399415
860.900000000000 9.471875231971
861.000000000000 9.472885137944
861.100000000000 9.473759003303
861.200000000000 9.474496807717
861.300000000000 9.475098624175
861.400000000000 9.475564618533
861.500000000000 9.475895049014
861.600000000000 9.476090265631
861.700000000000 9.476150709559
861.800000000000 9.476076912448
861.900000000000 9.475869495670
862.000000000000 9.475529169513
862.100000000000 9.475056732318
862.200000000000 9.474453069555
862.300000000000 9.473719152847
862.400000000000 9.472856038938
862.500000000000 9.471864868607
862.600000000000 9.470746865529
862.700000000000 9.469503335082
862.800000000000 9.468135663110
862.900000000000 9.466645314625
863.000000000000 9.465033832471
863.100000000000 9.463302835936
863.200000000000 9.461454019313
863.300000000000 9.459489150425
863.400000000000 9.457410069098
863.500000000000 9.455218685597
863.600000000000 9.452916979014
863.700000000000 9.450506995621
863.800000000000 9.447990847184
863.900000000000 9.445370709233
864.000000000000 9.442648819305
864.100000000000 9.439827475143
864.200000000000 9.436909032870
864.300000000000 9.433895905122
864.400000000000 9.430790559157
864.500000000000 9.427595514932
864.600000000000 9.424313343149
864.700000000000 9.420946663285
864.800000000000 9.417498141580
864.900000000000 9.413970489021
865.000000000000 9.410366459287
865.100000000000 9.406688846683
865.200000000000 9.402940484053
865.300000000000 9.399124240674
865.400000000000 9.395243020138
865.500000000000 9.391299758210
865.600000000000 9.387297420688
865.700000000000 9.383239001236
865.800000000000 9.379127519217
865.900000000000 9.374966017517
866.000000000000 9.370757560355
866.100000000000 9.366505231097
866.200000000000 9.362212130060
866.300000000000 9.357881372315
866.400000000000 9.353516085491
866.500000000000 9.349119407577
866.600000000000 9.344694484730
866.700000000000 9.340244469084
866.800000000000 9.335772516560
866.900000000000 9.331281784696
867.000000000000 9.326775430468
867.100000000000 9.322256608134
867.200000000000 9.317728467086
867.300000000000 9.313194149705
867.400000000000 9.308656789247
867.500000000000 9.304119507727
867.600000000000 9.299585413831
867.700000000000 9.295057600846
867.800000000000 9.290539144597
867.900000000000 9.286033101423
868.000000000000 9.281542506160
868.100000000000 9.277070370154
868.200000000000 9.272619679299
868.300000000000 9.268193392096
868.400000000000 9.263794437748
868.500000000000 9.259425714270
868.600000000000 9.255090086643
868.700000000000 9.250790384984
868.800000000000 9.246529402764
868.900000000000 9.242309895040
869.000000000000 9.238134576738
869.100000000000 9.234006120959
869.200000000000 9.229927157330
869.300000000000 9.225900270378
869.400000000000 9.221927997962
869.500000000000 9.218012829724
869.600000000000 9.214157205591
869.700000000000 9.210363514317
869.800000000000 9.206634092059
869.900000000000 9.202971221002
870.000000000000 9.199377128027
870.100000000000 9.195853983417
870.200000000000 9.192403899611
870.300000000000 9.189028930005
870.400000000000 9.185731067792
870.500000000000 9.182512244856
870.600000000000 9.179374330708
870.700000000000 9.176319131467
870.800000000000 9.173348388898
870.900000000000 9.170463779486
871.000000000000 9.167666913568
871.100000000000 9.164959334512
871.200000000000 9.162342517940
871.300000000000 9.159817871010
871.400000000000 9.157386731738
871.500000000000 9.155050368380
871.600000000000 9.152809978856
871.700000000000 9.150666690229
871.800000000000 9.148621558236
871.900000000000 9.146675566863
872.000000000000 9.144829627984
872.100000000000 9.143084581034
872.200000000000 9.141441192747
872.300000000000 9.139900156939
872.400000000000 9.138462094342
872.500000000000 9.137127552490
872.600000000000 9.135897005652
872.700000000000 9.134770854826
872.800000000000 9.133749427766
872.900000000000 9.132832979077
873.000000000000 9.132021690348
873.100000000000 9.131315670338
873.200000000000 9.130714955210
873.300000000000 9.130219508820
873.400000000000 9.129829223044
873.500000000000 9.129543918159
873.600000000000 9.129363343272
873.700000000000 9.129287176795
873.800000000000 9.129315026965
873.900000000000 9.129446432409
874.000000000000 9.129680862760
874.100000000000 9.130017719310
874.200000000000 9.130456335715
874.300000000000 9.130995978734
874.400000000000 9.131635849020
874.500000000000 9.132375081948
874.600000000000 9.133212748484
874.700000000000 9.134147856095
874.800000000000 9.135179349702
874.900000000000 9.136306112665
875.000000000000 9.137526967813
875.100000000000 9.138840678506
875.200000000000 9.140245949737
875.300000000000 9.141741429268
875.400000000000 9.143325708794
875.500000000000 9.144997325156
875.600000000000 9.146754761569
875.700000000000 9.148596448893
875.800000000000 9.150520766930
875.900000000000 9.152526045751
876.000000000000 9.154610567051
876.100000000000 9.156772565536
876.200000000000 9.159010230326
876.300000000000 9.161321706395
876.400000000000 9.163705096029
876.500000000000 9.166158460305
876.600000000000 9.168679820597
876.700000000000 9.171267160101
876.800000000000 9.173918425379
876.900000000000 9.176631527919
877.000000000000 9.179404345720
877.100000000000 9.182234724884
877.200000000000 9.185120481233
877.300000000000 9.188059401927
877.400000000000 9.191049247108
877.500000000000 9.194087751548
877.600000000000 9.197172626308
877.700000000000 9.200301560407
877.800000000000 9.203472222504
877.900000000000 9.206682262575
878.000000000000 9.209929313607
878.100000000000 9.213210993291
878.200000000000 9.216524905720
878.300000000000 9.219868643088
878.400000000000 9.223239787392
878.500000000000 9.226635912128
878.600000000000 9.230054583995
878.700000000000 9.233493364588
878.800000000000 9.236949812092
878.900000000000 9.240421482969
879.000000000000 9.243905933640
879.100000000000 9.247400722159
879.200000000000 9.250903409879
879.300000000000 9.254411563112
879.400000000000 9.257922754770
879.500000000000 9.261434566006
879.600000000000 9.264944587833
879.700000000000 9.268450422732
879.800000000000 9.271949686249
879.900000000000 9.275440008570
880.000000000000 9.278919036087
880.100000000000 9.282384432937
880.200000000000 9.285833882530
880.300000000000 9.289265089052
880.400000000000 9.292675778956
880.500000000000 9.296063702415
880.600000000000 9.299426634772
880.700000000000 9.302762377953
880.800000000000 9.306068761861
880.900000000000 9.309343645743
881.000000000000 9.312584919535
881.100000000000 9.315790505172
881.200000000000 9.318958357884
881.300000000000 9.322086467447
881.400000000000 9.325172859418
881.500000000000 9.328215596336
881.600000000000 9.331212778892
881.700000000000 9.334162547065
881.800000000000 9.337063081236
881.900000000000 9.339912603255
882.000000000000 9.342709377491
882.100000000000 9.345451711834
882.200000000000 9.348137958673
882.300000000000 9.350766515837
882.400000000000 9.353335827493
882.500000000000 9.355844385024
882.600000000000 9.358290727855
882.700000000000 9.360673444253
882.800000000000 9.362991172086
882.900000000000 9.365242599544
883.000000000000 9.367426465827
883.100000000000 9.369541561787
883.200000000000 9.371586730544
883.300000000000 9.373560868049
883.400000000000 9.375462923621
883.500000000000 9.377291900439
883.600000000000 9.379046855994
883.700000000000 9.380726902505
883.800000000000 9.382331207297
883.900000000000 9.383858993132
884.000000000000 9.385309538513
884.100000000000 9.386682177933
884.200000000000 9.387976302101
884.300000000000 9.389191358115
884.400000000000 9.390326849602
884.500000000000 9.391382336819
884.600000000000 9.392357436716
884.700000000000 9.393251822951
884.800000000000 9.394065225877
884.900000000000 9.394797432485
885.000000000000 9.395448286309
885.100000000000 9.396017687292
885.200000000000 9.396505591617
885.300000000000 9.396912011493
885.400000000000 9.397237014915
885.500000000000 9.397480725375
885.600000000000 9.397643321544
885.700000000000 9.397725036912
885.800000000000 9.397726159402
885.900000000000 9.397647030930
886.000000000000 9.397488046953
886.100000000000 9.397249655961
886.200000000000 9.396932358950
886.300000000000 9.396536708853
886.400000000000 9.396063309941
886.500000000000 9.395512817191
886.600000000000 9.394885935618
886.700000000000 9.394183419585
886.800000000000 9.393406072074
886.900000000000 9.392554743925
887.000000000000 9.391630333057
887.100000000000 9.390633783645
887.200000000000 9.389566085283
887.300000000000 9.388428272106
887.400000000000 9.387221421900
887.500000000000 9.385946655169
887.600000000000 9.384605134193
887.700000000000 9.383198062051
887.800000000000 9.381726681621
887.900000000000 9.380192274564
888.000000000000 9.378596160276
888.100000000000 9.376939694828
888.200000000000 9.375224269875
888.300000000000 9.373451311558
888.400000000000 9.371622279375
888.500000000000 9.369738665042
888.600000000000 9.367801991330
888.700000000000 9.365813810897
888.800000000000 9.363775705087
888.900000000000 9.361689282734
889.000000000000 9.359556178935
889.100000000000 9.357378053825
889.200000000000 9.355156591324
889.300000000000 9.352893497894
889.400000000000 9.350590501261
889.500000000000 9.348249349152
889.600000000000 9.345871808003
889.700000000000 9.343459661676
889.800000000000 9.341014710160
889.900000000000 9.338538768267
890.000000000000 9.336033664329
890.100000000000 9.333501238885
890.200000000000 9.330943343370
890.300000000000 9.328361838800
890.400000000000 9.325758594452
890.500000000000 9.323135486554
890.600000000000 9.320494396965
890.700000000000 9.317837211866
890.800000000000 9.315165820443
890.900000000000 9.312482113587
891.000000000000 9.309787982586
891.100000000000 9.307085317829
891.200000000000 9.304376007513
891.300000000000 9.301661936362
891.400000000000 9.298944984348
891.500000000000 9.296227025421
891.600000000000 9.293509926256
891.700000000000 9.290795544999
891.800000000000 9.288085730033
891.900000000000 9.285382318754
892.000000000000 9.282687136357
892.100000000000 9.280001994635
892.200000000000 9.277328690800
892.300000000000 9.274669006310
892.400000000000 9.272024705715
892.500000000000 9.269397535522
892.600000000000 9.266789223071
892.700000000000 9.264201475439
892.800000000000 9.261635978350
892.900000000000 9.259094395115
893.000000000000 9.256578365588
893.100000000000 9.254089505136
893.200000000000 9.251629403646
893.300000000000 9.249199624533
893.400000000000 9.246801703792
893.500000000000 9.244437149053
893.600000000000 9.242107438673
893.700000000000 9.239814020850
893.800000000000 9.237558312753
893.900000000000 9.235341699686
894.000000000000 9.233165534274
894.100000000000 9.231031135676
894.200000000000 9.228939788822
894.300000000000 9.226892743679
894.400000000000 9.224891214541
894.500000000000 9.222936379353
894.600000000000 9.221029379053
894.700000000000 9.219171316953
894.800000000000 9.217363258139
894.900000000000 9.215606228905
895.000000000000 9.213901216214
895.100000000000 9.212249167191
895.200000000000 9.210650988643
895.300000000000 9.209107546606
895.400000000000 9.207619665927
895.500000000000 9.206188129877
895.600000000000 9.204813679786
895.700000000000 9.203497014715
895.800000000000 9.202238791159
895.900000000000 9.201039622776
896.000000000000 9.199900080147
896.100000000000 9.198820690572
896.200000000000 9.197801937892
896.300000000000 9.196844262339
896.400000000000 9.195948060424
896.500000000000 9.195113684848
896.600000000000 9.194341444447
896.700000000000 9.193631604170
896.800000000000 9.192984385081
896.900000000000 9.192399964392
897.000000000000 9.191878475536
897.100000000000 9.191420008254
897.200000000000 9.191024608720
897.300000000000 9.190692279701
897.400000000000 9.190422980731
897.500000000000 9.190216628329
897.600000000000 9.190073096238
897.700000000000 9.189992215689
897.800000000000 9.189973775704
897.900000000000 9.190017523415
898.000000000000 9.190123164417
898.100000000000 9.190290363147
898.200000000000 9.190518743289
898.300000000000 9.190807888204
898.400000000000 9.191157341388
898.500000000000 9.191566606952
898.600000000000 9.192035150133
898.700000000000 9.192562397824
898.800000000000 9.193147739129
898.900000000000 9.193790525942
899.000000000000 9.194490073551
899.100000000000 9.195245661262
899.200000000000 9.196056533046
899.300000000000 9.196921898207
899.400000000000 9.197840932070
899.500000000000 9.198812776695
899.600000000000 9.199836541599
899.700000000000 9.200911304513
899.800000000000 9.202036112143
899.900000000000 9.203209980955
900.000000000000 9.204431897982
900.100000000000 9.205700821641
900.200000000000 9.207015682567
900.300000000000 9.208375384466
900.400000000000 9.209778804978
900.500000000000 9.211224796560
900.600000000000 9.212712187378
900.700000000000 9.214239782213
900.800000000000 9.215806363381
900.900000000000 9.217410691658
901.000000000000 9.219051507229
901.100000000000 9.220727530630
901.200000000000 9.222437463716
901.300000000000 9.224179990623
901.400000000000 9.225953778751
901.500000000000 9.227757479744
901.600000000000 9.229589730484
901.700000000000 9.231449154084
901.800000000000 9.233334360894
901.900000000000 9.235243949507
902.000000000000 9.237176507765
902.100000000000 9.239130613778
902.200000000000 9.241104836936
902.300000000000 9.243097738928
902.400000000000 9.245107874758
902.500000000000 9.247133793769
902.600000000000 9.249174040654
902.700000000000 9.251227156477
902.800000000000 9.253291679689
902.900000000000 9.255366147138
903.000000000000 9.257449095080
903.100000000000 9.259539060184
903.200000000000 9.261634580532
903.300000000000 9.263734196616
903.400000000000 9.265836452328
903.500000000000 9.267939895944
903.600000000000 9.270043081096
903.700000000000 9.272144567745
903.800000000000 9.274242923138
903.900000000000 9.276336722763
904.000000000000 9.278424551281
904.100000000000 9.280505003469
904.200000000000 9.282576685129
904.300000000000 9.284638214002
904.400000000000 9.286688220665
904.500000000000 9.288725349412
904.600000000000 9.290748259125
904.700000000000 9.292755624132
904.800000000000 9.294746135052
904.900000000000 9.296718499615
905.000000000000 9.298671443486
905.100000000000 9.300603711051
905.200000000000 9.302514066207
905.300000000000 9.304401293118
905.400000000000 9.306264196967
905.500000000000 9.308101604686
905.600000000000 9.309912365663
905.700000000000 9.311695352439
905.800000000000 9.313449461378
905.900000000000 9.315173613326
906.000000000000 9.316866754246
906.100000000000 9.318527855830
906.200000000000 9.320155916097
906.300000000000 9.321749959967
906.400000000000 9.323309039814
906.500000000000 9.324832236002
906.600000000000 9.326318657391
906.700000000000 9.327767441829
906.800000000000 9.329177756620
906.900000000000 9.330548798969
907.000000000000 9.331879796404
907.100000000000 9.333170007178
907.200000000000 9.334418720646
907.300000000000 9.335625257618
907.400000000000 9.336788970692
907.500000000000 9.337909244563
907.600000000000 9.338985496309
907.700000000000 9.340017175649
907.800000000000 9.341003765186
907.900000000000 9.341944780616
908.000000000000 9.342839770927
908.100000000000 9.343688318557
908.200000000000 9.344490039547
908.300000000000 9.345244583654
908.400000000000 9.345951634453
908.500000000000 9.346610909406
908.600000000000 9.347222159915
908.700000000000 9.347785171343
908.800000000000 9.348299763024
908.900000000000 9.348765788235
909.000000000000 9.349183134158
909.100000000000 9.349551721808
909.200000000000 9.349871505947
909.300000000000 9.350142474972
909.400000000000 9.350364650775
909.500000000000 9.350538088592
909.600000000000 9.350662876818
909.700000000000 9.350739136809
909.800000000000 9.350767022656
909.900000000000 9.350746720944
910.000000000000 9.350678450481
910.100000000000 9.350562462015
910.200000000000 9.350399037924
910.300000000000 9.350188491890
910.400000000000 9.349931168550
910.500000000000 9.349627443128
910.600000000000 9.349277721047
910.700000000000 9.348882437524
910.800000000000 9.348442057147
910.900000000000 9.347957073426
911.000000000000 9.347428008340
911.100000000000 9.346855411851
911.200000000000 9.346239861410
911.300000000000 9.345581961448
911.400000000000 9.344882342842
911.500000000000 9.344141662376
911.600000000000 9.343360602175
911.700000000000 9.342539869133
911.800000000000 9.341680194322
911.900000000000 9.340782332391
912.000000000000 9.339847060945
912.100000000000 9.338875179917
912.200000000000 9.337867510923
912.300000000000 9.336824896610
912.400000000000 9.335748199984
912.500000000000 9.334638303738
912.600000000000 9.333496109561
912.700000000000 9.332322537435
912.800000000000 9.331118524935
912.900000000000 9.329885026507
913.000000000000 9.328623012741
913.100000000000 9.327333469640
913.200000000000 9.326017397878
913.300000000000 9.324675812054
913.400000000000 9.323309739931
913.500000000000 9.321920221685
913.600000000000 9.320508309131
913.700000000000 9.319075064960
913.800000000000 9.317621561958
913.900000000000 9.316148882233
914.000000000000 9.314658116431
914.100000000000 9.313150362954
914.200000000000 9.311626727174
914.300000000000 9.310088320645
914.400000000000 9.308536260315
914.500000000000 9.306971667741
914.600000000000 9.305395668296
914.700000000000 9.303809390385
914.800000000000 9.302213964657
914.900000000000 9.300610523223
915.000000000000 9.299000198871
915.100000000000 9.297384124291
915.200000000000 9.295763431294
915.300000000000 9.294139250044
915.400000000000 9.292512708292
915.500000000000 9.290884930608
915.600000000000 9.289257037629
915.700000000000 9.287630145304
915.800000000000 9.286005364153
915.900000000000 9.284383798528
916.000000000000 9.282766545879
916.100000000000 9.281154696037
916.200000000000 9.279549330495
916.300000000000 9.277951521706
916.400000000000 9.276362332382
916.500000000000 9.274782814814
916.600000000000 9.273214010189
916.700000000000 9.271656947924
916.800000000000 9.270112645017
916.900000000000 9.268582105397
917.000000000000 9.267066319291
917.100000000000 9.265566262611
917.200000000000 9.264082896336
917.300000000000 9.262617165925
917.400000000000 9.261170000734
917.500000000000 9.259742313442
917.600000000000 9.258334999505
917.700000000000 9.256948936607
917.800000000000 9.255584984142
917.900000000000 9.254243982697
918.000000000000 9.252926753560
918.100000000000 9.251634098236
918.200000000000 9.250366797985
918.300000000000 9.249125613371
918.400000000000 9.247911283827
918.500000000000 9.246724527244
918.600000000000 9.245566039564
918.700000000000 9.244436494401
918.800000000000 9.243336542672
918.900000000000 9.242266812249
919.000000000000 9.241227907625
919.100000000000 9.240220409602
919.200000000000 9.239244874991
919.300000000000 9.238301836333
919.400000000000 9.237391801639
919.500000000000 9.236515254143
919.600000000000 9.235672652081
919.700000000000 9.234864428479
919.800000000000 9.234090990965
919.900000000000 9.233352721598
920.000000000000 9.232649976715
920.100000000000 9.231983086794
920.200000000000 9.231352356342
920.300000000000 9.230758063793
920.400000000000 9.230200461428
920.500000000000 9.229679775316
920.600000000000 9.229196205269
920.700000000000 9.228749924816
920.800000000000 9.228341081198
920.900000000000 9.227969795376
921.000000000000 9.227636162063
921.100000000000 9.227340249767
921.200000000000 9.227082100860
921.300000000000 9.226861731656
921.400000000000 9.226679132514
921.500000000000 9.226534267951
921.600000000000 9.226427076780
921.700000000000 9.226357472260
921.800000000000 9.226325342263
921.900000000000 9.226330549459
922.000000000000 9.226372931521
922.100000000000 9.226452301335
922.200000000000 9.226568447241
922.300000000000 9.226721133279
922.400000000000 9.226910099453
922.500000000000 9.227135062014
922.600000000000 9.227395713754
922.700000000000 9.227691724316
922.800000000000 9.228022740519
922.900000000000 9.228388386700
923.000000000000 9.228788265060
923.100000000000 9.229221956038
923.200000000000 9.229689018687
923.300000000000 9.230188991068
923.400000000000 9.230721390657
923.500000000000 9.231285714760
923.600000000000 9.231881440948
923.700000000000 9.232508027494
923.800000000000 9.233164913829
923.900000000000 9.233851521006
924.000000000000 9.234567252174
924.100000000000 9.235311493064
924.200000000000 9.236083612484
924.300000000000 9.236882962822
924.400000000000 9.237708880561
924.500000000000 9.238560686802
924.600000000000 9.239437687791
924.700000000000 9.240339175463
924.800000000000 9.241264427983
924.900000000000 9.242212710302
925.000000000000 9.243183274716
925.100000000000 9.244175361432
925.200000000000 9.245188199141
925.300000000000 9.246221005593
925.400000000000 9.247272988184
925.500000000000 9.248343344538
925.600000000000 9.249431263101
925.700000000000 9.250535923738
925.800000000000 9.251656498327
925.900000000000 9.252792151364
926.000000000000 9.253942040565
926.100000000000 9.255105317473
926.200000000000 9.256281128065
926.300000000000 9.257468613360
926.400000000000 9.258666910033
926.500000000000 9.259875151019
926.600000000000 9.261092466125
926.700000000000 9.262317982644
926.800000000000 9.263550825957
926.900000000000 9.264790120145
927.000000000000 9.266034988592
927.100000000000 9.267284554592
927.200000000000 9.268537941945
927.300000000000 9.269794275561
927.400000000000 9.271052682051
927.500000000000 9.272312290319
927.600000000000 9.273572232150
927.700000000000 9.274831642792
927.800000000000 9.276089661533
927.900000000000 9.277345432278
928.000000000000 9.278598104108
928.100000000000 9.279846831849
928.200000000000 9.281090776621
928.300000000000 9.282329106391
928.400000000000 9.283560996508
928.500000000000 9.284785630244
928.600000000000 9.286002199312
928.700000000000 9.287209904390
928.800000000000 9.288407955630
928.900000000000 9.289595573154
929.000000000000 9.290771987553
929.100000000000 9.291936440363
929.200000000000 9.293088184544
929.300000000000 9.294226484939
929.400000000000 9.295350618730
929.500000000000 9.296459875878
929.600000000000 9.297553559558
929.700000000000 9.298630986580
929.800000000000 9.299691487798
929.900000000000 9.300734408506
930.000000000000 9.301759108834
930.100000000000 9.302764964112
930.200000000000 9.303751365244
930.300000000000 9.304717719050
930.400000000000 9.305663448612
930.500000000000 9.306587993595
930.600000000000 9.307490810566
930.700000000000 9.308371373287
930.800000000000 9.309229173009
930.900000000000 9.310063718744
931.000000000000 9.310874537525
931.100000000000 9.311661174654
931.200000000000 9.312423193936
931.300000000000 9.313160177900
931.400000000000 9.313871728005
931.500000000000 9.314557464832
931.600000000000 9.315217028262
931.700000000000 9.315850077643
931.800000000000 9.316456291940
931.900000000000 9.317035369868
932.000000000000 9.317587030020
932.100000000000 9.318111010973
932.200000000000 9.318607071379
932.300000000000 9.319074990051
932.400000000000 9.319514566024
932.500000000000 9.319925618609
932.600000000000 9.320307987430
932.700000000000 9.320661532447
932.800000000000 9.320986133966
932.900000000000 9.321281692636
933.000000000000 9.321548129427
933.100000000000 9.321785385602
933.200000000000 9.321993422666
933.300000000000 9.322172222312
933.400000000000 9.322321786344
933.500000000000 9.322442136590
933.600000000000 9.322533314804
933.700000000000 9.322595382551
933.800000000000 9.322628421081
933.900000000000 9.322632531192
934.000000000000 9.322607833072
934.100000000000 9.322554466142
934.200000000000 9.322472588870
934.300000000000 9.322362378590
934.400000000000 9.322224031294
934.500000000000 9.322057761421
934.600000000000 9.321863801631
934.700000000000 9.321642402570
934.800000000000 9.321393832617
934.900000000000 9.321118377631
935.000000000000 9.320816340675
935.100000000000 9.320488041739
935.200000000000 9.320133817447
935.300000000000 9.319754020758
935.400000000000 9.319349020651
935.500000000000 9.318919201805
935.600000000000 9.318464964272
935.700000000000 9.317986723132
935.800000000000 9.317484908152
935.900000000000 9.316959963421
936.000000000000 9.316412346990
936.100000000000 9.315842530498
936.200000000000 9.315250998788
936.300000000000 9.314638249524
936.400000000000 9.314004792791
936.500000000000 9.313351150695
936.600000000000 9.312677856952
936.700000000000 9.311985456474
936.800000000000 9.311274504952
936.900000000000 9.310545568420
937.000000000000 9.309799222833
937.100000000000 9.309036053624
937.200000000000 9.308256655267
937.300000000000 9.307461630824
937.400000000000 9.306651591505
937.500000000000 9.305827156207
937.600000000000 9.304988951059
937.700000000000 9.304137608966
937.800000000000 9.303273769140
937.900000000000 9.302398076641
938.000000000000 9.301511181907
938.100000000000 9.300613740286
938.200000000000 9.299706411568
938.300000000000 9.298789859509
938.400000000000 9.297864751366
938.500000000000 9.296931757419
938.600000000000 9.295991550503
938.700000000000 9.295044805535
938.800000000000 9.294092199040
938.900000000000 9.293134408684
939.000000000000 9.292172112804
939.100000000000 9.291205989940
939.200000000000 9.290236718367
939.300000000000 9.289264975636
939.400000000000 9.288291438109
939.500000000000 9.287316780503
939.600000000000 9.286341675431
939.700000000000 9.285366792956
939.800000000000 9.284392800136
939.900000000000 9.283420360586
940.000000000000 9.282450134033
940.100000000000 9.281482775883
940.200000000000 9.280518936789
940.300000000000 9.279559262227
940.400000000000 9.278604392075
940.500000000000 9.277654960196
940.600000000000 9.276711594035
940.700000000000 9.275774914209
940.800000000000 9.274845534116
940.900000000000 9.273924059545
941.000000000000 9.273011088290
941.100000000000 9.272107209778
941.200000000000 9.271213004700
941.300000000000 9.270329044646
941.400000000000 9.269455891759
941.500000000000 9.268594098385
941.600000000000 9.267744206738
941.700000000000 9.266906748571
941.800000000000 9.266082244856
941.900000000000 9.265271205473
942.000000000000 9.264474128909
942.100000000000 9.263691501964
942.200000000000 9.262923799465
942.300000000000 9.262171483996
942.400000000000 9.261435005628
942.500000000000 9.260714801668
942.600000000000 9.260011296412
942.700000000000 9.259324900910
942.800000000000 9.258656012738
942.900000000000 9.258005015789
943.000000000000 9.257372280060
943.100000000000 9.256758161465
943.200000000000 9.256163001647
943.300000000000 9.255587127804
943.400000000000 9.255030852530
943.500000000000 9.254494473659
943.600000000000 9.253978274125
943.700000000000 9.253482521834
943.800000000000 9.253007469538
943.900000000000 9.252553354735
944.000000000000 9.252120399562
944.100000000000 9.251708810716
944.200000000000 9.251318779373
944.300000000000 9.250950481123
944.400000000000 9.250604075921
944.500000000000 9.250279708038
944.600000000000 9.249977506032
944.700000000000 9.249697582725
944.800000000000 9.249440035194
944.900000000000 9.249204944771
945.000000000000 9.248992377055
945.100000000000 9.248802381932
945.200000000000 9.248634993610
945.300000000000 9.248490230659
945.400000000000 9.248368096067
945.500000000000 9.248268577308
945.600000000000 9.248191646406
945.700000000000 9.248137260032
945.800000000000 9.248105359589
945.900000000000 9.248095871326
946.000000000000 9.248108706444
946.100000000000 9.248143761227
946.200000000000 9.248200917176
946.300000000000 9.248280041150
946.400000000000 9.248380985522
946.500000000000 9.248503588340
946.600000000000 9.248647673502
946.700000000000 9.248813050933
946.800000000000 9.248999516776
946.900000000000 9.249206853593
947.000000000000 9.249434830567
947.100000000000 9.249683203721
947.200000000000 9.249951716139
947.300000000000 9.250240098197
947.400000000000 9.250548067804
947.500000000000 9.250875330645
947.600000000000 9.251221580439
947.700000000000 9.251586499193
947.800000000000 9.251969757478
947.900000000000 9.252371014698
948.000000000000 9.252789919370
948.100000000000 9.253226109416
948.200000000000 9.253679212451
948.300000000000 9.254148846087
948.400000000000 9.254634618232
948.500000000000 9.255136127404
948.600000000000 9.255652963047
948.700000000000 9.256184705845
948.800000000000 9.256730928054
948.900000000000 9.257291193823
949.000000000000 9.257865059536
949.100000000000 9.258452074141
949.200000000000 9.259051779495
949.300000000000 9.259663710709
949.400000000000 9.260287396490
949.500000000000 9.260922359498
949.600000000000 9.261568116693
949.700000000000 9.262224179693
949.800000000000 9.262890055131
949.900000000000 9.263565245015
950.000000000000 9.264249247088
950.100000000000 9.264941555188
950.200000000000 9.265641659618
950.300000000000 9.266349047503
950.400000000000 9.267063203158
950.500000000000 9.267783608454
950.600000000000 9.268509743185
950.700000000000 9.269241085427
950.800000000000 9.269977111910
950.900000000000 9.270717298378
951.000000000000 9.271461119954
951.100000000000 9.272208051502
951.200000000000 9.272957567988
951.300000000000 9.273709144839
951.400000000000 9.274462258300
951.500000000000 9.275216385793
951.600000000000 9.275971006263
951.700000000000 9.276725600537
951.800000000000 9.277479651664
951.900000000000 9.278232645266
952.000000000000 9.278984069874
952.100000000000 9.279733417273
952.200000000000 9.280480182828
952.300000000000 9.281223865821
952.400000000000 9.281963969775
952.500000000000 9.282700002778
952.600000000000 9.283431477796
952.700000000000 9.284157912991
952.800000000000 9.284878832028
952.900000000000 9.285593764375
953.000000000000 9.286302245605
953.100000000000 9.287003817685
953.200000000000 9.287698029265
953.300000000000 9.288384435955
953.400000000000 9.289062600607
953.500000000000 9.289732093575
953.600000000000 9.290392492984
953.700000000000 9.291043384985
953.800000000000 9.291684364001
953.900000000000 9.292315032973
954.000000000000 9.292935003596
954.100000000000 9.293543896545
954.200000000000 9.294141341700
954.300000000000 9.294726978359
954.400000000000 9.295300455444
954.500000000000 9.295861431702
954.600000000000 9.296409575898
954.700000000000 9.296944566996
954.800000000000 9.297466094341
954.900000000000 9.297973857821
955.000000000000 9.298467568034
955.100000000000 9.298946946437
955.200000000000 9.299411725492
955.300000000000 9.299861648802
955.400000000000 9.300296471240
955.500000000000 9.300715959068
955.600000000000 9.301119890051
955.700000000000 9.301508053557
955.800000000000 9.301880250655
955.900000000000 9.302236294199
956.000000000000 9.302576008909
956.100000000000 9.302899231439
956.200000000000 9.303205810436
956.300000000000 9.303495606598
956.400000000000 9.303768492714
956.500000000000 9.304024353700
956.600000000000 9.304263086628
956.700000000000 9.304484600745
956.800000000000 9.304688817482
956.900000000000 9.304875670455
957.000000000000 9.305045105463
957.100000000000 9.305197080467
957.200000000000 9.305331565575
957.300000000000 9.305448543002
957.400000000000 9.305548007039
957.500000000000 9.305629964000
957.600000000000 9.305694432167
957.700000000000 9.305741441731
957.800000000000 9.305771034714
957.900000000000 9.305783264897
958.000000000000 9.305778197727
958.100000000000 9.305755910226
958.200000000000 9.305716490889
958.300000000000 9.305660039572
958.400000000000 9.305586667378
958.500000000000 9.305496496533
958.600000000000 9.305389660252
958.700000000000 9.305266302604
958.800000000000 9.305126578367
958.900000000000 9.304970652874
959.000000000000 9.304798701858
959.100000000000 9.304610911283
959.200000000000 9.304407477179
959.300000000000 9.304188605460
959.400000000000 9.303954511743
959.500000000000 9.303705421157
959.600000000000 9.303441568152
959.700000000000 9.303163196297
959.800000000000 9.302870558071
959.900000000000 9.302563914657
960.000000000000 9.302243535723
960.100000000000 9.301909699205
960.200000000000 9.301562691074
960.300000000000 9.301202805114
960.400000000000 9.300830342683
960.500000000000 9.300445612474
960.600000000000 9.300048930274
960.700000000000 9.299640618719
960.800000000000 9.299221007040
960.900000000000 9.298790430809
961.000000000000 9.298349231689
961.100000000000 9.297897757166
961.200000000000 9.297436360289
961.300000000000 9.296965399406
961.400000000000 9.296485237896
961.500000000000 9.295996243894
961.600000000000 9.295498790024
961.700000000000 9.294993253123
961.800000000000 9.294480013962
961.900000000000 9.293959456973
962.000000000000 9.293431969965
962.100000000000 9.292897943850
962.200000000000 9.292357772357
962.300000000000 9.291811851749
962.400000000000 9.291260580548
962.500000000000 9.290704359244
962.600000000000 9.290143590020
962.700000000000 9.289578676460
962.800000000000 9.289010023276
962.900000000000 9.288438036021
963.000000000000 9.287863120805
963.100000000000 9.287285684021
963.200000000000 9.286706132061
963.300000000000 9.286124871036
963.400000000000 9.285542306504
963.500000000000 9.284958843192
963.600000000000 9.284374884719
963.700000000000 9.283790833329
963.800000000000 9.283207089620
963.900000000000 9.282624052274
964.000000000000 9.282042117795
964.100000000000 9.281461680245
964.200000000000 9.280883130984
964.300000000000 9.280306858416
964.400000000000 9.279733247730
964.500000000000 9.279162680657
964.600000000000 9.278595535217
964.700000000000 9.278032185479
964.800000000000 9.277473001319
964.900000000000 9.276918348188
965.000000000000 9.276368586878
965.100000000000 9.275824073293
965.200000000000 9.275285158230
965.300000000000 9.274752187157
965.400000000000 9.274225500001
965.500000000000 9.273705430937
965.600000000000 9.273192308184
965.700000000000 9.272686453806
965.800000000000 9.272188183518
965.900000000000 9.271697806495
966.000000000000 9.271215625188
966.100000000000 9.270741935148
966.200000000000 9.270277024849
966.300000000000 9.269821175524
966.400000000000 9.269374661000
966.500000000000 9.268937747543
966.600000000000 9.268510693711
966.700000000000 9.268093750203
966.800000000000 9.267687159727
966.900000000000 9.267291156862
967.000000000000 9.266905967938
967.100000000000 9.266531810910
967.200000000000 9.266168895249
967.300000000000 9.265817421831
967.400000000000 9.265477582839
967.500000000000 9.265149561665
967.600000000000 9.264833532824
967.700000000000 9.264529661873
967.800000000000 9.264238105332
967.900000000000 9.263959010619
968.000000000000 9.263692515986
968.100000000000 9.263438750462
968.200000000000 9.263197833806
968.300000000000 9.262969876465
968.400000000000 9.262754979534
968.500000000000 9.262553234731
968.600000000000 9.262364724370
968.700000000000 9.262189521347
968.800000000000 9.262027689131
968.900000000000 9.261879281758
969.000000000000 9.261744343835
969.100000000000 9.261622910552
969.200000000000 9.261515007693
969.300000000000 9.261420651662
969.400000000000 9.261339849511
969.500000000000 9.261272598976
969.600000000000 9.261218888515
969.700000000000 9.261178697356
969.800000000000 9.261151995556
969.900000000000 9.261138744051
970.000000000000 9.261138894731
970.100000000000 9.261152390505
970.200000000000 9.261179165380
970.300000000000 9.261219144547
970.400000000000 9.261272244465
970.500000000000 9.261338372958
970.600000000000 9.261417429315
970.700000000000 9.261509304395
970.800000000000 9.261613880738
970.900000000000 9.261731032678
971.000000000000 9.261860626469
971.100000000000 9.262002520407
971.200000000000 9.262156564962
971.300000000000 9.262322602915
971.400000000000 9.262500469497
971.500000000000 9.262689992535
971.600000000000 9.262890992598
971.700000000000 9.263103283159
971.800000000000 9.263326670742
971.900000000000 9.263560955094
972.000000000000 9.263805929344
972.100000000000 9.264061380179
972.200000000000 9.264327088011
972.300000000000 9.264602827159
972.400000000000 9.264888366027
972.500000000000 9.265183467291
972.600000000000 9.265487888081
972.700000000000 9.265801380177
972.800000000000 9.266123690195
972.900000000000 9.266454559789
973.000000000000 9.266793725846
973.100000000000 9.267140920684
973.200000000000 9.267495872263
973.300000000000 9.267858304380
973.400000000000 9.268227936882
973.500000000000 9.268604485875
973.600000000000 9.268987663932
973.700000000000 9.269377180304
973.800000000000 9.269772741137
973.900000000000 9.270174049685
974.000000000000 9.270580806524
974.100000000000 9.270992709772
974.200000000000 9.271409455301
974.300000000000 9.271830736962
974.400000000000 9.272256246796
974.500000000000 9.272685675258
974.600000000000 9.273118711435
974.700000000000 9.273555043261
974.800000000000 9.273994357743
974.900000000000 9.274436341171
975.000000000000 9.274880679342
975.100000000000 9.275327057776
975.200000000000 9.275775161931
975.300000000000 9.276224677421
975.400000000000 9.276675290228
975.500000000000 9.277126686920
975.600000000000 9.277578554858
975.700000000000 9.278030582412
975.800000000000 9.278482459164
975.900000000000 9.278933876124
976.000000000000 9.279384525927
976.100000000000 9.279834103042
976.200000000000 9.280282303974
976.300000000000 9.280728827458
976.400000000000 9.281173374661
976.500000000000 9.281615649376
976.600000000000 9.282055358212
976.700000000000 9.282492210782
976.800000000000 9.282925919893
976.900000000000 9.283356201727
977.000000000000 9.283782776020
977.100000000000 9.284205366240
977.200000000000 9.284623699763
977.300000000000 9.285037508039
977.400000000000 9.285446526762
977.500000000000 9.285850496030
977.600000000000 9.286249160507
977.700000000000 9.286642269579
977.800000000000 9.287029577502
977.900000000000 9.287410843553
978.000000000000 9.287785832173
978.100000000000 9.288154313106
978.200000000000 9.288516061534
978.300000000000 9.288870858207
978.400000000000 9.289218489572
978.500000000000 9.289558747894
978.600000000000 9.289891431373
978.700000000000 9.290216344257
978.800000000000 9.290533296952
978.900000000000 9.290842106125
979.000000000000 9.291142594800
979.100000000000 9.291434592457
979.200000000000 9.291717935119
979.300000000000 9.291992465437
979.400000000000 9.292258032769
979.500000000000 9.292514493254
979.600000000000 9.292761709886
979.700000000000 9.292999552572
979.800000000000 9.293227898198
979.900000000000 9.293446630679
980.000000000000 9.293655641013
980.100000000000 9.293854827322
980.200000000000 9.294044094891
980.300000000000 9.294223356208
980.400000000000 9.294392530987
980.500000000000 9.294551546196
980.600000000000 9.294700336073
980.700000000000 9.294838842144
980.800000000000 9.294967013231
980.900000000000 9.295084805454
981.000000000000 9.295192182232
981.100000000000 9.295289114275
981.200000000000 9.295375579576
981.300000000000 9.295451563393
981.400000000000 9.295517058228
981.500000000000 9.295572063805
981.600000000000 9.295616587033
981.700000000000 9.295650641976
981.800000000000 9.295674249811
981.900000000000 9.295687438784
982.000000000000 9.295690244160
982.100000000000 9.295682708168
982.200000000000 9.295664879944
982.300000000000 9.295636815468
982.400000000000 9.295598577497
982.500000000000 9.295550235489
982.600000000000 9.295491865533
982.700000000000 9.295423550265
982.800000000000 9.295345378784
982.900000000000 9.295257446563
983.000000000000 9.295159855360
983.100000000000 9.295052713116
983.200000000000 9.294936133859
983.300000000000 9.294810237598
983.400000000000 9.294675150215
983.500000000000 9.294531003358
983.600000000000 9.294377934318
983.700000000000 9.294216085920
983.800000000000 9.294045606396
983.900000000000 9.293866649261
984.000000000000 9.293679373187
984.100000000000 9.293483941873
984.200000000000 9.293280523907
984.300000000000 9.293069292636
984.400000000000 9.292850426021
984.500000000000 9.292624106500
984.600000000000 9.292390520841
984.700000000000 9.292149859998
984.800000000000 9.291902318959
984.900000000000 9.291648096599
985.000000000000 9.291387395525
985.100000000000 9.291120421923
985.200000000000 9.290847385398
985.300000000000 9.290568498820
985.400000000000 9.290283978161
985.500000000000 9.289994042337
985.600000000000 9.289698913042
985.700000000000 9.289398814588
985.800000000000 9.289093973735
985.900000000000 9.288784619532
986.000000000000 9.288470983144
986.100000000000 9.288153297688
986.200000000000 9.287831798066
986.300000000000 9.287506720791
986.400000000000 9.287178303826
986.500000000000 9.286846786408
986.600000000000 9.286512408881
986.700000000000 9.286175412528
986.800000000000 9.285836039401
986.900000000000 9.285494532149
987.000000000000 9.285151133854
987.100000000000 9.284806087860
987.200000000000 9.284459637603
987.300000000000 9.284112026449
987.400000000000 9.283763497522
987.500000000000 9.283414293544
987.600000000000 9.283064656664
987.700000000000 9.282714828302
987.800000000000 9.282365048979
987.900000000000 9.282015558162
988.000000000000 9.281666594101
988.100000000000 9.281318393672
988.200000000000 9.280971192222
988.300000000000 9.280625223410
988.400000000000 9.280280719060
988.500000000000 9.279937909004
988.600000000000 9.279597020937
988.700000000000 9.279258280270
988.800000000000 9.278921909982
988.900000000000 9.278588130481
989.000000000000 9.278257159462
989.100000000000 9.277929211769
989.200000000000 9.277604499264
989.300000000000 9.277283230688
989.400000000000 9.276965611536
989.500000000000 9.276651843928
989.600000000000 9.276342126487
989.700000000000 9.276036654213
989.800000000000 9.275735618372
989.900000000000 9.275439206373
990.000000000000 9.275147601663
990.100000000000 9.274860983612
990.200000000000 9.274579527413
990.300000000000 9.274303403976
990.400000000000 9.274032779830
990.500000000000 9.273767817027
990.600000000000 9.273508673052
990.700000000000 9.273255500733
990.800000000000 9.273008448155
990.900000000000 9.272767658582
991.000000000000 9.272533270376
991.100000000000 9.272305416924
991.200000000000 9.272084226569
991.300000000000 9.271869822543
991.400000000000 9.271662322902
991.500000000000 9.271461840471
991.600000000000 9.271268482786
991.700000000000 9.271082352044
991.800000000000 9.270903545055
991.900000000000 9.270732153199
992.000000000000 9.270568262388
992.100000000000 9.270411953026
992.200000000000 9.270263299984
992.300000000000 9.270122372564
992.400000000000 9.269989234483
992.500000000000 9.269863943849
992.600000000000 9.269746553144
992.700000000000 9.269637109215
992.800000000000 9.269535653265
992.900000000000 9.269442220848
993.000000000000 9.269356841868
993.100000000000 9.269279540584
993.200000000000 9.269210335618
993.300000000000 9.269149239963
993.400000000000 9.269096261002
993.500000000000 9.269051400524
993.600000000000 9.269014654747
993.700000000000 9.268986014347
993.800000000000 9.268965464483
993.900000000000 9.268952984834
994.000000000000 9.268948549636
994.100000000000 9.268952127724
994.200000000000 9.268963682571
994.300000000000 9.268983172342
994.400000000000 9.269010549943
994.500000000000 9.269045763074
994.600000000000 9.269088754289
994.700000000000 9.269139461057
994.800000000000 9.269197815825
994.900000000000 9.269263746087
995.000000000000 9.269337174456
995.100000000000 9.269418018735
995.200000000000 9.269506191993
995.300000000000 9.269601602651
995.400000000000 9.269704154556
995.500000000000 9.269813747074
995.600000000000 9.269930275173
995.700000000000 9.270053629514
995.800000000000 9.270183696547
995.900000000000 9.270320358605
996.000000000000 9.270463494003
996.100000000000 9.270612977136
996.200000000000 9.270768678584
996.300000000000 9.270930465219
996.400000000000 9.271098200305
996.500000000000 9.271271743614
996.600000000000 9.271450951536
996.700000000000 9.271635677186
996.800000000000 9.271825770526
996.900000000000 9.272021078476
997.000000000000 9.272221445036
997.100000000000 9.272426711401
997.200000000000 9.272636716085
997.300000000000 9.272851295041
997.400000000000 9.273070281785
997.500000000000 9.273293507523
997.600000000000 9.273520801270
997.700000000000 9.273751989985
997.800000000000 9.273986898691
997.900000000000 9.274225350606
998.000000000000 9.274467167274
998.100000000000 9.274712168690
998.200000000000 9.274960173434
998.300000000000 9.275210998797
998.400000000000 9.275464460916
998.500000000000 9.275720374904
998.600000000000 9.275978554978
998.700000000000 9.276238814592
998.800000000000 9.276500966571
998.900000000000 9.276764823236
999.000000000000 9.277030196540
999.100000000000 9.277296898197
999.200000000000 9.277564739808
999.300000000000 9.277833532998
999.400000000000 9.278103089538
999.500000000000 9.278373221478
999.600000000000 9.278643741272
999.700000000000 9.278914461906
999.800000000000 9.279185197024
999.900000000000 9.279455761052
1000.000000000000 9.279725969322
1000.100000000000 9.279995638196
1000.200000000000 9.280264585186
1000.300000000000 9.280532629074
1000.400000000000 9.280799590031
1000.500000000000 9.281065289737
1000.600000000000 9.281329551492
1000.700000000000 9.281592200334
1000.800000000000 9.281853063150
1000.900000000000 9.282111968787
1001.000000000000 9.282368748159
1001.100000000000 9.282623234359
1001.200000000000 9.282875262759
1001.300000000000 9.283124671116
1001.400000000000 9.283371299671
1001.500000000000 9.283614991251
1001.600000000000 9.283855591361
1001.700000000000 9.284092948285
1001.800000000000 9.284326913171
1001.900000000000 9.284557340125
1002.000000000000 9.284784086299
1002.100000000000 9.285007011974
1002.200000000000 9.285225980642
1002.300000000000 9.285440859088
1002.400000000000 9.285651517465
1002.500000000000 9.285857829371
1002.600000000000 9.286059671919
1002.700000000000 9.286256925807
1002.800000000000 9.286449475385
1002.900000000000 9.286637208717
1003.000000000000 9.286820017645
1003.100000000000 9.286997797844
1003.200000000000 9.287170448879
1003.300000000000 9.287337874255
1003.400000000000 9.287499981470
1003.500000000000 9.287656682059
1003.600000000000 9.287807891637
1003.700000000000 9.287953529942
1003.800000000000 9.288093520868
1003.900000000000 9.288227792506
1004.000000000000 9.288356277167
1004.100000000000 9.288478911421
1004.200000000000 9.288595636111
1004.300000000000 9.288706396385
1004.400000000000 9.288811141708
1004.500000000000 9.288909825883
1004.600000000000 9.289002407063
1004.700000000000 9.289088847761
1004.800000000000 9.289169114855
1004.900000000000 9.289243179596
1005.000000000000 9.289311017606
1005.100000000000 9.289372608878
1005.200000000000 9.289427937771
1005.300000000000 9.289476993001
1005.400000000000 9.289519767629
1005.500000000000 9.289556259053
1005.600000000000 9.289586468984
1005.700000000000 9.289610403431
1005.800000000000 9.289628072678
1005.900000000000 9.289639491258
1006.000000000000 9.289644677925
1006.100000000000 9.289643655623
1006.200000000000 9.289636451456
1006.300000000000 9.289623096643
1006.400000000000 9.289603626491
1006.500000000000 9.289578080343
1006.600000000000 9.289546501538
1006.700000000000 9.289508937368
1006.800000000000 9.289465439022
1006.900000000000 9.289416061539
1007.000000000000 9.289360863751
1007.100000000000 9.289299908229
1007.200000000000 9.289233261224
1007.300000000000 9.289160992604
1007.400000000000 9.289083175792
1007.500000000000 9.288999887701
1007.600000000000 9.288911208666
1007.700000000000 9.288817222374
1007.800000000000 9.288718015793
1007.900000000000 9.288613679098
1008.000000000000 9.288504305596
1008.100000000000 9.288389991649
1008.200000000000 9.288270836594
1008.300000000000 9.288146942663
1008.400000000000 9.288018414899
1008.500000000000 9.287885361077
1008.600000000000 9.287747891612
1008.700000000000 9.287606119476
1008.800000000000 9.287460160109
1008.900000000000 9.287310131329
1009.000000000000 9.287156153243
1009.100000000000 9.286998348151
1009.200000000000 9.286836840458
1009.300000000000 9.286671756574
1009.400000000000 9.286503224824
1009.500000000000 9.286331375350
1009.600000000000 9.286156340013
1009.700000000000 9.285978252297
1009.800000000000 9.285797247210
1009.900000000000 9.285613461184
1010.000000000000 9.285427031978
1010.100000000000 9.285238098575
1010.200000000000 9.285046801083
1010.300000000000 9.284853280636
1010.400000000000 9.284657679288
1010.500000000000 9.284460139918
1010.600000000000 9.284260806123
1010.700000000000 9.284059822120
1010.800000000000 9.283857332645
1010.900000000000 9.283653482847
1011.000000000000 9.283448418192
1011.100000000000 9.283242284359
1011.200000000000 9.283035227142
1011.300000000000 9.282827392346
1011.400000000000 9.282618925688
1011.500000000000 9.282409972701
1011.600000000000 9.282200678631
1011.700000000000 9.281991188340
1011.800000000000 9.281781646208
1011.900000000000 9.281572196038
1012.000000000000 9.281362980958
1012.100000000000 9.281154143325
1012.200000000000 9.280945824634
1012.300000000000 9.280738165422
1012.400000000000 9.280531305177
1012.500000000000 9.280325382244
1012.600000000000 9.280120533741
1012.700000000000 9.279916895465
1012.800000000000 9.279714601805
1012.900000000000 9.279513785661
1013.000000000000 9.279314578351
1013.100000000000 9.279117109535
1013.200000000000 9.278921507131
1013.300000000000 9.278727897231
1013.400000000000 9.278536404028
1013.500000000000 9.278347149737
1013.600000000000 9.278160254518
1013.700000000000 9.277975836402
1013.800000000000 9.277794011225
1013.900000000000 9.277614892550
1014.000000000000 9.277438591604
1014.100000000000 9.277265217210
1014.200000000000 9.277094875724
1014.300000000000 9.276927670970
1014.400000000000 9.276763704182
1014.500000000000 9.276603073944
1014.600000000000 9.276445876136
1014.700000000000 9.276292203878
1014.800000000000 9.276142147478
1014.900000000000 9.275995794381
1015.000000000000 9.275853229124
1015.100000000000 9.275714533290
1015.200000000000 9.275579785462
1015.300000000000 9.275449061184
1015.400000000000 9.275322432922
1015.500000000000 9.275199970028
1015.600000000000 9.275081738704
1015.700000000000 9.274967801970
1015.800000000000 9.274858219637
1015.900000000000 9.274753048277
1016.000000000000 9.274652341201
1016.100000000000 9.274556148430
1016.200000000000 9.274464516684
1016.300000000000 9.274377489356
1016.400000000000 9.274295106500
1016.500000000000 9.274217404817
1016.600000000000 9.274144417646
1016.700000000000 9.274076174951
1016.800000000000 9.274012703320
1016.900000000000 9.273954025958
1017.000000000000 9.273900162686
1017.100000000000 9.273851129941
1017.200000000000 9.273806940782
1017.300000000000 9.273767604894
1017.400000000000 9.273733128592
1017.500000000000 9.273703514837
1017.600000000000 9.273678763246
1017.700000000000 9.273658870103
1017.800000000000 9.273643828382
1017.900000000000 9.273633627760
1018.000000000000 9.273628254643
1018.100000000000 9.273627692185
1018.200000000000 9.273631920317
1018.300000000000 9.273640915770
1018.400000000000 9.273654652111
1018.500000000000 9.273673099768
1018.600000000000 9.273696226067
1018.700000000000 9.273723995268
1018.800000000000 9.273756368601
1018.900000000000 9.273793304306
1019.000000000000 9.273834757674
1019.100000000000 9.273880681092
1019.200000000000 9.273931024084
1019.300000000000 9.273985733363
1019.400000000000 9.274044752875
1019.500000000000 9.274108023850
1019.600000000000 9.274175484858
1019.700000000000 9.274247071857
1019.800000000000 9.274322718249
1019.900000000000 9.274402354939
1020.000000000000 9.274485910392
1020.100000000000 9.274573310692
1020.200000000000 9.274664479601
1020.300000000000 9.274759338625
1020.400000000000 9.274857807074
1020.500000000000 9.274959802128
1020.600000000000 9.275065238903
1020.700000000000 9.275174030517
1020.800000000000 9.275286088159
1020.900000000000 9.275401321159
1021.000000000000 9.275519637054
1021.100000000000 9.275640941663
1021.200000000000 9.275765139159
1021.300000000000 9.275892132138
1021.400000000000 9.276021821696
1021.500000000000 9.276154107502
1021.600000000000 9.276288887871
1021.700000000000 9.276426059842
1021.800000000000 9.276565519254
1021.900000000000 9.276707160820
1022.000000000000 9.276850878206
1022.100000000000 9.276996564109
1022.200000000000 9.277144110330
1022.300000000000 9.277293407860
1022.400000000000 9.277444346949
1022.500000000000 9.277596817192
1022.600000000000 9.277750707603
1022.700000000000 9.277905906696
1022.800000000000 9.278062302559
1022.900000000000 9.278219782940
1023.000000000000 9.278378235318
1023.100000000000 9.278537546987
1023.200000000000 9.278697605130
1023.300000000000 9.278858296897
1023.400000000000 9.279019509486
1023.500000000000 9.279181130217
1023.600000000000 9.279343046609
1023.700000000000 9.279505146457
1023.800000000000 9.279667317907
1023.900000000000 9.279829449533
1024.000000000000 9.279991430407
1024.100000000000 9.280153150180
1024.200000000000 9.280314499148
1024.300000000000 9.280475368329
1024.400000000000 9.280635649532
1024.500000000000 9.280795235431
1024.600000000000 9.280954019630
1024.700000000000 9.281111896738
1024.800000000000 9.281268762431
1024.900000000000 9.281424513522
1025.000000000000 9.281579048028
1025.100000000000 9.281732265232
1025.200000000000 9.281884065749
1025.300000000000 9.282034351586
1025.400000000000 9.282183026204
1025.500000000000 9.282329994582
1025.600000000000 9.282475163268
1025.700000000000 9.282618440443
1025.800000000000 9.282759735974
1025.900000000000 9.282898961468
1026.000000000000 9.283036030330
1026.100000000000 9.283170857805
1026.200000000000 9.283303361040
1026.300000000000 9.283433459123
1026.400000000000 9.283561073136
1026.500000000000 9.283686126198
1026.600000000000 9.283808543510
1026.700000000000 9.283928252397
1026.800000000000 9.284045182350
1026.900000000000 9.284159265061
1027.000000000000 9.284270434466
1027.100000000000 9.284378626778
1027.200000000000 9.284483780520
1027.300000000000 9.284585836560
1027.400000000000 9.284684738138
1027.500000000000 9.284780430899
1027.600000000000 9.284872862916
1027.700000000000 9.284961984719
1027.800000000000 9.285047749315
1027.900000000000 9.285130112212
1028.000000000000 9.285209031437
1028.100000000000 9.285284467557
1028.200000000000 9.285356383693
1028.300000000000 9.285424745532
1028.400000000000 9.285489521347
1028.500000000000 9.285550681998
1028.600000000000 9.285608200951
1028.700000000000 9.285662054277
1028.800000000000 9.285712220661
1028.900000000000 9.285758681405
1029.000000000000 9.285801420431
1029.100000000000 9.285840424279
1029.200000000000 9.285875682104
1029.300000000000 9.285907185675
1029.400000000000 9.285934929370
1029.500000000000 9.285958910165
1029.600000000000 9.285979127628
1029.700000000000 9.285995583909
1029.800000000000 9.286008283723
1029.900000000000 9.286017234341
1030.000000000000 9.286022445573
1030.100000000000 9.286023929748
1030.200000000000 9.286021701696
1030.300000000000 9.286015778729
1030.400000000000 9.286006180616
1030.500000000000 9.285992929562
1030.600000000000 9.285976050179
1030.700000000000 9.285955569461
1030.800000000000 9.285931516754
1030.900000000000 9.285903923730
1031.000000000000 9.285872824348
1031.100000000000 9.285838254827
1031.200000000000 9.285800253612
1031.300000000000 9.285758861332
1031.400000000000 9.285714120769
1031.500000000000 9.285666076819
1031.600000000000 9.285614776447
1031.700000000000 9.285560268652
1031.800000000000 9.285502604422
1031.900000000000 9.285441836691
1032.000000000000 9.285378020294
1032.100000000000 9.285311211923
1032.200000000000 9.285241470079
1032.300000000000 9.285168855022
1032.400000000000 9.285093428727
1032.500000000000 9.285015254831
1032.600000000000 9.284934398583
1032.700000000000 9.284850926793
1032.800000000000 9.284764907779
1032.900000000000 9.284676411314
1033.000000000000 9.284585508570
1033.100000000000 9.284492272068
1033.200000000000 9.284396775619
1033.300000000000 9.284299094268
1033.400000000000 9.284199304238
1033.500000000000 9.284097482873
1033.600000000000 9.283993708580
1033.700000000000 9.283888060772
1033.800000000000 9.283780619806
1033.900000000000 9.283671466928
1034.000000000000 9.283560684209
1034.100000000000 9.283448354492
1034.200000000000 9.283334561323
1034.300000000000 9.283219388898
1034.400000000000 9.283102922001
1034.500000000000 9.282985245940
1034.600000000000 9.282866446491
1034.700000000000 9.282746609834
1034.800000000000 9.282625822494
1034.900000000000 9.282504171277
1035.000000000000 9.282381743216
1035.100000000000 9.282258625502
1035.200000000000 9.282134905432
1035.300000000000 9.282010670341
1035.400000000000 9.281886007547
1035.500000000000 9.281761004290
1035.600000000000 9.281635747671
1035.700000000000 9.281510324597
1035.800000000000 9.281384821717
1035.900000000000 9.281259325367
1036.000000000000 9.281133921512
1036.100000000000 9.281008695687
1036.200000000000 9.280883732941
1036.300000000000 9.280759117784
1036.400000000000 9.280634934125
1036.500000000000 9.280511265222
1036.600000000000 9.280388193627
1036.700000000000 9.280265801131
1036.800000000000 9.280144168711
1036.900000000000 9.280023376480
1037.000000000000 9.279903503634
1037.100000000000 9.279784628404
1037.200000000000 9.279666828002
1037.300000000000 9.279550178577
1037.400000000000 9.279434755165
1037.500000000000 9.279320631643
1037.600000000000 9.279207880684
1037.700000000000 9.279096573709
1037.800000000000 9.278986780848
1037.900000000000 9.278878570896
1038.000000000000 9.278772011268
1038.100000000000 9.278667167965
1038.200000000000 9.278564105527
1038.300000000000 9.278462887004
1038.400000000000 9.278363573911
1038.500000000000 9.278266226197
1038.600000000000 9.278170902209
1038.700000000000 9.278077658661
1038.800000000000 9.277986550597
1038.900000000000 9.277897631367
1039.000000000000 9.277810952593
1039.100000000000 9.277726564140
1039.200000000000 9.277644514096
1039.300000000000 9.277564848739
1039.400000000000 9.277487612517
1039.500000000000 9.277412848026
1039.600000000000 9.277340595984
1039.700000000000 9.277270895217
1039.800000000000 9.277203782637
1039.900000000000 9.277139293226
1040.000000000000 9.277077460018
1040.100000000000 9.277018314088
1040.200000000000 9.276961884538
1040.300000000000 9.276908198485
1040.400000000000 9.276857281047
1040.500000000000 9.276809155344
1040.600000000000 9.276763842481
1040.700000000000 9.276721361546
1040.800000000000 9.276681729607
1040.900000000000 9.276644961705
1041.000000000000 9.276611070857
1041.100000000000 9.276580068052
1041.200000000000 9.276551962253
1041.300000000000 9.276526760400
1041.400000000000 9.276504467415
1041.500000000000 9.276485086203
1041.600000000000 9.276468617665
1041.700000000000 9.276455060700
1041.800000000000 9.276444412217
1041.900000000000 9.276436667145
1042.000000000000 9.276431818446
1042.100000000000 9.276429857126
1042.200000000000 9.276430772253
1042.300000000000 9.276434550968
1042.400000000000 9.276441178506
1042.500000000000 9.276450638212
1042.600000000000 9.276462911561
1042.700000000000 9.276477978179
1042.800000000000 9.276495815866
1042.900000000000 9.276516400616
1043.000000000000 9.276539706644
1043.100000000000 9.276565706407
1043.200000000000 9.276594370637
1043.300000000000 9.276625668364
1043.400000000000 9.276659566942
1043.500000000000 9.276696032087
1043.600000000000 9.276735027896
1043.700000000000 9.276776516891
1043.800000000000 9.276820460039
1043.900000000000 9.276866816796
1044.000000000000 9.276915545134
1044.100000000000 9.276966601580
1044.200000000000 9.277019941249
1044.300000000000 9.277075517883
1044.400000000000 9.277133283889
1044.500000000000 9.277193190375
1044.600000000000 9.277255187191
1044.700000000000 9.277319222966
1044.800000000000 9.277385245154
1044.900000000000 9.277453200067
1045.000000000000 9.277523032924
1045.100000000000 9.277594687890
1045.200000000000 9.277668108116
1045.300000000000 9.277743235789
1045.400000000000 9.277820012168
1045.500000000000 9.277898377636
1045.600000000000 9.277978271738
1045.700000000000 9.278059633230
1045.800000000000 9.278142400120
1045.900000000000 9.278226509722
1046.000000000000 9.278311898690
1046.100000000000 9.278398503077
1046.200000000000 9.278486258371
1046.300000000000 9.278575099546
1046.400000000000 9.278664961110
1046.500000000000 9.278755777149
1046.600000000000 9.278847481377
1046.700000000000 9.278940007179
1046.800000000000 9.279033287661
1046.900000000000 9.279127255698
1047.000000000000 9.279221843977
1047.100000000000 9.279316985048
1047.200000000000 9.279412611367
1047.300000000000 9.279508655346
1047.400000000000 9.279605049399
1047.500000000000 9.279701725987
1047.600000000000 9.279798617662
1047.700000000000 9.279895657120
1047.800000000000 9.279992777238
1047.900000000000 9.280089911126
1048.000000000000 9.280186992166
1048.100000000000 9.280283954062
1048.200000000000 9.280380730880
1048.300000000000 9.280477257096
1048.400000000000 9.280573467631
1048.500000000000 9.280669297905
1048.600000000000 9.280764683869
1048.700000000000 9.280859562052
1048.800000000000 9.280953869601
1048.900000000000 9.281047544323
1049.000000000000 9.281140524719
1049.100000000000 9.281232750030
1049.200000000000 9.281324160273
1049.300000000000 9.281414696279
1049.400000000000 9.281504299726
1049.500000000000 9.281592913183
1049.600000000000 9.281680480140
1049.700000000000 9.281766945044
1049.800000000000 9.281852253335
1049.900000000000 9.281936351474
1050.000000000000 9.282019186984
1050.100000000000 9.282100708471
1050.200000000000 9.282180865664
1050.300000000000 9.282259609439
1050.400000000000 9.282336891849
1050.500000000000 9.282412666152
1050.600000000000 9.282486886839
1050.700000000000 9.282559509660
1050.800000000000 9.282630491646
1050.900000000000 9.282699791137
1051.000000000000 9.282767367800
1051.100000000000 9.282833182656
1051.200000000000 9.282897198101
1051.300000000000 9.282959377921
1051.400000000000 9.283019687313
1051.500000000000 9.283078092907
1051.600000000000 9.283134562777
1051.700000000000 9.283189066460
1051.800000000000 9.283241574968
1051.900000000000 9.283292060808
1052.000000000000 9.283340497984
1052.100000000000 9.283386862018
1052.200000000000 9.283431129957
1052.300000000000 9.283473280379
1052.400000000000 9.283513293406
1052.500000000000 9.283551150710
1052.600000000000 9.283586835515
1052.700000000000 9.283620332608
1052.800000000000 9.283651628339
1052.900000000000 9.283680710622
1053.000000000000 9.283707568944
1053.100000000000 9.283732194355
1053.200000000000 9.283754579478
1053.300000000000 9.283774718499
1053.400000000000 9.283792607169
1053.500000000000 9.283808242799
1053.600000000000 9.283821624256
1053.700000000000 9.283832751955
1053.800000000000 9.283841627856
1053.900000000000 9.283848255449
1054.000000000000 9.283852639756
1054.100000000000 9.283854787308
1054.200000000000 9.283854706147
1054.300000000000 9.283852405805
1054.400000000000 9.283847897293
1054.500000000000 9.283841193091
1054.600000000000 9.283832307128
1054.700000000000 9.283821254771
1054.800000000000 9.283808052805
1054.900000000000 9.283792719415
1055.000000000000 9.283775274172
1055.100000000000 9.283755738009
1055.200000000000 9.283734133204
1055.300000000000 9.283710483356
1055.400000000000 9.283684813367
1055.500000000000 9.283657149416
1055.600000000000 9.283627518937
1055.700000000000 9.283595950596
1055.800000000000 9.283562474263
1055.900000000000 9.283527120990
1056.000000000000 9.283489922982
1056.100000000000 9.283450913574
1056.200000000000 9.283410127195
1056.300000000000 9.283367599351
1056.400000000000 9.283323366586
1056.500000000000 9.283277466459
1056.600000000000 9.283229937511
1056.700000000000 9.283180819236
1056.800000000000 9.283130152049
1056.900000000000 9.283077977254
1057.000000000000 9.283024337012
1057.100000000000 9.282969274309
1057.200000000000 9.282912832925
1057.300000000000 9.282855057395
1057.400000000000 9.282795992982
1057.500000000000 9.282735685638
1057.600000000000 9.282674181972
1057.700000000000 9.282611529213
1057.800000000000 9.282547775179
1057.900000000000 9.282482968238
1058.000000000000 9.282417157274
1058.100000000000 9.282350391650
1058.200000000000 9.282282721175
1058.300000000000 9.282214196065
1058.400000000000 9.282144866909
1058.500000000000 9.282074784632
1058.600000000000 9.282004000457
1058.700000000000 9.281932565871
1058.800000000000 9.281860532588
1058.900000000000 9.281787952512
1059.000000000000 9.281714877702
1059.100000000000 9.281641360332
1059.200000000000 9.281567452661
1059.300000000000 9.281493206991
1059.400000000000 9.281418675633
1059.500000000000 9.281343910872
1059.600000000000 9.281268964930
1059.700000000000 9.281193889933
1059.800000000000 9.281118737872
1059.900000000000 9.281043560570
1060.000000000000 9.280968409647
1060.100000000000 9.280893336485
1060.200000000000 9.280818392196
1060.300000000000 9.280743627584
1060.400000000000 9.280669093115
1060.500000000000 9.280594838884
1060.600000000000 9.280520914579
1060.700000000000 9.280447369450
1060.800000000000 9.280374252281
1060.900000000000 9.280301611352
1061.000000000000 9.280229494414
1061.100000000000 9.280157948654
1061.200000000000 9.280087020667
1061.300000000000 9.280016756429
1061.400000000000 9.279947201262
1061.500000000000 9.279878399813
1061.600000000000 9.279810396020
1061.700000000000 9.279743233089
1061.800000000000 9.279676953466
1061.900000000000 9.279611598811
1062.000000000000 9.279547209972
1062.100000000000 9.279483826964
1062.200000000000 9.279421488940
1062.300000000000 9.279360234173
1062.400000000000 9.279300100029
1062.500000000000 9.279241122948
1062.600000000000 9.279183338422
1062.700000000000 9.279126780975
1062.800000000000 9.279071484145
1062.900000000000 9.279017480459
1063.000000000000 9.278964801426
1063.100000000000 9.278913477508
1063.200000000000 9.278863538111
1063.300000000000 9.278815011568
1063.400000000000 9.278767925123
1063.500000000000 9.278722304915
1063.600000000000 9.278678175971
1063.700000000000 9.278635562188
1063.800000000000 9.278594486322
1063.900000000000 9.278554969980
1064.000000000000 9.278517033608
1064.100000000000 9.278480696483
1064.200000000000 9.278445976702
1064.300000000000 9.278412891181
1064.400000000000 9.278381455640
1064.500000000000 9.278351684603
1064.600000000000 9.278323591393
1064.700000000000 9.278297188126
1064.800000000000 9.278272485707
1064.900000000000 9.278249493831
1065.000000000000 9.278228220979
1065.100000000000 9.278208674418
1065.200000000000 9.278190860202
1065.300000000000 9.278174783170
1065.400000000000 9.278160446952
1065.500000000000 9.278147853970
1065.600000000000 9.278137005441
1065.700000000000 9.278127901380
1065.800000000000 9.278120540607
1065.900000000000 9.278114920755
1066.000000000000 9.278111038271
1066.100000000000 9.278108888428
1066.200000000000 9.278108465332
1066.300000000000 9.278109761931
1066.400000000000 9.278112770023
1066.500000000000 9.278117480271
1066.600000000000 9.278123882208
1066.700000000000 9.278131964256
1066.800000000000 9.278141713731
1066.900000000000 9.278153116864
1067.000000000000 9.278166158809
1067.100000000000 9.278180823662
1067.200000000000 9.278197094472
1067.300000000000 9.278214953263
1067.400000000000 9.278234381045
1067.500000000000 9.278255357834
1067.600000000000 9.278277862670
1067.700000000000 9.278301873635
1067.800000000000 9.278327367872
1067.900000000000 9.278354321605
1068.000000000000 9.278382710159
1068.100000000000 9.278412507980
1068.200000000000 9.278443688659
1068.300000000000 9.278476224949
1068.400000000000 9.278510088792
1068.500000000000 9.278545251339
1068.600000000000 9.278581682974
1068.700000000000 9.278619353337
1068.800000000000 9.278658231349
1068.900000000000 9.278698285234
1069.000000000000 9.278739482547
1069.100000000000 9.278781790198
1069.200000000000 9.278825174474
1069.300000000000 9.278869601070
1069.400000000000 9.278915035112
1069.500000000000 9.278961441185
1069.600000000000 9.279008783357
1069.700000000000 9.279057025208
1069.800000000000 9.279106129856
1069.900000000000 9.279156059986
1070.000000000000 9.279206777874
1070.100000000000 9.279258245417
1070.200000000000 9.279310424163
1070.300000000000 9.279363275332
1070.400000000000 9.279416759852
1070.500000000000 9.279470838380
1070.600000000000 9.279525471336
1070.700000000000 9.279580618926
1070.800000000000 9.279636241175
1070.900000000000 9.279692297950
1071.000000000000 9.279748748992
1071.100000000000 9.279805553945
1071.200000000000 9.279862672380
1071.300000000000 9.279920063824
1071.400000000000 9.279977687792
1071.500000000000 9.280035503810
1071.600000000000 9.280093471445
1071.700000000000 9.280151550332
1071.800000000000 9.280209700200
1071.900000000000 9.280267880904
1072.000000000000 9.280326052445
1072.100000000000 9.280384175002
1072.200000000000 9.280442208958
1072.300000000000 9.280500114922
1072.400000000000 9.280557853761
1072.500000000000 9.280615386622
1072.600000000000 9.280672674958
1072.700000000000 9.280729680554
1072.800000000000 9.280786365552
1072.900000000000 9.280842692472
1073.000000000000 9.280898624241
1073.100000000000 9.280954124215
1073.200000000000 9.281009156199
1073.300000000000 9.281063684474
1073.400000000000 9.281117673819
1073.500000000000 9.281171089531
1073.600000000000 9.281223897448
1073.700000000000 9.281276063969
1073.800000000000 9.281327556076
1073.900000000000 9.281378341354
1074.000000000000 9.281428388008
1074.100000000000 9.281477664887
1074.200000000000 9.281526141499
1074.300000000000 9.281573788030
1074.400000000000 9.281620575360
1074.500000000000 9.281666475085
1074.600000000000 9.281711459525
1074.700000000000 9.281755501751
1074.800000000000 9.281798575589
1074.900000000000 9.281840655641
1075.000000000000 9.281881717301
1075.100000000000 9.281921736762
1075.200000000000 9.281960691033
1075.300000000000 9.281998557952
1075.400000000000 9.282035316194
1075.500000000000 9.282070945288
1075.600000000000 9.282105425620
1075.700000000000 9.282138738449
1075.800000000000 9.282170865913
1075.900000000000 9.282201791036
1076.000000000000 9.282231497743
1076.100000000000 9.282259970856
1076.200000000000 9.282287196113
1076.300000000000 9.282313160164
1076.400000000000 9.282337850579
1076.500000000000 9.282361255858
1076.600000000000 9.282383365426
1076.700000000000 9.282404169643
1076.800000000000 9.282423659804
1076.900000000000 9.282441828143
1077.000000000000 9.282458667829
1077.100000000000 9.282474172973
1077.200000000000 9.282488338627
1077.300000000000 9.282501160779
1077.400000000000 9.282512636355
1077.500000000000 9.282522763219
1077.600000000000 9.282531540165
1077.700000000000 9.282538966921
1077.800000000000 9.282545044137
1077.900000000000 9.282549773389
1078.000000000000 9.282553157167
1078.100000000000 9.282555198874
1078.200000000000 9.282555902817
1078.300000000000 9.282555274202
1078.400000000000 9.282553319126
1078.500000000000 9.282550044570
1078.600000000000 9.282545458387
1078.700000000000 9.282539569297
1078.800000000000 9.282532386876
1078.900000000000 9.282523921544
1079.000000000000 9.282514184556
1079.100000000000 9.282503187993
1079.200000000000 9.282490944746
1079.300000000000 9.282477468503
1079.400000000000 9.282462773743
1079.500000000000 9.282446875715
1079.600000000000 9.282429790430
1079.700000000000 9.282411534643
1079.800000000000 9.282392125840
1079.900000000000 9.282371582224
1080.000000000000 9.282349922696
1080.100000000000 9.282327166843
1080.200000000000 9.282303334919
1080.300000000000 9.282278447830
1080.400000000000 9.282252527116
1080.500000000000 9.282225594933
1080.600000000000 9.282197674036
1080.700000000000 9.282168787761
1080.800000000000 9.282138960007
1080.900000000000 9.282108215215
1081.000000000000 9.282076578351
1081.100000000000 9.282044074887
1081.200000000000 9.282010730779
1081.300000000000 9.281976572451
1081.400000000000 9.281941626769
1081.500000000000 9.281905921027
1081.600000000000 9.281869482924
1081.700000000000 9.281832340541
1081.800000000000 9.281794522323
1081.900000000000 9.281756057059
1082.000000000000 9.281716973856
1082.100000000000 9.281677302122
1082.200000000000 9.281637071544
1082.300000000000 9.281596312064
1082.400000000000 9.281555053860
1082.500000000000 9.281513327325
1082.600000000000 9.281471163041
1082.700000000000 9.281428591761
1082.800000000000 9.281385644386
1082.900000000000 9.281342351944
1083.000000000000 9.281298745567
1083.100000000000 9.281254856469
1083.200000000000 9.281210715926
1083.300000000000 9.281166355253
1083.400000000000 9.281121805783
1083.500000000000 9.281077098845
1083.600000000000 9.281032265743
1083.700000000000 9.280987337732
1083.800000000000 9.280942346002
1083.900000000000 9.280897321654
1084.000000000000 9.280852295676
1084.100000000000 9.280807298930
1084.200000000000 9.280762362123
1084.300000000000 9.280717515791
1084.400000000000 9.280672790279
1084.500000000000 9.280628215721
1084.600000000000 9.280583822018
1084.700000000000 9.280539638820
1084.800000000000 9.280495695506
1084.900000000000 9.280452021169
1085.000000000000 9.280408644589
1085.100000000000 9.280365594225
1085.200000000000 9.280322898187
1085.300000000000 9.280280584225
1085.400000000000 9.280238679708
1085.500000000000 9.280197211609
1085.600000000000 9.280156206488
1085.700000000000 9.280115690472
1085.800000000000 9.280075689245
1085.900000000000 9.280036228027
1086.000000000000 9.279997331561
1086.100000000000 9.279959024099
1086.200000000000 9.279921329384
1086.300000000000 9.279884270642
1086.400000000000 9.279847870559
1086.500000000000 9.279812151279
1086.600000000000 9.279777134382
1086.700000000000 9.279742840874
1086.800000000000 9.279709291179
1086.900000000000 9.279676505123
1087.000000000000 9.279644501924
1087.100000000000 9.279613300182
1087.200000000000 9.279582917871
1087.300000000000 9.279553372323
1087.400000000000 9.279524680226
1087.500000000000 9.279496857612
1087.600000000000 9.279469919847
1087.700000000000 9.279443881628
1087.800000000000 9.279418756971
1087.900000000000 9.279394559208
1088.000000000000 9.279371300978
1088.100000000000 9.279348994223
1088.200000000000 9.279327650182
1088.300000000000 9.279307279388
1088.400000000000 9.279287891660
1088.500000000000 9.279269496102
1088.600000000000 9.279252101102
1088.700000000000 9.279235714324
1088.800000000000 9.279220342709
1088.900000000000 9.279205992473
1089.000000000000 9.279192669108
1089.100000000000 9.279180377375
1089.200000000000 9.279169121311
1089.300000000000 9.279158904224
1089.400000000000 9.279149728699
1089.500000000000 9.279141596592
1089.600000000000 9.279134509041
1089.700000000000 9.279128466459
1089.800000000000 9.279123468544
1089.900000000000 9.279119514279
1090.000000000000 9.279116601935
1090.100000000000 9.279114729078
1090.200000000000 9.279113892571
1090.300000000000 9.279114088581
1090.400000000000 9.279115312582
1090.500000000000 9.279117559365
1090.600000000000 9.279120823042
1090.700000000000 9.279125097052
1090.800000000000 9.279130374171
1090.900000000000 9.279136646517
1091.000000000000 9.279143905561
1091.100000000000 9.279152142133
1091.200000000000 9.279161346432
1091.300000000000 9.279171508038
1091.400000000000 9.279182615916
1091.500000000000 9.279194658431
1091.600000000000 9.279207623358
1091.700000000000 9.279221497890
1091.800000000000 9.279236268654
1091.900000000000 9.279251921716
1092.000000000000 9.279268442599
1092.100000000000 9.279285816294
1092.200000000000 9.279304027269
1092.300000000000 9.279323059484
1092.400000000000 9.279342896409
1092.500000000000 9.279363521026
1092.600000000000 9.279384915856
1092.700000000000 9.279407062964
1092.800000000000 9.279429943973
1092.900000000000 9.279453540087
1093.000000000000 9.279477832095
1093.100000000000 9.279502800393
1093.200000000000 9.279528424997
1093.300000000000 9.279554685558
1093.400000000000 9.279581561377
1093.500000000000 9.279609031423
1093.600000000000 9.279637074345
1093.700000000000 9.279665668493
1093.800000000000 9.279694791930
1093.900000000000 9.279724422448
1094.000000000000 9.279754537589
1094.100000000000 9.279785114656
1094.200000000000 9.279816130733
1094.300000000000 9.279847562702
1094.400000000000 9.279879387255
1094.500000000000 9.279911580916
1094.600000000000 9.279944120057
1094.700000000000 9.279976980913
1094.800000000000 9.280010139598
1094.900000000000 9.280043572124
1095.000000000000 9.280077254420
1095.100000000000 9.280111162344
1095.200000000000 9.280145271701
1095.300000000000 9.280179558263
1095.400000000000 9.280213997783
1095.500000000000 9.280248566011
1095.600000000000 9.280283238715
1095.700000000000 9.280317991690
1095.800000000000 9.280352800783
1095.900000000000 9.280387641903
1096.000000000000 9.280422491040
1096.100000000000 9.280457324282
1096.200000000000 9.280492117826
1096.300000000000 9.280526848001
1096.400000000000 9.280561491279
1096.500000000000 9.280596024290
1096.600000000000 9.280630423842
1096.700000000000 9.280664666930
1096.800000000000 9.280698730756
1096.900000000000 9.280732592741
1097.000000000000 9.280766230541
1097.100000000000 9.280799622058
1097.200000000000 9.280832745461
1097.300000000000 9.280865579193
1097.400000000000 9.280898101987
1097.500000000000 9.280930292879
1097.600000000000 9.280962131224
1097.700000000000 9.280993596705
1097.800000000000 9.281024669345
1097.900000000000 9.281055329525
1098.000000000000 9.281085557989
1098.100000000000 9.281115335859
1098.200000000000 9.281144644648
1098.300000000000 9.281173466267
1098.400000000000 9.281201783038
1098.500000000000 9.281229577705
1098.600000000000 9.281256833443
1098.700000000000 9.281283533866
1098.800000000000 9.281309663042
1098.900000000000 9.281335205494
1099.000000000000 9.281360146215
1099.100000000000 9.281384470675
1099.200000000000 9.281408164825
1099.300000000000 9.281431215111
1099.400000000000 9.281453608476
1099.500000000000 9.281475332368
1099.600000000000 9.281496374749
1099.700000000000 9.281516724099
1099.800000000000 9.281536369419
1099.900000000000 9.281555300243
1100.000000000000 9.281573506637
1100.100000000000 9.281590979205
1100.200000000000 9.281607709097
1100.300000000000 9.281623688005
1100.400000000000 9.281638908174
1100.500000000000 9.281653362402
1100.600000000000 9.281667044041
1100.700000000000 9.281679947000
1100.800000000000 9.281692065751
1100.900000000000 9.281703395323
1101.000000000000 9.281713931309
1101.100000000000 9.281723669863
1101.200000000000 9.281732607704
1101.300000000000 9.281740742112
1101.400000000000 9.281748070929
1101.500000000000 9.281754592559
1101.600000000000 9.281760305965
1101.700000000000 9.281765210670
1101.800000000000 9.281769306750
1101.900000000000 9.281772594838
1102.000000000000 9.281775076117
1102.100000000000 9.281776752316
1102.200000000000 9.281777625710
1102.300000000000 9.281777699115
1102.400000000000 9.281776975882
1102.500000000000 9.281775459893
1102.600000000000 9.281773155559
1102.700000000000 9.281770067811
1102.800000000000 9.281766202095
1102.900000000000 9.281761564368
1103.000000000000 9.281756161091
1103.100000000000 9.281749999221
1103.200000000000 9.281743086207
1103.300000000000 9.281735429979
1103.400000000000 9.281727038943
1103.500000000000 9.281717921974
1103.600000000000 9.281708088405
1103.700000000000 9.281697548022
1103.800000000000 9.281686311053
1103.900000000000 9.281674388159
1104.000000000000 9.281661790426
1104.100000000000 9.281648529357
1104.200000000000 9.281634616858
1104.300000000000 9.281620065233
1104.400000000000 9.281604887170
1104.500000000000 9.281589095733
1104.600000000000 9.281572704352
1104.700000000000 9.281555726807
1104.800000000000 9.281538177226
1104.900000000000 9.281520070066
1105.000000000000 9.281501420105
1105.100000000000 9.281482242430
1105.200000000000 9.281462552426
1105.300000000000 9.281442365764
1105.400000000000 9.281421698388
1105.500000000000 9.281400566503
1105.600000000000 9.281378986564
1105.700000000000 9.281356975264
1105.800000000000 9.281334549519
1105.900000000000 9.281311726458
1106.000000000000 9.281288523409
1106.100000000000 9.281264957887
1106.200000000000 9.281241047581
1106.300000000000 9.281216810341
1106.400000000000 9.281192264163
1106.500000000000 9.281167427183
1106.600000000000 9.281142317654
1106.700000000000 9.281116953942
1106.800000000000 9.281091354506
1106.900000000000 9.281065537890
1107.000000000000 9.281039522708
1107.100000000000 9.281013327630
1107.200000000000 9.280986971370
1107.300000000000 9.280960472674
1107.400000000000 9.280933850303
1107.500000000000 9.280907123027
1107.600000000000 9.280880309606
1107.700000000000 9.280853428778
1107.800000000000 9.280826499250
1107.900000000000 9.280799539681
1108.000000000000 9.280772568672
1108.100000000000 9.280745604752
1108.200000000000 9.280718666368
1108.300000000000 9.280691771870
1108.400000000000 9.280664939500
1108.500000000000 9.280638187379
1108.600000000000 9.280611533498
1108.700000000000 9.280584995702
1108.800000000000 9.280558591681
1108.900000000000 9.280532338961
1109.000000000000 9.280506254885
1109.100000000000 9.280480356610
1109.200000000000 9.280454661092
1109.300000000000 9.280429185076
1109.400000000000 9.280403945086
1109.500000000000 9.280378957411
1109.600000000000 9.280354238102
1109.700000000000 9.280329802956
1109.800000000000 9.280305667507
1109.900000000000 9.280281847020
1110.000000000000 9.280258356477
1110.100000000000 9.280235210571
1110.200000000000 9.280212423697
1110.300000000000 9.280190009942
1110.400000000000 9.280167983078
1110.500000000000 9.280146356554
1110.600000000000 9.280125143485
1110.700000000000 9.280104356649
1110.800000000000 9.280084008478
1110.900000000000 9.280064111048
1111.000000000000 9.280044676078
1111.100000000000 9.280025714918
1111.200000000000 9.280007238546
1111.300000000000 9.279989257561
1111.400000000000 9.279971782178
1111.500000000000 9.279954822220
1111.600000000000 9.279938387118
1111.700000000000 9.279922485902
1111.800000000000 9.279907127196
1111.900000000000 9.279892319219
1112.000000000000 9.279878069775
1112.100000000000 9.279864386254
1112.200000000000 9.279851275625
1112.300000000000 9.279838744435
1112.400000000000 9.279826798808
1112.500000000000 9.279815444439
1112.600000000000 9.279804686594
1112.700000000000 9.279794530109
1112.800000000000 9.279784979384
1112.900000000000 9.279776038390
1113.000000000000 9.279767710660
1113.100000000000 9.279759999292
1113.200000000000 9.279752906951
1113.300000000000 9.279746435862
1113.400000000000 9.279740587819
1113.500000000000 9.279735364180
1113.600000000000 9.279730765869
1113.700000000000 9.279726793378
1113.800000000000 9.279723446768
1113.900000000000 9.279720725671
1114.000000000000 9.279718629292
1114.100000000000 9.279717156410
1114.200000000000 9.279716305384
1114.300000000000 9.279716074152
1114.400000000000 9.279716460238
1114.500000000000 9.279717460753
1114.600000000000 9.279719072398
1114.700000000000 9.279721291470
1114.800000000000 9.279724113866
1114.900000000000 9.279727535086
1115.000000000000 9.279731550240
1115.100000000000 9.279736154052
1115.200000000000 9.279741340863
1115.300000000000 9.279747104640
1115.400000000000 9.279753438982
1115.500000000000 9.279760337121
1115.600000000000 9.279767791933
1115.700000000000 9.279775795943
1115.800000000000 9.279784341331
1115.900000000000 9.279793419941
1116.000000000000 9.279803023283
1116.100000000000 9.279813142546
1116.200000000000 9.279823768603
1116.300000000000 9.279834892018
1116.400000000000 9.279846503053
1116.500000000000 9.279858591679
1116.600000000000 9.279871147583
1116.700000000000 9.279884160173
1116.800000000000 9.279897618592
1116.900000000000 9.279911511721
1117.000000000000 9.279925828193
1117.100000000000 9.279940556397
1117.200000000000 9.279955684491
1117.300000000000 9.279971200409
1117.400000000000 9.279987091869
1117.500000000000 9.280003346386
1117.600000000000 9.280019951278
1117.700000000000 9.280036893677
1117.800000000000 9.280054160539
1117.900000000000 9.280071738652
1118.000000000000 9.280089614649
1118.100000000000 9.280107775014
1118.200000000000 9.280126206093
1118.300000000000 9.280144894107
1118.400000000000 9.280163825158
1118.500000000000 9.280182985240
1118.600000000000 9.280202360251
1118.700000000000 9.280221936000
1118.800000000000 9.280241698221
1118.900000000000 9.280261632579
1119.000000000000 9.280281724683
1119.100000000000 9.280301960095
1119.200000000000 9.280322324339
1119.300000000000 9.280342802914
1119.400000000000 9.280363381302
1119.500000000000 9.280384044977
1119.600000000000 9.280404779418
1119.700000000000 9.280425570116
1119.800000000000 9.280446402586
1119.900000000000 9.280467262375
1120.000000000000 9.280488135074
1120.100000000000 9.280509006326
1120.200000000000 9.280529861835
1120.300000000000 9.280550687378
1120.400000000000 9.280571468812
1120.500000000000 9.280592192085
1120.600000000000 9.280612843244
1120.700000000000 9.280633408446
1120.800000000000 9.280653873964
1120.900000000000 9.280674226199
1121.000000000000 9.280694451686
1121.100000000000 9.280714537107
1121.200000000000 9.280734469293
1121.300000000000 9.280754235239
1121.400000000000 9.280773822107
1121.500000000000 9.280793217237
1121.600000000000 9.280812408155
1121.700000000000 9.280831382580
1121.800000000000 9.280850128429
1121.900000000000 9.280868633831
1122.000000000000 9.280886887127
1122.100000000000 9.280904876881
1122.200000000000 9.280922591889
1122.300000000000 9.280940021178
1122.400000000000 9.280957154022
1122.500000000000 9.280973979941
1122.600000000000 9.280990488710
1122.700000000000 9.281006670367
1122.800000000000 9.281022515213
1122.900000000000 9.281038013825
1123.000000000000 9.281053157054
1123.100000000000 9.281067936035
1123.200000000000 9.281082342191
1123.300000000000 9.281096367234
1123.400000000000 9.281110003176
1123.500000000000 9.281123242327
1123.600000000000 9.281136077303
1123.700000000000 9.281148501028
1123.800000000000 9.281160506737
1123.900000000000 9.281172087982
1124.000000000000 9.281183238631
1124.100000000000 9.281193952874
1124.200000000000 9.281204225227
1124.300000000000 9.281214050529
1124.400000000000 9.281223423948
1124.500000000000 9.281232340983
1124.600000000000 9.281240797465
1124.700000000000 9.281248789557
1124.800000000000 9.281256313758
1124.900000000000 9.281263366902
1125.000000000000 9.281269946158
1125.100000000000 9.281276049033
1125.200000000000 9.281281673371
1125.300000000000 9.281286817354
1125.400000000000 9.281291479498
1125.500000000000 9.281295658659
1125.600000000000 9.281299354025
1125.700000000000 9.281302565123
1125.800000000000 9.281305291811
1125.900000000000 9.281307534280
1126.000000000000 9.281309293052
1126.100000000000 9.281310568980
1126.200000000000 9.281311363243
1126.300000000000 9.281311677343
1126.400000000000 9.281311513107
1126.500000000000 9.281310872683
1126.600000000000 9.281309758533
1126.700000000000 9.281308173435
1126.800000000000 9.281306120479
1126.900000000000 9.281303603059
1127.000000000000 9.281300624876
1127.100000000000 9.281297189930
1127.200000000000 9.281293302517
1127.300000000000 9.281288967225
1127.400000000000 9.281284188927
1127.500000000000 9.281278972784
1127.600000000000 9.281273324229
1127.700000000000 9.281267248973
1127.800000000000 9.281260752992
1127.900000000000 9.281253842527
1128.000000000000 9.281246524076
1128.100000000000 9.281238804387
1128.200000000000 9.281230690457
1128.300000000000 9.281222189522
1128.400000000000 9.281213309052
1128.500000000000 9.281204056747
1128.600000000000 9.281194440526
1128.700000000000 9.281184468528
1128.800000000000 9.281174149097
1128.900000000000 9.281163490781
1129.000000000000 9.281152502326
1129.100000000000 9.281141192664
1129.200000000000 9.281129570911
1129.300000000000 9.281117646358
1129.400000000000 9.281105428462
1129.500000000000 9.281092926842
1129.600000000000 9.281080151273
1129.700000000000 9.281067111672
1129.800000000000 9.281053818097
1129.900000000000 9.281040280737
1130.000000000000 9.281026509905
1130.100000000000 9.281012516029
1130.200000000000 9.280998309647
1130.300000000000 9.280983901397
1130.400000000000 9.280969302010
1130.500000000000 9.280954522302
1130.600000000000 9.280939573168
1130.700000000000 9.280924465570
1130.800000000000 9.280909210536
1130.900000000000 9.280893819145
1131.000000000000 9.280878302523
1131.100000000000 9.280862671835
1131.200000000000 9.280846938276
1131.300000000000 9.280831113065
1131.400000000000 9.280815207435
1131.500000000000 9.280799232627
1131.600000000000 9.280783199881
1131.700000000000 9.280767120430
1131.800000000000 9.280751005490
1131.900000000000 9.280734866253
1132.000000000000 9.280718713884
1132.100000000000 9.280702559504
1132.200000000000 9.280686414192
1132.300000000000 9.280670288972
1132.400000000000 9.280654194809
1132.500000000000 9.280638142598
1132.600000000000 9.280622143160
1132.700000000000 9.280606207233
1132.800000000000 9.280590345468
1132.900000000000 9.280574568417
1133.000000000000 9.280558886531
1133.100000000000 9.280543310152
1133.200000000000 9.280527849502
1133.300000000000 9.280512514686
1133.400000000000 9.280497315674
1133.500000000000 9.280482262304
1133.600000000000 9.280467364272
1133.700000000000 9.280452631125
1133.800000000000 9.280438072258
1133.900000000000 9.280423696906
1134.000000000000 9.280409514139
1134.100000000000 9.280395532856
1134.200000000000 9.280381761780
1134.300000000000 9.280368209454
1134.400000000000 9.280354884235
1134.500000000000 9.280341794286
1134.600000000000 9.280328947577
1134.700000000000 9.280316351877
1134.800000000000 9.280304014749
1134.900000000000 9.280291943548
1135.000000000000 9.280280145413
1135.100000000000 9.280268627268
1135.200000000000 9.280257395815
1135.300000000000 9.280246457531
1135.400000000000 9.280235818665
1135.500000000000 9.280225485232
1135.600000000000 9.280215463016
1135.700000000000 9.280205757559
1135.800000000000 9.280196374167
1135.900000000000 9.280187317898
1136.000000000000 9.280178593568
1136.100000000000 9.280170205742
1136.200000000000 9.280162158738
1136.300000000000 9.280154456621
1136.400000000000 9.280147103201
1136.500000000000 9.280140102035
1136.600000000000 9.280133456421
1136.700000000000 9.280127169403
1136.800000000000 9.280121243762
1136.900000000000 9.280115682023
1137.000000000000 9.280110486450
1137.100000000000 9.280105659045
1137.200000000000 9.280101201551
1137.300000000000 9.280097115450
1137.400000000000 9.280093401961
1137.500000000000 9.280090062046
1137.600000000000 9.280087096404
1137.700000000000 9.280084505476
1137.800000000000 9.280082289444
1137.900000000000 9.280080448232
1138.000000000000 9.280078981508
1138.100000000000 9.280077888686
1138.200000000000 9.280077168923
1138.300000000000 9.280076821127
1138.400000000000 9.280076843954
1138.500000000000 9.280077235813
1138.600000000000 9.280077994866
1138.700000000000 9.280079119032
1138.800000000000 9.280080605988
1138.900000000000 9.280082453172
1139.000000000000 9.280084657788
1139.100000000000 9.280087216804
1139.200000000000 9.280090126959
1139.300000000000 9.280093384768
1139.400000000000 9.280096986520
1139.500000000000 9.280100928283
1139.600000000000 9.280105205911
1139.700000000000 9.280109815045
1139.800000000000 9.280114751118
1139.900000000000 9.280120009355
1140.000000000000 9.280125584786
1140.100000000000 9.280131472241
1140.200000000000 9.280137666358
1140.300000000000 9.280144161589
1140.400000000000 9.280150952204
1140.500000000000 9.280158032293
1140.600000000000 9.280165395774
1140.700000000000 9.280173036397
1140.800000000000 9.280180947747
1140.900000000000 9.280189123253
1141.000000000000 9.280197556189
1141.100000000000 9.280206239682
1141.200000000000 9.280215166717
1141.300000000000 9.280224330141
1141.400000000000 9.280233722670
1141.500000000000 9.280243336895
1141.600000000000 9.280253165284
1141.700000000000 9.280263200192
1141.800000000000 9.280273433865
1141.900000000000 9.280283858446
1142.000000000000 9.280294465980
1142.100000000000 9.280305248420
1142.200000000000 9.280316197634
1142.300000000000 9.280327305411
1142.400000000000 9.280338563465
1142.500000000000 9.280349963443
1142.600000000000 9.280361496930
1142.700000000000 9.280373155456
1142.800000000000 9.280384930500
1142.900000000000 9.280396813497
1143.000000000000 9.280408795848
1143.100000000000 9.280420868918
1143.200000000000 9.280433024050
1143.300000000000 9.280445252565
1143.400000000000 9.280457545772
1143.500000000000 9.280469894973
1143.600000000000 9.280482291468
1143.700000000000 9.280494726561
1143.800000000000 9.280507191568
1143.900000000000 9.280519677820
1144.000000000000 9.280532176670
1144.100000000000 9.280544679502
1144.200000000000 9.280557177730
1144.300000000000 9.280569662811
1144.400000000000 9.280582126244
1144.500000000000 9.280594559584
1144.600000000000 9.280606954436
1144.700000000000 9.280619302473
1144.800000000000 9.280631595432
1144.900000000000 9.280643825124
1145.000000000000 9.280655983438
1145.100000000000 9.280668062347
1145.200000000000 9.280680053910
1145.300000000000 9.280691950284
1145.400000000000 9.280703743721
1145.500000000000 9.280715426577
1145.600000000000 9.280726991318
1145.700000000000 9.280738430522
1145.800000000000 9.280749736883
1145.900000000000 9.280760903220
1146.000000000000 9.280771922477
1146.100000000000 9.280782787728
1146.200000000000 9.280793492183
1146.300000000000 9.280804029191
1146.400000000000 9.280814392244
1146.500000000000 9.280824574981
1146.600000000000 9.280834571190
1146.700000000000 9.280844374816
1146.800000000000 9.280853979960
1146.900000000000 9.280863380884
1147.000000000000 9.280872572014
1147.100000000000 9.280881547946
1147.200000000000 9.280890303443
1147.300000000000 9.280898833444
1147.400000000000 9.280907133062
1147.500000000000 9.280915197590
1147.600000000000 9.280923022501
1147.700000000000 9.280930603453
1147.800000000000 9.280937936289
1147.900000000000 9.280945017038
1148.000000000000 9.280951841921
1148.100000000000 9.280958407350
1148.200000000000 9.280964709929
1148.300000000000 9.280970746456
1148.400000000000 9.280976513927
1148.500000000000 9.280982009534
1148.600000000000 9.280987230668
1148.700000000000 9.280992174917
1148.800000000000 9.280996840071
1148.900000000000 9.281001224120
1149.000000000000 9.281005325256
1149.100000000000 9.281009141871
1149.200000000000 9.281012672560
1149.300000000000 9.281015916119
1149.400000000000 9.281018871548
1149.500000000000 9.281021538044
1149.600000000000 9.281023915012
1149.700000000000 9.281026002051
1149.800000000000 9.281027798966
1149.900000000000 9.281029305759
1150.000000000000 9.281030522631
1150.100000000000 9.281031449980
1150.200000000000 9.281032088403
1150.300000000000 9.281032438690
1150.400000000000 9.281032501827
1150.500000000000 9.281032278991
1150.600000000000 9.281031771551
1150.700000000000 9.281030981066
1150.800000000000 9.281029909279
1150.900000000000 9.281028558122
1151.000000000000 9.281026929708
1151.100000000000 9.281025026333
1151.200000000000 9.281022850469
1151.300000000000 9.281020404766
1151.400000000000 9.281017692047
1151.500000000000 9.281014715307
1151.600000000000 9.281011477708
1151.700000000000 9.281007982577
1151.800000000000 9.281004233405
1151.900000000000 9.281000233840
1152.000000000000 9.280995987689
1152.100000000000 9.280991498908
1152.200000000000 9.280986771606
1152.300000000000 9.280981810035
1152.400000000000 9.280976618593
1152.500000000000 9.280971201813
1152.600000000000 9.280965564365
1152.700000000000 9.280959711051
1152.800000000000 9.280953646799
1152.900000000000 9.280947376661
1153.000000000000 9.280940905810
1153.100000000000 9.280934239532
1153.200000000000 9.280927383226
1153.300000000000 9.280920342400
1153.400000000000 9.280913122661
1153.500000000000 9.280905729717
1153.600000000000 9.280898169371
1153.700000000000 9.280890447515
1153.800000000000 9.280882570127
1153.900000000000 9.280874543266
1154.000000000000 9.280866373068
1154.100000000000 9.280858065740
1154.200000000000 9.280849627558
1154.300000000000 9.280841064861
1154.400000000000 9.280832384045
1154.500000000000 9.280823591560
1154.600000000000 9.280814693906
1154.700000000000 9.280805697628
1154.800000000000 9.280796609308
1154.900000000000 9.280787435567
1155.000000000000 9.280778183052
1155.100000000000 9.280768858439
1155.200000000000 9.280759468425
1155.300000000000 9.280750019720
1155.400000000000 9.280740519050
1155.500000000000 9.280730973144
1155.600000000000 9.280721388738
1155.700000000000 9.280711772560
1155.800000000000 9.280702131337
1155.900000000000 9.280692471781
1156.000000000000 9.280682800588
1156.100000000000 9.280673124434
1156.200000000000 9.280663449973
1156.300000000000 9.280653783824
1156.400000000000 9.280644132576
1156.500000000000 9.280634502780
1156.600000000000 9.280624900942
1156.700000000000 9.280615333523
1156.800000000000 9.280605806932
1156.900000000000 9.280596327523
1157.000000000000 9.280586901592
1157.100000000000 9.280577535369
1157.200000000000 9.280568235019
1157.300000000000 9.280559006635
1157.400000000000 9.280549856233
1157.500000000000 9.280540789752
1157.600000000000 9.280531813048
1157.700000000000 9.280522931890
1157.800000000000 9.280514151958
1157.900000000000 9.280505478837
1158.000000000000 9.280496918015
1158.100000000000 9.280488474882
1158.200000000000 9.280480154722
1158.300000000000 9.280471962714
1158.400000000000 9.280463903926
1158.500000000000 9.280455983314
1158.600000000000 9.280448205716
1158.700000000000 9.280440575856
1158.800000000000 9.280433098331
1158.900000000000 9.280425777620
1159.000000000000 9.280418618070
1159.100000000000 9.280411623903
1159.200000000000 9.280404799207
1159.300000000000 9.280398147939
1159.400000000000 9.280391673919
1159.500000000000 9.280385380829
1159.600000000000 9.280379272213
1159.700000000000 9.280373351470
1159.800000000000 9.280367621860
1159.900000000000 9.280362086495
1160.000000000000 9.280356748344
1160.100000000000 9.280351610224
1160.200000000000 9.280346674807
1160.300000000000 9.280341944611
1160.400000000000 9.280337422006
1160.500000000000 9.280333109208
1160.600000000000 9.280329008281
1160.700000000000 9.280325121132
1160.800000000000 9.280321449517
1160.900000000000 9.280317995035
1161.000000000000 9.280314759129
1161.100000000000 9.280311743089
1161.200000000000 9.280308948045
1161.300000000000 9.280306374973
1161.400000000000 9.280304024693
1161.500000000000 9.280301897866
1161.600000000000 9.280299995002
1161.700000000000 9.280298316450
1161.800000000000 9.280296862408
1161.900000000000 9.280295632918
1162.000000000000 9.280294627866
1162.100000000000 9.280293846987
1162.200000000000 9.280293289864
1162.300000000000 9.280292955926
1162.400000000000 9.280292844453
1162.500000000000 9.280292954576
1162.600000000000 9.280293285277
1162.700000000000 9.280293835391
1162.800000000000 9.280294603609
1162.900000000000 9.280295588477
1163.000000000000 9.280296788398
1163.100000000000 9.280298201636
1163.200000000000 9.280299826316
1163.300000000000 9.280301660425
1163.400000000000 9.280303701817
1163.500000000000 9.280305948210
1163.600000000000 9.280308397194
1163.700000000000 9.280311046229
1163.800000000000 9.280313892651
1163.900000000000 9.280316933667
1164.000000000000 9.280320166369
1164.100000000000 9.280323587725
1164.200000000000 9.280327194589
1164.300000000000 9.280330983701
1164.400000000000 9.280334951689
1164.500000000000 9.280339095074
1164.600000000000 9.280343410270
1164.700000000000 9.280347893592
1164.800000000000 9.280352541251
1164.900000000000 9.280357349364
1165.000000000000 9.280362313954
1165.100000000000 9.280367430954
1165.200000000000 9.280372696211
1165.300000000000 9.280378105485
1165.400000000000 9.280383654457
1165.500000000000 9.280389338732
1165.600000000000 9.280395153839
1165.700000000000 9.280401095237
1165.800000000000 9.280407158318
1165.900000000000 9.280413338410
1166.000000000000 9.280419630781
1166.100000000000 9.280426030642
1166.200000000000 9.280432533150
1166.300000000000 9.280439133414
1166.400000000000 9.280445826495
1166.500000000000 9.280452607412
1166.600000000000 9.280459471145
1166.700000000000 9.280466412639
1166.800000000000 9.280473426807
1166.900000000000 9.280480508534
1167.000000000000 9.280487652680
1167.100000000000 9.280494854084
1167.200000000000 9.280502107568
1167.300000000000 9.280509407941
1167.400000000000 9.280516750000
1167.500000000000 9.280524128538
1167.600000000000 9.280531538344
1167.700000000000 9.280538974207
1167.800000000000 9.280546430922
1167.900000000000 9.280553903290
1168.000000000000 9.280561386125
1168.100000000000 9.280568874254
1168.200000000000 9.280576362524
1168.300000000000 9.280583845804
1168.400000000000 9.280591318986
1168.500000000000 9.280598776994
1168.600000000000 9.280606214782
1168.700000000000 9.280613627338
1168.800000000000 9.280621009691
1168.900000000000 9.280628356911
1169.000000000000 9.280635664112
1169.100000000000 9.280642926459
1169.200000000000 9.280650139165
1169.300000000000 9.280657297499
1169.400000000000 9.280664396787
1169.500000000000 9.280671432417
1169.600000000000 9.280678399837
1169.700000000000 9.280685294563
1169.800000000000 9.280692112181
1169.900000000000 9.280698848346
1170.000000000000 9.280705498789
1170.100000000000 9.280712059318
1170.200000000000 9.280718525819
1170.300000000000 9.280724894262
1170.400000000000 9.280731160699
1170.500000000000 9.280737321271
1170.600000000000 9.280743372206
1170.700000000000 9.280749309824
1170.800000000000 9.280755130539
1170.900000000000 9.280760830859
1171.000000000000 9.280766407390
1171.100000000000 9.280771856837
1171.200000000000 9.280777176007
1171.300000000000 9.280782361809
1171.400000000000 9.280787411257
1171.500000000000 9.280792321470
1171.600000000000 9.280797089676
1171.700000000000 9.280801713211
1171.800000000000 9.280806189522
1171.900000000000 9.280810516169
1172.000000000000 9.280814690823
1172.100000000000 9.280818711269
1172.200000000000 9.280822575409
1172.300000000000 9.280826281259
1172.400000000000 9.280829826953
1172.500000000000 9.280833210743
1172.600000000000 9.280836430998
1172.700000000000 9.280839486207
1172.800000000000 9.280842374979
1172.900000000000 9.280845096041
1173.000000000000 9.280847648243
1173.100000000000 9.280850030553
1173.200000000000 9.280852242061
1173.300000000000 9.280854281979
1173.400000000000 9.280856149638
1173.500000000000 9.280857844491
1173.600000000000 9.280859366111
1173.700000000000 9.280860714193
1173.800000000000 9.280861888550
1173.900000000000 9.280862889117
1174.000000000000 9.280863715946
1174.100000000000 9.280864369211
1174.200000000000 9.280864849201
1174.300000000000 9.280865156324
1174.400000000000 9.280865291105
1174.500000000000 9.280865254185
1174.600000000000 9.280865046318
1174.700000000000 9.280864668375
1174.800000000000 9.280864121336
1174.900000000000 9.280863406297
1175.000000000000 9.280862524461
1175.100000000000 9.280861477142
1175.200000000000 9.280860265761
1175.300000000000 9.280858891847
1175.400000000000 9.280857357030
1175.500000000000 9.280855663048
1175.600000000000 9.280853811737
1175.700000000000 9.280851805036
1175.800000000000 9.280849644980
1175.900000000000 9.280847333700
1176.000000000000 9.280844873425
1176.100000000000 9.280842266474
1176.200000000000 9.280839515255
1176.300000000000 9.280836622269
1176.400000000000 9.280833590100
1176.500000000000 9.280830421417
1176.600000000000 9.280827118973
1176.700000000000 9.280823685598
1176.800000000000 9.280820124203
1176.900000000000 9.280816437772
1177.000000000000 9.280812629363
1177.100000000000 9.280808702103
1177.200000000000 9.280804659190
1177.300000000000 9.280800503885
1177.400000000000 9.280796239514
1177.500000000000 9.280791869462
1177.600000000000 9.280787397173
1177.700000000000 9.280782826147
1177.800000000000 9.280778159934
1177.900000000000 9.280773402139
1178.000000000000 9.280768556409
1178.100000000000 9.280763626439
1178.200000000000 9.280758615966
1178.300000000000 9.280753528765
1178.400000000000 9.280748368648
1178.500000000000 9.280743139461
1178.600000000000 9.280737845081
1178.700000000000 9.280732489413
1178.800000000000 9.280727076387
1178.900000000000 9.280721609957
1179.000000000000 9.280716094094
1179.100000000000 9.280710532789
1179.200000000000 9.280704930046
1179.300000000000 9.280699289880
1179.400000000000 9.280693616315
1179.500000000000 9.280687913380
1179.600000000000 9.280682185109
1179.700000000000 9.280676435533
1179.800000000000 9.280670668684
1179.900000000000 9.280664888585
1180.000000000000 9.280659099256
1180.100000000000 9.280653304700
1180.200000000000 9.280647508912
1180.300000000000 9.280641715867
1180.400000000000 9.280635929524
1180.500000000000 9.280630153819
1180.600000000000 9.280624392665
1180.700000000000 9.280618649946
1180.800000000000 9.280612929521
1180.900000000000 9.280607235213
1181.000000000000 9.280601570814
1181.100000000000 9.280595940077
1181.200000000000 9.280590346718
1181.300000000000 9.280584794411
1181.400000000000 9.280579286785
1181.500000000000 9.280573827424
1181.600000000000 9.280568419865
1181.700000000000 9.280563067592
1181.800000000000 9.280557774037
1181.900000000000 9.280552542579
1182.000000000000 9.280547376537
1182.100000000000 9.280542279174
1182.200000000000 9.280537253690
1182.300000000000 9.280532303223
1182.400000000000 9.280527430846
1182.500000000000 9.280522639566
1182.600000000000 9.280517932322
1182.700000000000 9.280513311980
1182.800000000000 9.280508781339
1182.900000000000 9.280504343120
1183.000000000000 9.280499999972
1183.100000000000 9.280495754467
1183.200000000000 9.280491609098
1183.300000000000 9.280487566280
1183.400000000000 9.280483628348
1183.500000000000 9.280479797554
1183.600000000000 9.280476076067
1183.700000000000 9.280472465972
1183.800000000000 9.280468969269
1183.900000000000 9.280465587873
1184.000000000000 9.280462323610
1184.100000000000 9.280459178218
1184.200000000000 9.280456153348
1184.300000000000 9.280453250560
1184.400000000000 9.280450471323
1184.500000000000 9.280447817017
1184.600000000000 9.280445288929
1184.700000000000 9.280442888254
1184.800000000000 9.280440616097
1184.900000000000 9.280438473467
1185.000000000000 9.280436461283
1185.100000000000 9.280434580367
1185.200000000000 9.280432831450
1185.300000000000 9.280431215171
1185.400000000000 9.280429732072
1185.500000000000 9.280428382603
1185.600000000000 9.280427167121
1185.700000000000 9.280426085888
1185.800000000000 9.280425139076
1185.900000000000 9.280424326760
1186.000000000000 9.280423648926
1186.100000000000 9.280423105467
1186.200000000000 9.280422696184
1186.300000000000 9.280422420785
1186.400000000000 9.280422278892
1186.500000000000 9.280422270032
1186.600000000000 9.280422393648
1186.700000000000 9.280422649090
1186.800000000000 9.280423035624
1186.900000000000 9.280423552426
1187.000000000000 9.280424198589
1187.100000000000 9.280424973121
1187.200000000000 9.280425874943
1187.300000000000 9.280426902898
1187.400000000000 9.280428055745
1187.500000000000 9.280429332162
1187.600000000000 9.280430730750
1187.700000000000 9.280432250031
1187.800000000000 9.280433888450
1187.900000000000 9.280435644378
1188.000000000000 9.280437516112
1188.100000000000 9.280439501878
1188.200000000000 9.280441599830
1188.300000000000 9.280443808053
1188.400000000000 9.280446124566
1188.500000000000 9.280448547320
1188.600000000000 9.280451074203
1188.700000000000 9.280453703042
1188.800000000000 9.280456431602
1188.900000000000 9.280459257589
1189.000000000000 9.280462178651
1189.100000000000 9.280465192384
1189.200000000000 9.280468296329
1189.300000000000 9.280471487974
1189.400000000000 9.280474764760
1189.500000000000 9.280478124080
1189.600000000000 9.280481563280
1189.700000000000 9.280485079665
1189.800000000000 9.280488670497
1189.900000000000 9.280492332999
1190.000000000000 9.280496064356
1190.100000000000 9.280499861719
1190.200000000000 9.280503722205
1190.300000000000 9.280507642901
1190.400000000000 9.280511620864
1190.500000000000 9.280515653124
1190.600000000000 9.280519736688
1190.700000000000 9.280523868540
1190.800000000000 9.280528045643
1190.900000000000 9.280532264942
1191.000000000000 9.280536523367
1191.100000000000 9.280540817833
1191.200000000000 9.280545145246
1191.300000000000 9.280549502498
1191.400000000000 9.280553886479
1191.500000000000 9.280558294069
1191.600000000000 9.280562722149
1191.700000000000 9.280567167597
1191.800000000000 9.280571627294
1191.900000000000 9.280576098123
1192.000000000000 9.280580576972
1192.100000000000 9.280585060740
1192.200000000000 9.280589546332
1192.300000000000 9.280594030668
1192.400000000000 9.280598510680
1192.500000000000 9.280602983316
1192.600000000000 9.280607445543
1192.700000000000 9.280611894348
1192.800000000000 9.280616326740
1192.900000000000 9.280620739751
1193.000000000000 9.280625130440
1193.100000000000 9.280629495892
1193.200000000000 9.280633833225
1193.300000000000 9.280638139586
1193.400000000000 9.280642412155
1193.500000000000 9.280646648148
1193.600000000000 9.280650844819
1193.700000000000 9.280654999459
1193.800000000000 9.280659109400
1193.900000000000 9.280663172016
1194.000000000000 9.280667184725
1194.100000000000 9.280671144988
1194.200000000000 9.280675050315
1194.300000000000 9.280678898265
1194.400000000000 9.280682686444
1194.500000000000 9.280686412510
1194.600000000000 9.280690074175
1194.700000000000 9.280693669203
1194.800000000000 9.280697195415
1194.900000000000 9.280700650686
1195.000000000000 9.280704032951
1195.100000000000 9.280707340203
1195.200000000000 9.280710570494
1195.300000000000 9.280713721938
1195.400000000000 9.280716792711
1195.500000000000 9.280719781052
1195.600000000000 9.280722685264
1195.700000000000 9.280725503715
1195.800000000000 9.280728234837
1195.900000000000 9.280730877131
1196.000000000000 9.280733429164
1196.100000000000 9.280735889571
1196.200000000000 9.280738257056
1196.300000000000 9.280740530392
1196.400000000000 9.280742708420
1196.500000000000 9.280744790055
1196.600000000000 9.280746774279
1196.700000000000 9.280748660148
1196.800000000000 9.280750446786
1196.900000000000 9.280752133392
1197.000000000000 9.280753719236
1197.100000000000 9.280755203659
1197.200000000000 9.280756586076
1197.300000000000 9.280757865972
1197.400000000000 9.280759042907
1197.500000000000 9.280760116512
1197.600000000000 9.280761086491
1197.700000000000 9.280761952620
1197.800000000000 9.280762714747
1197.900000000000 9.280763372792
1198.000000000000 9.280763926746
1198.100000000000 9.280764376673
1198.200000000000 9.280764722706
1198.300000000000 9.280764965051
1198.400000000000 9.280765103982
1198.500000000000 9.280765139844
1198.600000000000 9.280765073050
1198.700000000000 9.280764904082
1198.800000000000 9.280764633492
1198.900000000000 9.280764261895
1199.000000000000 9.280763789978
1199.100000000000 9.280763218488
1199.200000000000 9.280762548243
1199.300000000000 9.280761780119
1199.400000000000 9.280760915061
1199.500000000000 9.280759954073
1199.600000000000 9.280758898221
1199.700000000000 9.280757748633
1199.800000000000 9.280756506494
1199.900000000000 9.280755173049
1200.000000000000 9.280753749601
```
