## Supplementary material for "Analytical solution of linearized equations of the Morris-Lecar neuron model at large constant stimulation": Two supplementary Figures, MATLAB scripts, and generated data used for Figures: ML_neuron_approx_w(t)_ExcType=1_I_stim=116.3.txt

```
693.300000000000 0.406776504354
693.400000000000 0.408209518753
693.500000000000 0.409632024906
693.600000000000 0.411043187867
693.700000000000 0.412442183376
693.800000000000 0.413828198382
693.900000000000 0.415200431556
694.000000000000 0.416558093799
694.100000000000 0.417900408729
694.200000000000 0.419226613166
694.300000000000 0.420535957602
694.400000000000 0.421827706662
694.500000000000 0.423101139551
694.600000000000 0.424355550489
694.700000000000 0.425590249136
694.800000000000 0.426804561004
694.900000000000 0.427997827853
695.000000000000 0.429169408080
695.100000000000 0.430318677089
695.200000000000 0.431445027654
695.300000000000 0.432547870262
695.400000000000 0.433626633446
695.500000000000 0.434680764105
695.600000000000 0.435709727807
695.700000000000 0.436713009082
695.800000000000 0.437690111695
695.900000000000 0.438640558910
696.000000000000 0.439563893739
696.100000000000 0.440459679171
696.200000000000 0.441327498392
696.300000000000 0.442166954990
696.400000000000 0.442977673140
696.500000000000 0.443759297780
696.600000000000 0.444511494771
696.700000000000 0.445233951035
696.800000000000 0.445926374689
696.900000000000 0.446588495157
697.000000000000 0.447220063265
697.100000000000 0.447820851329
697.200000000000 0.448390653219
697.300000000000 0.448929284415
697.400000000000 0.449436582044
697.500000000000 0.449912404899
697.600000000000 0.450356633456
697.700000000000 0.450769169855
697.800000000000 0.451149937890
697.900000000000 0.451498882964
698.000000000000 0.451815972041
698.100000000000 0.452101193581
698.200000000000 0.452354557457
698.300000000000 0.452576094864
698.400000000000 0.452765858204
698.500000000000 0.452923920972
698.600000000000 0.453050377611
698.700000000000 0.453145343365
698.800000000000 0.453208954113
698.900000000000 0.453241366193
699.000000000000 0.453242756211
699.100000000000 0.453213320834
699.200000000000 0.453153276575
699.300000000000 0.453062859565
699.400000000000 0.452942325306
699.500000000000 0.452791948419
699.600000000000 0.452612022380
699.700000000000 0.452402859238
699.800000000000 0.452164789325
699.900000000000 0.451898160957
700.000000000000 0.451603340120
700.100000000000 0.451280710149
700.200000000000 0.450930671390
700.300000000000 0.450553640861
700.400000000000 0.450150051896
700.500000000000 0.449720353781
700.600000000000 0.449265011380
700.700000000000 0.448784504757
700.800000000000 0.448279328781
700.900000000000 0.447749992727
701.000000000000 0.447197019871
701.100000000000 0.446620947073
701.200000000000 0.446022324352
701.300000000000 0.445401714461
701.400000000000 0.444759692443
701.500000000000 0.444096845192
701.600000000000 0.443413771003
701.700000000000 0.442711079113
701.800000000000 0.441989389243
701.900000000000 0.441249331127
702.000000000000 0.440491544045
702.100000000000 0.439716676345
702.200000000000 0.438925384960
702.300000000000 0.438118334928
702.400000000000 0.437296198903
702.500000000000 0.436459656661
702.600000000000 0.435609394610
702.700000000000 0.434746105294
702.800000000000 0.433870486889
702.900000000000 0.432983242712
703.000000000000 0.432085080712
703.100000000000 0.431176712971
703.200000000000 0.430258855198
703.300000000000 0.429332226230
703.400000000000 0.428397547525
703.500000000000 0.427455542659
703.600000000000 0.426506936823
703.700000000000 0.425552456324
703.800000000000 0.424592828082
703.900000000000 0.423628779132
704.000000000000 0.422661036130
704.100000000000 0.421690324854
704.200000000000 0.420717369717
704.300000000000 0.419742893277
704.400000000000 0.418767615750
704.500000000000 0.417792254533
704.600000000000 0.416817523722
704.700000000000 0.415844133640
704.800000000000 0.414872790369
704.900000000000 0.413904195289
705.000000000000 0.412939044612
705.100000000000 0.411978028936
705.200000000000 0.411021832795
705.300000000000 0.410071134218
705.400000000000 0.409126604292
705.500000000000 0.408188906738
705.600000000000 0.407258697484
705.700000000000 0.406336624256
705.800000000000 0.405423326166
705.900000000000 0.404519433318
706.000000000000 0.403625566411
706.100000000000 0.402742336359
706.200000000000 0.401870343914
706.300000000000 0.401010179301
706.400000000000 0.400162421859
706.500000000000 0.399327639693
706.600000000000 0.398506389333
706.700000000000 0.397699215406
706.800000000000 0.396906650311
706.900000000000 0.396129213914
707.000000000000 0.395367413241
707.100000000000 0.394621742190
707.200000000000 0.393892681250
707.300000000000 0.393180697229
707.400000000000 0.392486242996
707.500000000000 0.391809757231
707.600000000000 0.391151664185
707.700000000000 0.390512373454
707.800000000000 0.389892279762
707.900000000000 0.389291762755
708.000000000000 0.388711186806
708.100000000000 0.388150900833
708.200000000000 0.387611238129
708.300000000000 0.387092516197
708.400000000000 0.386595036604
708.500000000000 0.386119084846
708.600000000000 0.385664930216
708.700000000000 0.385232825698
708.800000000000 0.384823007857
708.900000000000 0.384435696752
709.000000000000 0.384071095858
709.100000000000 0.383729391997
709.200000000000 0.383410755280
709.300000000000 0.383115339068
709.400000000000 0.382843279936
709.500000000000 0.382594697653
709.600000000000 0.382369695175
709.700000000000 0.382168358643
709.800000000000 0.381990757401
709.900000000000 0.381836944021
710.000000000000 0.381706954335
710.100000000000 0.381600807491
710.200000000000 0.381518506005
710.300000000000 0.381460035835
710.400000000000 0.381425366463
710.500000000000 0.381414450983
710.600000000000 0.381427226212
710.700000000000 0.381463612795
710.800000000000 0.381523515335
710.900000000000 0.381606822527
711.000000000000 0.381713407303
711.100000000000 0.381843126987
711.200000000000 0.381995823461
711.300000000000 0.382171323339
711.400000000000 0.382369438154
711.500000000000 0.382589964551
711.600000000000 0.382832684494
711.700000000000 0.383097365473
711.800000000000 0.383383760733
711.900000000000 0.383691609500
712.000000000000 0.384020637223
712.100000000000 0.384370555820
712.200000000000 0.384741063938
712.300000000000 0.385131847212
712.400000000000 0.385542578542
712.500000000000 0.385972918368
712.600000000000 0.386422514959
712.700000000000 0.386891004709
712.800000000000 0.387378012433
712.900000000000 0.387883151679
713.000000000000 0.388406025039
713.100000000000 0.388946224472
713.200000000000 0.389503331625
713.300000000000 0.390076918172
713.400000000000 0.390666546143
713.500000000000 0.391271768271
713.600000000000 0.391892128340
713.700000000000 0.392527161534
713.800000000000 0.393176394793
713.900000000000 0.393839347175
714.000000000000 0.394515530222
714.100000000000 0.395204448321
714.200000000000 0.395905599084
714.300000000000 0.396618473715
714.400000000000 0.397342557390
714.500000000000 0.398077329636
714.600000000000 0.398822264714
714.700000000000 0.399576831999
714.800000000000 0.400340496370
714.900000000000 0.401112718594
715.000000000000 0.401892955715
715.100000000000 0.402680661442
715.200000000000 0.403475286538
715.300000000000 0.404276279214
715.400000000000 0.405083085513
715.500000000000 0.405895149705
715.600000000000 0.406711914672
715.700000000000 0.407532822300
715.800000000000 0.408357313864
715.900000000000 0.409184830417
716.000000000000 0.410014813173
716.100000000000 0.410846703892
716.200000000000 0.411679945258
716.300000000000 0.412513981260
716.400000000000 0.413348257570
716.500000000000 0.414182221913
716.600000000000 0.415015324439
716.700000000000 0.415847018093
716.800000000000 0.416676758976
716.900000000000 0.417504006703
717.000000000000 0.418328224766
717.100000000000 0.419148880880
717.200000000000 0.419965447333
717.300000000000 0.420777401328
717.400000000000 0.421584225324
717.500000000000 0.422385407366
717.600000000000 0.423180441413
717.700000000000 0.423968827664
717.800000000000 0.424750072869
717.900000000000 0.425523690647
718.000000000000 0.426289201783
718.100000000000 0.427046134535
718.200000000000 0.427794024920
718.300000000000 0.428532417001
718.400000000000 0.429260863169
718.500000000000 0.429978924413
718.600000000000 0.430686170583
718.700000000000 0.431382180653
718.800000000000 0.432066542966
718.900000000000 0.432738855481
719.000000000000 0.433398726005
719.100000000000 0.434045772426
719.200000000000 0.434679622926
719.300000000000 0.435299916198
719.400000000000 0.435906301646
719.500000000000 0.436498439584
719.600000000000 0.437076001421
719.700000000000 0.437638669838
719.800000000000 0.438186138963
719.900000000000 0.438718114528
720.000000000000 0.439234314025
720.100000000000 0.439734466848
720.200000000000 0.440218314431
720.300000000000 0.440685610374
720.400000000000 0.441136120559
720.500000000000 0.441569623260
720.600000000000 0.441985909243
720.700000000000 0.442384781860
720.800000000000 0.442766057124
720.900000000000 0.443129563789
721.000000000000 0.443475143409
721.100000000000 0.443802650395
721.200000000000 0.444111952061
721.300000000000 0.444402928660
721.400000000000 0.444675473411
721.500000000000 0.444929492520
721.600000000000 0.445164905186
721.700000000000 0.445381643606
721.800000000000 0.445579652965
721.900000000000 0.445758891417
722.000000000000 0.445919330062
722.100000000000 0.446060952911
722.200000000000 0.446183756841
722.300000000000 0.446287751544
722.400000000000 0.446372959468
722.500000000000 0.446439415746
722.600000000000 0.446487168118
722.700000000000 0.446516276848
722.800000000000 0.446526814629
722.900000000000 0.446518866479
723.000000000000 0.446492529633
723.100000000000 0.446447913425
723.200000000000 0.446385139161
723.300000000000 0.446304339986
723.400000000000 0.446205660745
723.500000000000 0.446089257832
723.600000000000 0.445955299033
723.700000000000 0.445803963369
723.800000000000 0.445635440921
723.900000000000 0.445449932653
724.000000000000 0.445247650232
724.100000000000 0.445028815837
724.200000000000 0.444793661960
724.300000000000 0.444542431207
724.400000000000 0.444275376088
724.500000000000 0.443992758799
724.600000000000 0.443694851008
724.700000000000 0.443381933625
724.800000000000 0.443054296570
724.900000000000 0.442712238541
725.000000000000 0.442356066767
725.100000000000 0.441986096766
725.200000000000 0.441602652091
725.300000000000 0.441206064079
725.400000000000 0.440796671585
725.500000000000 0.440374820724
725.600000000000 0.439940864600
725.700000000000 0.439495163039
725.800000000000 0.439038082307
725.900000000000 0.438569994840
726.000000000000 0.438091278960
726.100000000000 0.437602318588
726.200000000000 0.437103502962
726.300000000000 0.436595226348
726.400000000000 0.436077887747
726.500000000000 0.435551890601
726.600000000000 0.435017642501
726.700000000000 0.434475554888
726.800000000000 0.433926042760
726.900000000000 0.433369524365
727.000000000000 0.432806420907
727.100000000000 0.432237156246
727.200000000000 0.431662156590
727.300000000000 0.431081850202
727.400000000000 0.430496667091
727.500000000000 0.429907038716
727.600000000000 0.429313397680
727.700000000000 0.428716177433
727.800000000000 0.428115811969
727.900000000000 0.427512735527
728.000000000000 0.426907382296
728.100000000000 0.426300186115
728.200000000000 0.425691580176
728.300000000000 0.425081996736
728.400000000000 0.424471866820
728.500000000000 0.423861619934
728.600000000000 0.423251683777
728.700000000000 0.422642483955
728.800000000000 0.422034443700
728.900000000000 0.421427983591
729.000000000000 0.420823521275
729.100000000000 0.420221471196
729.200000000000 0.419622244324
729.300000000000 0.419026247888
729.400000000000 0.418433885116
729.500000000000 0.417845554972
729.600000000000 0.417261651905
729.700000000000 0.416682565596
729.800000000000 0.416108680712
729.900000000000 0.415540376664
730.000000000000 0.414978027370
730.100000000000 0.414422001025
730.200000000000 0.413872659867
730.300000000000 0.413330359962
730.400000000000 0.412795450981
730.500000000000 0.412268275991
730.600000000000 0.411749171247
730.700000000000 0.411238465993
730.800000000000 0.410736482261
730.900000000000 0.410243534690
731.000000000000 0.409759930334
731.100000000000 0.409285968490
731.200000000000 0.408821940521
731.300000000000 0.408368129697
731.400000000000 0.407924811029
731.500000000000 0.407492251120
731.600000000000 0.407070708018
731.700000000000 0.406660431076
731.800000000000 0.406261660814
731.900000000000 0.405874628801
732.000000000000 0.405499557525
732.100000000000 0.405136660287
732.200000000000 0.404786141091
732.300000000000 0.404448194541
732.400000000000 0.404123005757
732.500000000000 0.403810750278
732.600000000000 0.403511593990
732.700000000000 0.403225693051
732.800000000000 0.402953193827
732.900000000000 0.402694232833
733.000000000000 0.402448936679
733.100000000000 0.402217422031
733.200000000000 0.401999795570
733.300000000000 0.401796153961
733.400000000000 0.401606583834
733.500000000000 0.401431161762
733.600000000000 0.401269954256
733.700000000000 0.401123017760
733.800000000000 0.400990398656
733.900000000000 0.400872133276
734.000000000000 0.400768247919
734.100000000000 0.400678758879
734.200000000000 0.400603672471
734.300000000000 0.400542985074
734.400000000000 0.400496683175
734.500000000000 0.400464743420
734.600000000000 0.400447132671
734.700000000000 0.400443808075
734.800000000000 0.400454717128
734.900000000000 0.400479797760
735.000000000000 0.400518978412
735.100000000000 0.400572178128
735.200000000000 0.400639306653
735.300000000000 0.400720264532
735.400000000000 0.400814943218
735.500000000000 0.400923225183
735.600000000000 0.401044984044
735.700000000000 0.401180084680
735.800000000000 0.401328383364
735.900000000000 0.401489727903
736.000000000000 0.401663957771
736.100000000000 0.401850904260
736.200000000000 0.402050390630
736.300000000000 0.402262232262
736.400000000000 0.402486236820
736.500000000000 0.402722204417
736.600000000000 0.402969927782
736.700000000000 0.403229192435
736.800000000000 0.403499776865
736.900000000000 0.403781452710
737.000000000000 0.404073984945
737.100000000000 0.404377132072
737.200000000000 0.404690646311
737.300000000000 0.405014273797
737.400000000000 0.405347754783
737.500000000000 0.405690823840
737.600000000000 0.406043210065
737.700000000000 0.406404637288
737.800000000000 0.406774824286
737.900000000000 0.407153484999
738.000000000000 0.407540328741
738.100000000000 0.407935060425
738.200000000000 0.408337380782
738.300000000000 0.408746986581
738.400000000000 0.409163570861
738.500000000000 0.409586823149
738.600000000000 0.410016429694
738.700000000000 0.410452073694
738.800000000000 0.410893435526
738.900000000000 0.411340192979
739.000000000000 0.411792021481
739.100000000000 0.412248594339
739.200000000000 0.412709582967
739.300000000000 0.413174657119
739.400000000000 0.413643485128
739.500000000000 0.414115734131
739.600000000000 0.414591070311
739.700000000000 0.415069159124
739.800000000000 0.415549665535
739.900000000000 0.416032254247
740.000000000000 0.416516589935
740.100000000000 0.417002337473
740.200000000000 0.417489162165
740.300000000000 0.417976729974
740.400000000000 0.418464707745
740.500000000000 0.418952763431
740.600000000000 0.419440566317
740.700000000000 0.419927787240
740.800000000000 0.420414098809
740.900000000000 0.420899175620
741.000000000000 0.421382694475
741.100000000000 0.421864334590
741.200000000000 0.422343777804
741.300000000000 0.422820708793
741.400000000000 0.423294815264
741.500000000000 0.423765788166
741.600000000000 0.424233321881
741.700000000000 0.424697114424
741.800000000000 0.425156867631
741.900000000000 0.425612287348
742.000000000000 0.426063083619
742.100000000000 0.426508970862
742.200000000000 0.426949668050
742.300000000000 0.427384898881
742.400000000000 0.427814391951
742.500000000000 0.428237880919
742.600000000000 0.428655104663
742.700000000000 0.429065807444
742.800000000000 0.429469739054
742.900000000000 0.429866654966
743.000000000000 0.430256316474
743.100000000000 0.430638490840
743.200000000000 0.431012951417
743.300000000000 0.431379477790
743.400000000000 0.431737855892
743.500000000000 0.432087878128
743.600000000000 0.432429343490
743.700000000000 0.432762057664
743.800000000000 0.433085833139
743.900000000000 0.433400489302
744.000000000000 0.433705852537
744.100000000000 0.434001756312
744.200000000000 0.434288041262
744.300000000000 0.434564555271
744.400000000000 0.434831153544
744.500000000000 0.435087698674
744.600000000000 0.435334060706
744.700000000000 0.435570117196
744.800000000000 0.435795753261
744.900000000000 0.436010861626
745.000000000000 0.436215342665
745.100000000000 0.436409104439
745.200000000000 0.436592062724
745.300000000000 0.436764141036
745.400000000000 0.436925270655
745.500000000000 0.437075390633
745.600000000000 0.437214447805
745.700000000000 0.437342396796
745.800000000000 0.437459200014
745.900000000000 0.437564827646
746.000000000000 0.437659257645
746.100000000000 0.437742475709
746.200000000000 0.437814475265
746.300000000000 0.437875257434
746.400000000000 0.437924830999
746.500000000000 0.437963212370
746.600000000000 0.437990425537
746.700000000000 0.438006502022
746.800000000000 0.438011480828
746.900000000000 0.438005408377
747.000000000000 0.437988338448
747.100000000000 0.437960332110
747.200000000000 0.437921457650
747.300000000000 0.437871790493
747.400000000000 0.437811413121
747.500000000000 0.437740414987
747.600000000000 0.437658892426
747.700000000000 0.437566948555
747.800000000000 0.437464693179
747.900000000000 0.437352242685
748.000000000000 0.437229719932
748.100000000000 0.437097254144
748.200000000000 0.436954980792
748.300000000000 0.436803041475
748.400000000000 0.436641583797
748.500000000000 0.436470761240
748.600000000000 0.436290733035
748.700000000000 0.436101664027
748.800000000000 0.435903724542
748.900000000000 0.435697090240
749.000000000000 0.435481941981
749.100000000000 0.435258465671
749.200000000000 0.435026852119
749.300000000000 0.434787296881
749.400000000000 0.434540000111
749.500000000000 0.434285166400
749.600000000000 0.434023004618
749.700000000000 0.433753727755
749.800000000000 0.433477552754
749.900000000000 0.433194700350
750.000000000000 0.432905394898
750.100000000000 0.432609864209
750.200000000000 0.432308339375
750.300000000000 0.432001054598
750.400000000000 0.431688247019
750.500000000000 0.431370156538
750.600000000000 0.431047025643
750.700000000000 0.430719099232
750.800000000000 0.430386624430
750.900000000000 0.430049850419
751.000000000000 0.429709028249
751.100000000000 0.429364410667
751.200000000000 0.429016251929
751.300000000000 0.428664807628
751.400000000000 0.428310334502
751.500000000000 0.427953090265
751.600000000000 0.427593333418
751.700000000000 0.427231323073
751.800000000000 0.426867318771
751.900000000000 0.426501580303
752.000000000000 0.426134367531
752.100000000000 0.425765940209
752.200000000000 0.425396557808
752.300000000000 0.425026479336
752.400000000000 0.424655963164
752.500000000000 0.424285266854
752.600000000000 0.423914646983
752.700000000000 0.423544358973
752.800000000000 0.423174656920
752.900000000000 0.422805793425
753.000000000000 0.422438019431
753.100000000000 0.422071584054
753.200000000000 0.421706734423
753.300000000000 0.421343715516
753.400000000000 0.420982770006
753.500000000000 0.420624138099
753.600000000000 0.420268057385
753.700000000000 0.419914762685
753.800000000000 0.419564485898
753.900000000000 0.419217455862
754.000000000000 0.418873898203
754.100000000000 0.418534035199
754.200000000000 0.418198085639
754.300000000000 0.417866264691
754.400000000000 0.417538783766
754.500000000000 0.417215850393
754.600000000000 0.416897668093
754.700000000000 0.416584436252
754.800000000000 0.416276350010
754.900000000000 0.415973600138
755.000000000000 0.415676372929
755.100000000000 0.415384850091
755.200000000000 0.415099208639
755.300000000000 0.414819620795
755.400000000000 0.414546253891
755.500000000000 0.414279270276
755.600000000000 0.414018827224
755.700000000000 0.413765076847
755.800000000000 0.413518166016
755.900000000000 0.413278236282
756.000000000000 0.413045423800
756.100000000000 0.412819859259
756.200000000000 0.412601667816
756.300000000000 0.412390969036
756.400000000000 0.412187876831
756.500000000000 0.411992499407
756.600000000000 0.411804939215
756.700000000000 0.411625292903
756.800000000000 0.411453651279
756.900000000000 0.411290099267
757.000000000000 0.411134715882
757.100000000000 0.410987574192
757.200000000000 0.410848741303
757.300000000000 0.410718278330
757.400000000000 0.410596240385
757.500000000000 0.410482676564
757.600000000000 0.410377629940
757.700000000000 0.410281137556
757.800000000000 0.410193230429
757.900000000000 0.410113933552
758.000000000000 0.410043265904
758.100000000000 0.409981240463
758.200000000000 0.409927864218
758.300000000000 0.409883138197
758.400000000000 0.409847057487
758.500000000000 0.409819611264
758.600000000000 0.409800782824
758.700000000000 0.409790549623
758.800000000000 0.409788883315
758.900000000000 0.409795749794
759.000000000000 0.409811109247
759.100000000000 0.409834916201
759.200000000000 0.409867119582
759.300000000000 0.409907662770
759.400000000000 0.409956483665
759.500000000000 0.410013514752
759.600000000000 0.410078683167
759.700000000000 0.410151910775
759.800000000000 0.410233114243
759.900000000000 0.410322205118
760.000000000000 0.410419089913
760.100000000000 0.410523670190
760.200000000000 0.410635842649
760.300000000000 0.410755499220
760.400000000000 0.410882527157
760.500000000000 0.411016809136
760.600000000000 0.411158223352
760.700000000000 0.411306643626
760.800000000000 0.411461939506
760.900000000000 0.411623976379
761.000000000000 0.411792615576
761.100000000000 0.411967714488
761.200000000000 0.412149126678
761.300000000000 0.412336702001
761.400000000000 0.412530286719
761.500000000000 0.412729723623
761.600000000000 0.412934852157
761.700000000000 0.413145508541
761.800000000000 0.413361525896
761.900000000000 0.413582734373
762.000000000000 0.413808961283
762.100000000000 0.414040031225
762.200000000000 0.414275766219
762.300000000000 0.414515985839
762.400000000000 0.414760507346
762.500000000000 0.415009145826
762.600000000000 0.415261714323
762.700000000000 0.415518023976
762.800000000000 0.415777884159
762.900000000000 0.416041102617
763.000000000000 0.416307485605
763.100000000000 0.416576838027
763.200000000000 0.416848963577
763.300000000000 0.417123664877
763.400000000000 0.417400743617
763.500000000000 0.417680000697
763.600000000000 0.417961236364
763.700000000000 0.418244250351
763.800000000000 0.418528842022
763.900000000000 0.418814810505
764.000000000000 0.419101954832
764.100000000000 0.419390074083
764.200000000000 0.419678967512
764.300000000000 0.419968434697
764.400000000000 0.420258275664
764.500000000000 0.420548291032
764.600000000000 0.420838282141
764.700000000000 0.421128051187
764.800000000000 0.421417401353
764.900000000000 0.421706136944
765.000000000000 0.421994063508
765.100000000000 0.422280987973
765.200000000000 0.422566718767
765.300000000000 0.422851065947
765.400000000000 0.423133841319
765.500000000000 0.423414858563
765.600000000000 0.423693933348
765.700000000000 0.423970883457
765.800000000000 0.424245528895
765.900000000000 0.424517692007
766.000000000000 0.424787197591
766.100000000000 0.425053873006
766.200000000000 0.425317548277
766.300000000000 0.425578056206
766.400000000000 0.425835232469
766.500000000000 0.426088915720
766.600000000000 0.426338947687
766.700000000000 0.426585173269
766.800000000000 0.426827440628
766.900000000000 0.427065601279
767.000000000000 0.427299510176
767.100000000000 0.427529025803
767.200000000000 0.427754010246
767.300000000000 0.427974329282
767.400000000000 0.428189852449
767.500000000000 0.428400453122
767.600000000000 0.428606008583
767.700000000000 0.428806400088
767.800000000000 0.429001512933
767.900000000000 0.429191236514
768.000000000000 0.429375464385
768.100000000000 0.429554094314
768.200000000000 0.429727028337
768.300000000000 0.429894172803
768.400000000000 0.430055438425
768.500000000000 0.430210740316
768.600000000000 0.430359998036
768.700000000000 0.430503135621
768.800000000000 0.430640081623
768.900000000000 0.430770769134
769.000000000000 0.430895135814
769.100000000000 0.431013123919
769.200000000000 0.431124680313
769.300000000000 0.431229756493
769.400000000000 0.431328308595
769.500000000000 0.431420297410
769.600000000000 0.431505688389
769.700000000000 0.431584451647
769.800000000000 0.431656561964
769.900000000000 0.431721998780
770.000000000000 0.431780746195
770.100000000000 0.431832792953
770.200000000000 0.431878132436
770.300000000000 0.431916762646
770.400000000000 0.431948686186
770.500000000000 0.431973910240
770.600000000000 0.431992446550
770.700000000000 0.432004311385
770.800000000000 0.432009525514
770.900000000000 0.432008114171
771.000000000000 0.432000107019
771.100000000000 0.431985538110
771.200000000000 0.431964445846
771.300000000000 0.431936872931
771.400000000000 0.431902866323
771.500000000000 0.431862477189
771.600000000000 0.431815760845
771.700000000000 0.431762776706
771.800000000000 0.431703588225
771.900000000000 0.431638262834
772.000000000000 0.431566871879
772.100000000000 0.431489490556
772.200000000000 0.431406197843
772.300000000000 0.431317076429
772.400000000000 0.431222212643
772.500000000000 0.431121696377
772.600000000000 0.431015621012
772.700000000000 0.430904083338
772.800000000000 0.430787183473
772.900000000000 0.430665024780
773.000000000000 0.430537713783
773.100000000000 0.430405360080
773.200000000000 0.430268076257
773.300000000000 0.430125977795
773.400000000000 0.429979182979
773.500000000000 0.429827812809
773.600000000000 0.429671990901
773.700000000000 0.429511843391
773.800000000000 0.429347498844
773.900000000000 0.429179088147
774.000000000000 0.429006744417
774.100000000000 0.428830602895
774.200000000000 0.428650800847
774.300000000000 0.428467477462
774.400000000000 0.428280773744
774.500000000000 0.428090832416
774.600000000000 0.427897797804
774.700000000000 0.427701815741
774.800000000000 0.427503033456
774.900000000000 0.427301599469
775.000000000000 0.427097663479
775.100000000000 0.426891376265
775.200000000000 0.426682889569
775.300000000000 0.426472355997
775.400000000000 0.426259928901
775.500000000000 0.426045762279
775.600000000000 0.425830010663
775.700000000000 0.425612829011
775.800000000000 0.425394372599
775.900000000000 0.425174796916
776.000000000000 0.424954257550
776.100000000000 0.424732910090
776.200000000000 0.424510910010
776.300000000000 0.424288412573
776.400000000000 0.424065572715
776.500000000000 0.423842544948
776.600000000000 0.423619483254
776.700000000000 0.423396540979
776.800000000000 0.423173870733
776.900000000000 0.422951624291
777.000000000000 0.422729952486
777.100000000000 0.422509005118
777.200000000000 0.422288930846
777.300000000000 0.422069877101
777.400000000000 0.421851989982
777.500000000000 0.421635414169
777.600000000000 0.421420292822
777.700000000000 0.421206767496
777.800000000000 0.420994978047
777.900000000000 0.420785062545
778.000000000000 0.420577157186
778.100000000000 0.420371396210
778.200000000000 0.420167911811
778.300000000000 0.419966834061
778.400000000000 0.419768290827
778.500000000000 0.419572407694
778.600000000000 0.419379307887
778.700000000000 0.419189112199
778.800000000000 0.419001938917
778.900000000000 0.418817903751
779.000000000000 0.418637119768
779.100000000000 0.418459697324
779.200000000000 0.418285744000
779.300000000000 0.418115364540
779.400000000000 0.417948660792
779.500000000000 0.417785731653
779.600000000000 0.417626673006
779.700000000000 0.417471577677
779.800000000000 0.417320535375
779.900000000000 0.417173632654
780.000000000000 0.417030952856
780.100000000000 0.416892576076
780.200000000000 0.416758579118
780.300000000000 0.416629035456
780.400000000000 0.416504015198
780.500000000000 0.416383585052
780.600000000000 0.416267808297
780.700000000000 0.416156744751
780.800000000000 0.416050450747
780.900000000000 0.415948979107
781.000000000000 0.415852379125
781.100000000000 0.415760696544
781.200000000000 0.415673973539
781.300000000000 0.415592248710
781.400000000000 0.415515557062
781.500000000000 0.415443930004
781.600000000000 0.415377395337
781.700000000000 0.415315977254
781.800000000000 0.415259696337
781.900000000000 0.415208569558
782.000000000000 0.415162610285
782.100000000000 0.415121828285
782.200000000000 0.415086229736
782.300000000000 0.415055817234
782.400000000000 0.415030589811
782.500000000000 0.415010542948
782.600000000000 0.414995668592
782.700000000000 0.414985955181
782.800000000000 0.414981387663
782.900000000000 0.414981947521
783.000000000000 0.414987612805
783.100000000000 0.414998358155
783.200000000000 0.415014154838
783.300000000000 0.415034970781
783.400000000000 0.415060770606
783.500000000000 0.415091515669
783.600000000000 0.415127164098
783.700000000000 0.415167670841
783.800000000000 0.415212987706
783.900000000000 0.415263063407
784.000000000000 0.415317843616
784.100000000000 0.415377271009
784.200000000000 0.415441285321
784.300000000000 0.415509823398
784.400000000000 0.415582819256
784.500000000000 0.415660204131
784.600000000000 0.415741906547
784.700000000000 0.415827852368
784.800000000000 0.415917964869
784.900000000000 0.416012164789
785.000000000000 0.416110370408
785.100000000000 0.416212497602
785.200000000000 0.416318459919
785.300000000000 0.416428168645
785.400000000000 0.416541532876
785.500000000000 0.416658459584
785.600000000000 0.416778853700
785.700000000000 0.416902618178
785.800000000000 0.417029654076
785.900000000000 0.417159860627
786.000000000000 0.417293135322
786.100000000000 0.417429373982
786.200000000000 0.417568470840
786.300000000000 0.417710318618
786.400000000000 0.417854808609
786.500000000000 0.418001830755
786.600000000000 0.418151273732
786.700000000000 0.418303025026
786.800000000000 0.418456971021
786.900000000000 0.418612997079
787.000000000000 0.418770987622
787.100000000000 0.418930826217
787.200000000000 0.419092395657
787.300000000000 0.419255578049
787.400000000000 0.419420254891
787.500000000000 0.419586307164
787.600000000000 0.419753615407
787.700000000000 0.419922059810
787.800000000000 0.420091520289
787.900000000000 0.420261876575
788.000000000000 0.420433008295
788.100000000000 0.420604795054
788.200000000000 0.420777116522
788.300000000000 0.420949852512
788.400000000000 0.421122883060
788.500000000000 0.421296088514
788.600000000000 0.421469349606
788.700000000000 0.421642547539
788.800000000000 0.421815564059
788.900000000000 0.421988281544
789.000000000000 0.422160583070
789.100000000000 0.422332352499
789.200000000000 0.422503474547
789.300000000000 0.422673834864
789.400000000000 0.422843320109
789.500000000000 0.423011818017
789.600000000000 0.423179217482
789.700000000000 0.423345408616
789.800000000000 0.423510282829
789.900000000000 0.423673732893
790.000000000000 0.423835653012
790.100000000000 0.423995938884
790.200000000000 0.424154487773
790.300000000000 0.424311198568
790.400000000000 0.424465971844
790.500000000000 0.424618709929
790.600000000000 0.424769316959
790.700000000000 0.424917698935
790.800000000000 0.425063763783
790.900000000000 0.425207421407
791.000000000000 0.425348583742
791.100000000000 0.425487164809
791.200000000000 0.425623080759
791.300000000000 0.425756249927
791.400000000000 0.425886592874
791.500000000000 0.426014032438
791.600000000000 0.426138493772
791.700000000000 0.426259904386
791.800000000000 0.426378194189
791.900000000000 0.426493295525
792.000000000000 0.426605143211
792.100000000000 0.426713674568
792.200000000000 0.426818829456
792.300000000000 0.426920550303
792.400000000000 0.427018782135
792.500000000000 0.427113472600
792.600000000000 0.427204571996
792.700000000000 0.427292033291
792.800000000000 0.427375812146
792.900000000000 0.427455866933
793.000000000000 0.427532158751
793.100000000000 0.427604651443
793.200000000000 0.427673311608
793.300000000000 0.427738108611
793.400000000000 0.427799014596
793.500000000000 0.427856004488
793.600000000000 0.427909056005
793.700000000000 0.427958149654
793.800000000000 0.428003268739
793.900000000000 0.428044399354
794.000000000000 0.428081530388
794.100000000000 0.428114653516
794.200000000000 0.428143763193
794.300000000000 0.428168856647
794.400000000000 0.428189933870
794.500000000000 0.428206997606
794.600000000000 0.428220053334
794.700000000000 0.428229109257
794.800000000000 0.428234176285
794.900000000000 0.428235268010
795.000000000000 0.428232400692
795.100000000000 0.428225593235
795.200000000000 0.428214867159
795.300000000000 0.428200246579
795.400000000000 0.428181758175
795.500000000000 0.428159431162
795.600000000000 0.428133297262
795.700000000000 0.428103390669
795.800000000000 0.428069748015
795.900000000000 0.428032408339
796.000000000000 0.427991413043
796.100000000000 0.427946805860
796.200000000000 0.427898632808
796.300000000000 0.427846942155
796.400000000000 0.427791784374
796.500000000000 0.427733212094
796.600000000000 0.427671280065
796.700000000000 0.427606045101
796.800000000000 0.427537566040
796.900000000000 0.427465903691
797.000000000000 0.427391120785
797.100000000000 0.427313281925
797.200000000000 0.427232453530
797.300000000000 0.427148703787
797.400000000000 0.427062102593
797.500000000000 0.426972721503
797.600000000000 0.426880633669
797.700000000000 0.426785913788
797.800000000000 0.426688638042
797.900000000000 0.426588884039
798.000000000000 0.426486730756
798.100000000000 0.426382258477
798.200000000000 0.426275548733
798.300000000000 0.426166684239
798.400000000000 0.426055748839
798.500000000000 0.425942827434
798.600000000000 0.425828005927
798.700000000000 0.425711371156
798.800000000000 0.425593010833
798.900000000000 0.425473013478
799.000000000000 0.425351468355
799.100000000000 0.425228465409
799.200000000000 0.425104095202
799.300000000000 0.424978448847
799.400000000000 0.424851617942
799.500000000000 0.424723694508
799.600000000000 0.424594770923
799.700000000000 0.424464939855
799.800000000000 0.424334294203
799.900000000000 0.424202927024
800.000000000000 0.424070931478
800.100000000000 0.423938400755
800.200000000000 0.423805428016
800.300000000000 0.423672106331
800.400000000000 0.423538528608
800.500000000000 0.423404787540
800.600000000000 0.423270975533
800.700000000000 0.423137184651
800.800000000000 0.423003506551
800.900000000000 0.422870032422
801.000000000000 0.422736852924
801.100000000000 0.422604058131
801.200000000000 0.422471737470
801.300000000000 0.422339979662
801.400000000000 0.422208872662
801.500000000000 0.422078503609
801.600000000000 0.421948958763
801.700000000000 0.421820323451
801.800000000000 0.421692682016
801.900000000000 0.421566117760
802.000000000000 0.421440712891
802.100000000000 0.421316548473
802.200000000000 0.421193704377
802.300000000000 0.421072259227
802.400000000000 0.420952290354
802.500000000000 0.420833873748
802.600000000000 0.420717084014
802.700000000000 0.420601994321
802.800000000000 0.420488676365
802.900000000000 0.420377200321
803.000000000000 0.420267634803
803.100000000000 0.420160046823
803.200000000000 0.420054501755
803.300000000000 0.419951063293
803.400000000000 0.419849793416
803.500000000000 0.419750752355
803.600000000000 0.419653998555
803.700000000000 0.419559588647
803.800000000000 0.419467577412
803.900000000000 0.419378017757
804.000000000000 0.419290960682
804.100000000000 0.419206455256
804.200000000000 0.419124548589
804.300000000000 0.419045285811
804.400000000000 0.418968710048
804.500000000000 0.418894862400
804.600000000000 0.418823781923
804.700000000000 0.418755505612
804.800000000000 0.418690068381
804.900000000000 0.418627503050
805.000000000000 0.418567840332
805.100000000000 0.418511108819
805.200000000000 0.418457334973
805.300000000000 0.418406543118
805.400000000000 0.418358755430
805.500000000000 0.418313991929
805.600000000000 0.418272270482
805.700000000000 0.418233606792
805.800000000000 0.418198014401
805.900000000000 0.418165504688
806.000000000000 0.418136086872
806.100000000000 0.418109768012
806.200000000000 0.418086553015
806.300000000000 0.418066444639
806.400000000000 0.418049443502
806.500000000000 0.418035548088
806.600000000000 0.418024754762
806.700000000000 0.418017057776
806.800000000000 0.418012449285
806.900000000000 0.418010919363
807.000000000000 0.418012456013
807.100000000000 0.418017045189
807.200000000000 0.418024670813
807.300000000000 0.418035314795
807.400000000000 0.418048957052
807.500000000000 0.418065575532
807.600000000000 0.418085146238
807.700000000000 0.418107643250
807.800000000000 0.418133038755
807.900000000000 0.418161303071
808.000000000000 0.418192404674
808.100000000000 0.418226310234
808.200000000000 0.418262984637
808.300000000000 0.418302391022
808.400000000000 0.418344490815
808.500000000000 0.418389243756
808.600000000000 0.418436607941
808.700000000000 0.418486539853
808.800000000000 0.418538994401
808.900000000000 0.418593924957
809.000000000000 0.418651283394
809.100000000000 0.418711020126
809.200000000000 0.418773084148
809.300000000000 0.418837423077
809.400000000000 0.418903983193
809.500000000000 0.418972709482
809.600000000000 0.419043545681
809.700000000000 0.419116434318
809.800000000000 0.419191316761
809.900000000000 0.419268133259
810.000000000000 0.419346822992
810.100000000000 0.419427324110
810.200000000000 0.419509573791
810.300000000000 0.419593508276
810.400000000000 0.419679062926
810.500000000000 0.419766172265
810.600000000000 0.419854770031
810.700000000000 0.419944789220
810.800000000000 0.420036162145
810.900000000000 0.420128820472
811.000000000000 0.420222695282
811.100000000000 0.420317717113
811.200000000000 0.420413816011
811.300000000000 0.420510921584
811.400000000000 0.420608963047
811.500000000000 0.420707869276
811.600000000000 0.420807568855
811.700000000000 0.420907990129
811.800000000000 0.421009061253
811.900000000000 0.421110710242
812.000000000000 0.421212865019
812.100000000000 0.421315453470
812.200000000000 0.421418403487
812.300000000000 0.421521643023
812.400000000000 0.421625100138
812.500000000000 0.421728703048
812.600000000000 0.421832380175
812.700000000000 0.421936060194
812.800000000000 0.422039672080
812.900000000000 0.422143145158
813.000000000000 0.422246409147
813.100000000000 0.422349394211
813.200000000000 0.422452030997
813.300000000000 0.422554250690
813.400000000000 0.422655985049
813.500000000000 0.422757166460
813.600000000000 0.422857727972
813.700000000000 0.422957603343
813.800000000000 0.423056727085
813.900000000000 0.423155034502
814.000000000000 0.423252461732
814.100000000000 0.423348945788
814.200000000000 0.423444424596
814.300000000000 0.423538837035
814.400000000000 0.423632122976
814.500000000000 0.423724223315
814.600000000000 0.423815080013
814.700000000000 0.423904636129
814.800000000000 0.423992835856
814.900000000000 0.424079624552
815.000000000000 0.424164948775
815.100000000000 0.424248756314
815.200000000000 0.424330996219
815.300000000000 0.424411618830
815.400000000000 0.424490575805
815.500000000000 0.424567820152
815.600000000000 0.424643306249
815.700000000000 0.424716989875
815.800000000000 0.424788828229
815.900000000000 0.424858779960
816.000000000000 0.424926805182
816.100000000000 0.424992865501
816.200000000000 0.425056924030
816.300000000000 0.425118945414
816.400000000000 0.425178895839
816.500000000000 0.425236743059
816.600000000000 0.425292456402
816.700000000000 0.425346006790
816.800000000000 0.425397366752
816.900000000000 0.425446510431
817.000000000000 0.425493413603
817.100000000000 0.425538053677
817.200000000000 0.425580409713
817.300000000000 0.425620462423
817.400000000000 0.425658194179
817.500000000000 0.425693589019
817.600000000000 0.425726632649
817.700000000000 0.425757312446
817.800000000000 0.425785617464
817.900000000000 0.425811538426
818.000000000000 0.425835067732
818.100000000000 0.425856199448
818.200000000000 0.425874929314
818.300000000000 0.425891254729
818.400000000000 0.425905174753
818.500000000000 0.425916690096
818.600000000000 0.425925803115
818.700000000000 0.425932517801
818.800000000000 0.425936839772
818.900000000000 0.425938776262
819.000000000000 0.425938336108
819.100000000000 0.425935529738
819.200000000000 0.425930369157
819.300000000000 0.425922867931
819.400000000000 0.425913041174
819.500000000000 0.425900905527
819.600000000000 0.425886479144
819.700000000000 0.425869781670
819.800000000000 0.425850834223
819.900000000000 0.425829659373
820.000000000000 0.425806281119
820.100000000000 0.425780724870
820.200000000000 0.425753017417
820.300000000000 0.425723186912
820.400000000000 0.425691262842
820.500000000000 0.425657276002
820.600000000000 0.425621258470
820.700000000000 0.425583243581
820.800000000000 0.425543265893
820.900000000000 0.425501361164
821.000000000000 0.425457566320
821.100000000000 0.425411919425
821.200000000000 0.425364459651
821.300000000000 0.425315227243
821.400000000000 0.425264263492
821.500000000000 0.425211610699
821.600000000000 0.425157312141
821.700000000000 0.425101412040
821.800000000000 0.425043955527
821.900000000000 0.424984988607
822.000000000000 0.424924558125
822.100000000000 0.424862711729
822.200000000000 0.424799497835
822.300000000000 0.424734965588
822.400000000000 0.424669164831
822.500000000000 0.424602146060
822.600000000000 0.424533960395
822.700000000000 0.424464659534
822.800000000000 0.424394295722
822.900000000000 0.424322921710
823.000000000000 0.424250590715
823.100000000000 0.424177356384
823.200000000000 0.424103272757
823.300000000000 0.424028394222
823.400000000000 0.423952775484
823.500000000000 0.423876471521
823.600000000000 0.423799537547
823.700000000000 0.423722028971
823.800000000000 0.423644001362
823.900000000000 0.423565510409
824.000000000000 0.423486611880
824.100000000000 0.423407361584
824.200000000000 0.423327815337
824.300000000000 0.423248028917
824.400000000000 0.423168058031
824.500000000000 0.423087958276
824.600000000000 0.423007785100
824.700000000000 0.422927593764
824.800000000000 0.422847439308
824.900000000000 0.422767376514
825.000000000000 0.422687459865
825.100000000000 0.422607743514
825.200000000000 0.422528281246
825.300000000000 0.422449126443
825.400000000000 0.422370332051
825.500000000000 0.422291950540
825.600000000000 0.422214033877
825.700000000000 0.422136633488
825.800000000000 0.422059800228
825.900000000000 0.421983584346
826.000000000000 0.421908035453
826.100000000000 0.421833202494
826.200000000000 0.421759133715
826.300000000000 0.421685876632
826.400000000000 0.421613478002
826.500000000000 0.421541983799
826.600000000000 0.421471439176
826.700000000000 0.421401888448
826.800000000000 0.421333375057
826.900000000000 0.421265941553
827.000000000000 0.421199629561
827.100000000000 0.421134479763
827.200000000000 0.421070531871
827.300000000000 0.421007824604
827.400000000000 0.420946395668
827.500000000000 0.420886281730
827.600000000000 0.420827518402
827.700000000000 0.420770140219
827.800000000000 0.420714180617
827.900000000000 0.420659671922
828.000000000000 0.420606645326
828.100000000000 0.420555130872
828.200000000000 0.420505157441
828.300000000000 0.420456752734
828.400000000000 0.420409943259
828.500000000000 0.420364754319
828.600000000000 0.420321209998
828.700000000000 0.420279333152
828.800000000000 0.420239145395
828.900000000000 0.420200667094
829.000000000000 0.420163917356
829.100000000000 0.420128914023
829.200000000000 0.420095673666
829.300000000000 0.420064211574
829.400000000000 0.420034541756
829.500000000000 0.420006676931
829.600000000000 0.419980628527
829.700000000000 0.419956406680
829.800000000000 0.419934020230
829.900000000000 0.419913476723
830.000000000000 0.419894782409
830.100000000000 0.419877942245
830.200000000000 0.419862959896
830.300000000000 0.419849837738
830.400000000000 0.419838576862
830.500000000000 0.419829177080
830.600000000000 0.419821636928
830.700000000000 0.419815953676
830.800000000000 0.419812123332
830.900000000000 0.419810140651
831.000000000000 0.419809999143
831.100000000000 0.419811691087
831.200000000000 0.419815207537
831.300000000000 0.419820538333
831.400000000000 0.419827672118
831.500000000000 0.419836596345
831.600000000000 0.419847297296
831.700000000000 0.419859760093
831.800000000000 0.419873968711
831.900000000000 0.419889906002
832.000000000000 0.419907553703
832.100000000000 0.419926892457
832.200000000000 0.419947901830
832.300000000000 0.419970560332
832.400000000000 0.419994845433
832.500000000000 0.420020733585
832.600000000000 0.420048200240
832.700000000000 0.420077219874
832.800000000000 0.420107766007
832.900000000000 0.420139811226
833.000000000000 0.420173327207
833.100000000000 0.420208284738
833.200000000000 0.420244653744
833.300000000000 0.420282403311
833.400000000000 0.420321501709
833.500000000000 0.420361916421
833.600000000000 0.420403614164
833.700000000000 0.420446560919
833.800000000000 0.420490721953
833.900000000000 0.420536061853
834.000000000000 0.420582544545
834.100000000000 0.420630133326
834.200000000000 0.420678790893
834.300000000000 0.420728479367
834.400000000000 0.420779160324
834.500000000000 0.420830794825
834.600000000000 0.420883343441
834.700000000000 0.420936766286
834.800000000000 0.420991023043
834.900000000000 0.421046072995
835.000000000000 0.421101875057
835.100000000000 0.421158387800
835.200000000000 0.421215569486
835.300000000000 0.421273378095
835.400000000000 0.421331771358
835.500000000000 0.421390706784
835.600000000000 0.421450141689
835.700000000000 0.421510033232
835.800000000000 0.421570338438
835.900000000000 0.421631014234
836.000000000000 0.421692017474
836.100000000000 0.421753304971
836.200000000000 0.421814833529
836.300000000000 0.421876559969
836.400000000000 0.421938441159
836.500000000000 0.422000434046
836.600000000000 0.422062495683
836.700000000000 0.422124583258
836.800000000000 0.422186654124
836.900000000000 0.422248665825
837.000000000000 0.422310576129
837.100000000000 0.422372343050
837.200000000000 0.422433924881
837.300000000000 0.422495280217
837.400000000000 0.422556367987
837.500000000000 0.422617147475
837.600000000000 0.422677578352
837.700000000000 0.422737620696
837.800000000000 0.422797235025
837.900000000000 0.422856382314
838.000000000000 0.422915024028
838.100000000000 0.422973122139
838.200000000000 0.423030639155
838.300000000000 0.423087538140
838.400000000000 0.423143782740
838.500000000000 0.423199337204
838.600000000000 0.423254166404
838.700000000000 0.423308235860
838.800000000000 0.423361511759
838.900000000000 0.423413960975
839.000000000000 0.423465551090
839.100000000000 0.423516250411
839.200000000000 0.423566027991
839.300000000000 0.423614853647
839.400000000000 0.423662697975
839.500000000000 0.423709532370
839.600000000000 0.423755329039
839.700000000000 0.423800061019
839.800000000000 0.423843702193
839.900000000000 0.423886227298
840.000000000000 0.423927611948
840.100000000000 0.423967832638
840.200000000000 0.424006866764
840.300000000000 0.424044692628
840.400000000000 0.424081289455
840.500000000000 0.424116637399
840.600000000000 0.424150717553
840.700000000000 0.424183511961
840.800000000000 0.424215003624
840.900000000000 0.424245176507
841.000000000000 0.424274015548
841.100000000000 0.424301506662
841.200000000000 0.424327636747
841.300000000000 0.424352393692
841.400000000000 0.424375766374
841.500000000000 0.424397744670
841.600000000000 0.424418319453
841.700000000000 0.424437482598
841.800000000000 0.424455226980
841.900000000000 0.424471546478
842.000000000000 0.424486435973
842.100000000000 0.424499891346
842.200000000000 0.424511909481
842.300000000000 0.424522488258
842.400000000000 0.424531626553
842.500000000000 0.424539324234
842.600000000000 0.424545582156
842.700000000000 0.424550402156
842.800000000000 0.424553787052
842.900000000000 0.424555740629
843.000000000000 0.424556267639
843.100000000000 0.424555373792
843.200000000000 0.424553065745
843.300000000000 0.424549351097
843.400000000000 0.424544238379
843.500000000000 0.424537737043
843.600000000000 0.424529857451
843.700000000000 0.424520610869
843.800000000000 0.424510009447
843.900000000000 0.424498066216
844.000000000000 0.424484795068
844.100000000000 0.424470210747
844.200000000000 0.424454328834
844.300000000000 0.424437165733
844.400000000000 0.424418738657
844.500000000000 0.424399065609
844.600000000000 0.424378165372
844.700000000000 0.424356057488
844.800000000000 0.424332762246
844.900000000000 0.424308300660
845.000000000000 0.424282694454
845.100000000000 0.424255966045
845.200000000000 0.424228138523
845.300000000000 0.424199235633
845.400000000000 0.424169281756
845.500000000000 0.424138301889
845.600000000000 0.424106321625
845.700000000000 0.424073367137
845.800000000000 0.424039465150
845.900000000000 0.424004642927
846.000000000000 0.423968928246
846.100000000000 0.423932349376
846.200000000000 0.423894935061
846.300000000000 0.423856714492
846.400000000000 0.423817717291
846.500000000000 0.423777973484
846.600000000000 0.423737513484
846.700000000000 0.423696368062
846.800000000000 0.423654568329
846.900000000000 0.423612145714
847.000000000000 0.423569131935
847.100000000000 0.423525558985
847.200000000000 0.423481459100
847.300000000000 0.423436864742
847.400000000000 0.423391808574
847.500000000000 0.423346323435
847.600000000000 0.423300442321
847.700000000000 0.423254198355
847.800000000000 0.423207624772
847.900000000000 0.423160754889
848.000000000000 0.423113622084
848.100000000000 0.423066259775
848.200000000000 0.423018701394
848.300000000000 0.422970980365
848.400000000000 0.422923130083
848.500000000000 0.422875183887
848.600000000000 0.422827175042
848.700000000000 0.422779136714
848.800000000000 0.422731101947
848.900000000000 0.422683103643
849.000000000000 0.422635174539
849.100000000000 0.422587347185
849.200000000000 0.422539653925
849.300000000000 0.422492126869
849.400000000000 0.422444797882
849.500000000000 0.422397698553
849.600000000000 0.422350860183
849.700000000000 0.422304313759
849.800000000000 0.422258089936
849.900000000000 0.422212219018
850.000000000000 0.422166730940
850.100000000000 0.422121655245
850.200000000000 0.422077021069
850.300000000000 0.422032857121
850.400000000000 0.421989191666
850.500000000000 0.421946052507
850.600000000000 0.421903466968
850.700000000000 0.421861461879
850.800000000000 0.421820063556
850.900000000000 0.421779297789
851.000000000000 0.421739189823
851.100000000000 0.421699764346
851.200000000000 0.421661045475
851.300000000000 0.421623056738
851.400000000000 0.421585821062
851.500000000000 0.421549360763
851.600000000000 0.421513697530
851.700000000000 0.421478852412
851.800000000000 0.421444845809
851.900000000000 0.421411697461
852.000000000000 0.421379426434
852.100000000000 0.421348051112
852.200000000000 0.421317589189
852.300000000000 0.421288057654
852.400000000000 0.421259472791
852.500000000000 0.421231850162
852.600000000000 0.421205204606
852.700000000000 0.421179550229
852.800000000000 0.421154900396
852.900000000000 0.421131267729
853.000000000000 0.421108664099
853.100000000000 0.421087100620
853.200000000000 0.421066587647
853.300000000000 0.421047134772
853.400000000000 0.421028750818
853.500000000000 0.421011443840
853.600000000000 0.420995221118
853.700000000000 0.420980089161
853.800000000000 0.420966053701
853.900000000000 0.420953119695
854.000000000000 0.420941291325
854.100000000000 0.420930571996
854.200000000000 0.420920964339
854.300000000000 0.420912470212
854.400000000000 0.420905090704
854.500000000000 0.420898826132
854.600000000000 0.420893676051
854.700000000000 0.420889639253
854.800000000000 0.420886713772
854.900000000000 0.420884896888
855.000000000000 0.420884185136
855.100000000000 0.420884574304
855.200000000000 0.420886059448
855.300000000000 0.420888634890
855.400000000000 0.420892294233
855.500000000000 0.420897030362
855.600000000000 0.420902835454
855.700000000000 0.420909700988
855.800000000000 0.420917617753
855.900000000000 0.420926575855
856.000000000000 0.420936564731
856.100000000000 0.420947573154
856.200000000000 0.420959589248
856.300000000000 0.420972600496
856.400000000000 0.420986593753
856.500000000000 0.421001555256
856.600000000000 0.421017470639
856.700000000000 0.421034324941
856.800000000000 0.421052102622
856.900000000000 0.421070787578
857.000000000000 0.421090363147
857.100000000000 0.421110812132
857.200000000000 0.421132116808
857.300000000000 0.421154258939
857.400000000000 0.421177219795
857.500000000000 0.421200980162
857.600000000000 0.421225520361
857.700000000000 0.421250820263
857.800000000000 0.421276859303
857.900000000000 0.421303616497
858.000000000000 0.421331070459
858.100000000000 0.421359199414
858.200000000000 0.421387981221
858.300000000000 0.421417393383
858.400000000000 0.421447413068
858.500000000000 0.421478017123
858.600000000000 0.421509182094
858.700000000000 0.421540884245
858.800000000000 0.421573099568
858.900000000000 0.421605803809
859.000000000000 0.421638972480
859.100000000000 0.421672580882
859.200000000000 0.421706604115
859.300000000000 0.421741017105
859.400000000000 0.421775794615
859.500000000000 0.421810911267
859.600000000000 0.421846341556
859.700000000000 0.421882059874
859.800000000000 0.421918040522
859.900000000000 0.421954257732
860.000000000000 0.421990685683
860.100000000000 0.422027298517
860.200000000000 0.422064070364
860.300000000000 0.422100975351
860.400000000000 0.422137987626
860.500000000000 0.422175081372
860.600000000000 0.422212230827
860.700000000000 0.422249410300
860.800000000000 0.422286594188
860.900000000000 0.422323756995
861.000000000000 0.422360873347
861.100000000000 0.422397918011
861.200000000000 0.422434865908
861.300000000000 0.422471692134
861.400000000000 0.422508371973
861.500000000000 0.422544880916
861.600000000000 0.422581194674
861.700000000000 0.422617289195
861.800000000000 0.422653140680
861.900000000000 0.422688725597
862.000000000000 0.422724020698
862.100000000000 0.422759003031
862.200000000000 0.422793649958
862.300000000000 0.422827939164
862.400000000000 0.422861848676
862.500000000000 0.422895356874
862.600000000000 0.422928442507
862.700000000000 0.422961084700
862.800000000000 0.422993262973
862.900000000000 0.423024957251
863.000000000000 0.423056147876
863.100000000000 0.423086815617
863.200000000000 0.423116941686
863.300000000000 0.423146507743
863.400000000000 0.423175495913
863.500000000000 0.423203888788
863.600000000000 0.423231669448
863.700000000000 0.423258821460
863.800000000000 0.423285328894
863.900000000000 0.423311176327
864.000000000000 0.423336348856
864.100000000000 0.423360832103
864.200000000000 0.423384612225
864.300000000000 0.423407675916
864.400000000000 0.423430010421
864.500000000000 0.423451603537
864.600000000000 0.423472443621
864.700000000000 0.423492519598
864.800000000000 0.423511820959
864.900000000000 0.423530337775
865.000000000000 0.423548060694
865.100000000000 0.423564980949
865.200000000000 0.423581090359
865.300000000000 0.423596381335
865.400000000000 0.423610846881
865.500000000000 0.423624480595
865.600000000000 0.423637276672
865.700000000000 0.423649229908
865.800000000000 0.423660335696
865.900000000000 0.423670590031
866.000000000000 0.423679989508
866.100000000000 0.423688531322
866.200000000000 0.423696213268
866.300000000000 0.423703033738
866.400000000000 0.423708991725
866.500000000000 0.423714086812
866.600000000000 0.423718319179
866.700000000000 0.423721689596
866.800000000000 0.423724199417
866.900000000000 0.423725850585
867.000000000000 0.423726645619
867.100000000000 0.423726587616
867.200000000000 0.423725680243
867.300000000000 0.423723927735
867.400000000000 0.423721334887
867.500000000000 0.423717907050
867.600000000000 0.423713650123
867.700000000000 0.423708570550
867.800000000000 0.423702675309
867.900000000000 0.423695971911
868.000000000000 0.423688468385
868.100000000000 0.423680173275
868.200000000000 0.423671095633
868.300000000000 0.423661245006
868.400000000000 0.423650631432
868.500000000000 0.423639265428
868.600000000000 0.423627157983
868.700000000000 0.423614320547
868.800000000000 0.423600765019
868.900000000000 0.423586503744
869.000000000000 0.423571549495
869.100000000000 0.423555915466
869.200000000000 0.423539615260
869.300000000000 0.423522662882
869.400000000000 0.423505072719
869.500000000000 0.423486859538
869.600000000000 0.423468038469
869.700000000000 0.423448624994
869.800000000000 0.423428634935
869.900000000000 0.423408084442
870.000000000000 0.423386989979
870.100000000000 0.423365368316
870.200000000000 0.423343236509
870.300000000000 0.423320611895
870.400000000000 0.423297512071
870.500000000000 0.423273954887
870.600000000000 0.423249958431
870.700000000000 0.423225541014
870.800000000000 0.423200721158
870.900000000000 0.423175517581
871.000000000000 0.423149949185
871.100000000000 0.423124035043
871.200000000000 0.423097794382
871.300000000000 0.423071246572
871.400000000000 0.423044411110
871.500000000000 0.423017307608
871.600000000000 0.422989955778
871.700000000000 0.422962375419
871.800000000000 0.422934586401
871.900000000000 0.422906608654
872.000000000000 0.422878462152
872.100000000000 0.422850166899
872.200000000000 0.422821742917
872.300000000000 0.422793210231
872.400000000000 0.422764588854
872.500000000000 0.422735898775
872.600000000000 0.422707159947
872.700000000000 0.422678392270
872.800000000000 0.422649615578
872.900000000000 0.422620849630
873.000000000000 0.422592114090
873.100000000000 0.422563428521
873.200000000000 0.422534812366
873.300000000000 0.422506284939
873.400000000000 0.422477865410
873.500000000000 0.422449572795
873.600000000000 0.422421425942
873.700000000000 0.422393443517
873.800000000000 0.422365643996
873.900000000000 0.422338045651
874.000000000000 0.422310666537
874.100000000000 0.422283524484
874.200000000000 0.422256637083
874.300000000000 0.422230021674
874.400000000000 0.422203695338
874.500000000000 0.422177674888
874.600000000000 0.422151976851
874.700000000000 0.422126617467
874.800000000000 0.422101612672
874.900000000000 0.422076978093
875.000000000000 0.422052729037
875.100000000000 0.422028880480
875.200000000000 0.422005447061
875.300000000000 0.421982443072
875.400000000000 0.421959882452
875.500000000000 0.421937778773
875.600000000000 0.421916145240
875.700000000000 0.421894994677
875.800000000000 0.421874339524
875.900000000000 0.421854191828
876.000000000000 0.421834563237
876.100000000000 0.421815464994
876.200000000000 0.421796907931
876.300000000000 0.421778902463
876.400000000000 0.421761458583
876.500000000000 0.421744585856
876.600000000000 0.421728293416
876.700000000000 0.421712589958
876.800000000000 0.421697483740
876.900000000000 0.421682982573
877.000000000000 0.421669093822
877.100000000000 0.421655824399
877.200000000000 0.421643180765
877.300000000000 0.421631168922
877.400000000000 0.421619794415
877.500000000000 0.421609062328
877.600000000000 0.421598977284
877.700000000000 0.421589543443
877.800000000000 0.421580764500
877.900000000000 0.421572643686
878.000000000000 0.421565183768
878.100000000000 0.421558387048
878.200000000000 0.421552255363
878.300000000000 0.421546790087
878.400000000000 0.421541992133
878.500000000000 0.421537861950
878.600000000000 0.421534399530
878.700000000000 0.421531604407
878.800000000000 0.421529475657
878.900000000000 0.421528011908
879.000000000000 0.421527211334
879.100000000000 0.421527071665
879.200000000000 0.421527590186
879.300000000000 0.421528763744
879.400000000000 0.421530588751
879.500000000000 0.421533061184
879.600000000000 0.421536176599
879.700000000000 0.421539930127
879.800000000000 0.421544316482
879.900000000000 0.421549329968
880.000000000000 0.421554964484
880.100000000000 0.421561213529
880.200000000000 0.421568070209
880.300000000000 0.421575527240
880.400000000000 0.421583576962
880.500000000000 0.421592211338
880.600000000000 0.421601421967
880.700000000000 0.421611200087
880.800000000000 0.421621536586
880.900000000000 0.421632422006
881.000000000000 0.421643846556
881.100000000000 0.421655800114
881.200000000000 0.421668272241
881.300000000000 0.421681252187
881.400000000000 0.421694728897
881.500000000000 0.421708691026
881.600000000000 0.421723126942
881.700000000000 0.421738024741
881.800000000000 0.421753372249
881.900000000000 0.421769157039
882.000000000000 0.421785366435
882.100000000000 0.421801987526
882.200000000000 0.421819007172
882.300000000000 0.421836412016
882.400000000000 0.421854188495
882.500000000000 0.421872322848
882.600000000000 0.421890801128
882.700000000000 0.421909609211
882.800000000000 0.421928732807
882.900000000000 0.421948157472
883.000000000000 0.421967868614
883.100000000000 0.421987851511
883.200000000000 0.422008091314
883.300000000000 0.422028573061
883.400000000000 0.422049281692
883.500000000000 0.422070202050
883.600000000000 0.422091318901
883.700000000000 0.422112616940
883.800000000000 0.422134080804
883.900000000000 0.422155695079
884.000000000000 0.422177444317
884.100000000000 0.422199313040
884.200000000000 0.422221285756
884.300000000000 0.422243346968
884.400000000000 0.422265481181
884.500000000000 0.422287672920
884.600000000000 0.422309906733
884.700000000000 0.422332167208
884.800000000000 0.422354438978
884.900000000000 0.422376706733
885.000000000000 0.422398955234
885.100000000000 0.422421169317
885.200000000000 0.422443333907
885.300000000000 0.422465434027
885.400000000000 0.422487454809
885.500000000000 0.422509381501
885.600000000000 0.422531199479
885.700000000000 0.422552894255
885.800000000000 0.422574451487
885.900000000000 0.422595856990
886.000000000000 0.422617096742
886.100000000000 0.422638156892
886.200000000000 0.422659023776
886.300000000000 0.422679683916
886.400000000000 0.422700124035
886.500000000000 0.422720331062
886.600000000000 0.422740292144
886.700000000000 0.422759994648
886.800000000000 0.422779426174
886.900000000000 0.422798574558
887.000000000000 0.422817427886
887.100000000000 0.422835974492
887.200000000000 0.422854202972
887.300000000000 0.422872102190
887.400000000000 0.422889661280
887.500000000000 0.422906869658
887.600000000000 0.422923717023
887.700000000000 0.422940193366
887.800000000000 0.422956288975
887.900000000000 0.422971994441
888.000000000000 0.422987300661
888.100000000000 0.423002198845
888.200000000000 0.423016680519
888.300000000000 0.423030737532
888.400000000000 0.423044362057
888.500000000000 0.423057546597
888.600000000000 0.423070283991
888.700000000000 0.423082567410
888.800000000000 0.423094390369
888.900000000000 0.423105746725
889.000000000000 0.423116630681
889.100000000000 0.423127036787
889.200000000000 0.423136959944
889.300000000000 0.423146395408
889.400000000000 0.423155338787
889.500000000000 0.423163786045
889.600000000000 0.423171733503
889.700000000000 0.423179177842
889.800000000000 0.423186116100
889.900000000000 0.423192545674
890.000000000000 0.423198464322
890.100000000000 0.423203870162
890.200000000000 0.423208761670
890.300000000000 0.423213137681
890.400000000000 0.423216997389
890.500000000000 0.423220340344
890.600000000000 0.423223166454
890.700000000000 0.423225475979
890.800000000000 0.423227269535
890.900000000000 0.423228548086
891.000000000000 0.423229312945
891.100000000000 0.423229565774
891.200000000000 0.423229308577
891.300000000000 0.423228543698
891.400000000000 0.423227273821
891.500000000000 0.423225501963
891.600000000000 0.423223231472
891.700000000000 0.423220466026
891.800000000000 0.423217209624
891.900000000000 0.423213466584
892.000000000000 0.423209241541
892.100000000000 0.423204539440
892.200000000000 0.423199365532
892.300000000000 0.423193725367
892.400000000000 0.423187624794
892.500000000000 0.423181069950
892.600000000000 0.423174067259
892.700000000000 0.423166623424
892.800000000000 0.423158745420
892.900000000000 0.423150440493
893.000000000000 0.423141716148
893.100000000000 0.423132580148
893.200000000000 0.423123040503
893.300000000000 0.423113105465
893.400000000000 0.423102783525
893.500000000000 0.423092083400
893.600000000000 0.423081014031
893.700000000000 0.423069584572
893.800000000000 0.423057804386
893.900000000000 0.423045683037
894.000000000000 0.423033230281
894.100000000000 0.423020456061
894.200000000000 0.423007370497
894.300000000000 0.422993983878
894.400000000000 0.422980306659
894.500000000000 0.422966349447
894.600000000000 0.422952122995
894.700000000000 0.422937638198
894.800000000000 0.422922906079
894.900000000000 0.422907937785
895.000000000000 0.422892744576
895.100000000000 0.422877337820
895.200000000000 0.422861728982
895.300000000000 0.422845929616
895.400000000000 0.422829951360
895.500000000000 0.422813805921
895.600000000000 0.422797505075
895.700000000000 0.422781060652
895.800000000000 0.422764484530
895.900000000000 0.422747788628
896.000000000000 0.422730984895
896.100000000000 0.422714085306
896.200000000000 0.422697101846
896.300000000000 0.422680046510
896.400000000000 0.422662931291
896.500000000000 0.422645768171
896.600000000000 0.422628569114
896.700000000000 0.422611346058
896.800000000000 0.422594110906
896.900000000000 0.422576875521
897.000000000000 0.422559651714
897.100000000000 0.422542451236
897.200000000000 0.422525285776
897.300000000000 0.422508166946
897.400000000000 0.422491106278
897.500000000000 0.422474115216
897.600000000000 0.422457205106
897.700000000000 0.422440387191
897.800000000000 0.422423672603
897.900000000000 0.422407072356
898.000000000000 0.422390597339
898.100000000000 0.422374258308
898.200000000000 0.422358065882
898.300000000000 0.422342030531
898.400000000000 0.422326162576
898.500000000000 0.422310472178
898.600000000000 0.422294969333
898.700000000000 0.422279663868
898.800000000000 0.422264565430
898.900000000000 0.422249683485
899.000000000000 0.422235027310
899.100000000000 0.422220605988
899.200000000000 0.422206428401
899.300000000000 0.422192503229
899.400000000000 0.422178838939
899.500000000000 0.422165443786
899.600000000000 0.422152325804
899.700000000000 0.422139492803
899.800000000000 0.422126952365
899.900000000000 0.422114711839
900.000000000000 0.422102778336
900.100000000000 0.422091158730
900.200000000000 0.422079859646
900.300000000000 0.422068887465
900.400000000000 0.422058248315
900.500000000000 0.422047948070
900.600000000000 0.422037992347
900.700000000000 0.422028386504
900.800000000000 0.422019135633
900.900000000000 0.422010244566
901.000000000000 0.422001717864
901.100000000000 0.421993559821
901.200000000000 0.421985774459
901.300000000000 0.421978365529
901.400000000000 0.421971336507
901.500000000000 0.421964690593
901.600000000000 0.421958430713
901.700000000000 0.421952559515
901.800000000000 0.421947079370
901.900000000000 0.421941992368
902.000000000000 0.421937300325
902.100000000000 0.421933004777
902.200000000000 0.421929106981
902.300000000000 0.421925607916
902.400000000000 0.421922508285
902.500000000000 0.421919808513
902.600000000000 0.421917508750
902.700000000000 0.421915608872
902.800000000000 0.421914108479
902.900000000000 0.421913006902
903.000000000000 0.421912303199
903.100000000000 0.421911996160
903.200000000000 0.421912084311
903.300000000000 0.421912565909
903.400000000000 0.421913438952
903.500000000000 0.421914701178
903.600000000000 0.421916350066
903.700000000000 0.421918382843
903.800000000000 0.421920796484
903.900000000000 0.421923587715
904.000000000000 0.421926753018
904.100000000000 0.421930288635
904.200000000000 0.421934190567
904.300000000000 0.421938454583
904.400000000000 0.421943076223
904.500000000000 0.421948050798
904.600000000000 0.421953373400
904.700000000000 0.421959038901
904.800000000000 0.421965041962
904.900000000000 0.421971377033
905.000000000000 0.421978038363
905.100000000000 0.421985019999
905.200000000000 0.421992315796
905.300000000000 0.421999919418
905.400000000000 0.422007824348
905.500000000000 0.422016023886
905.600000000000 0.422024511162
905.700000000000 0.422033279137
905.800000000000 0.422042320609
905.900000000000 0.422051628221
906.000000000000 0.422061194462
906.100000000000 0.422071011678
906.200000000000 0.422081072076
906.300000000000 0.422091367727
906.400000000000 0.422101890577
906.500000000000 0.422112632449
906.600000000000 0.422123585052
906.700000000000 0.422134739984
906.800000000000 0.422146088741
906.900000000000 0.422157622724
907.000000000000 0.422169333242
907.100000000000 0.422181211518
907.200000000000 0.422193248702
907.300000000000 0.422205435870
907.400000000000 0.422217764032
907.500000000000 0.422230224142
907.600000000000 0.422242807101
907.700000000000 0.422255503765
907.800000000000 0.422268304950
907.900000000000 0.422281201441
908.000000000000 0.422294183995
908.100000000000 0.422307243350
908.200000000000 0.422320370231
908.300000000000 0.422333555357
908.400000000000 0.422346789446
908.500000000000 0.422360063220
908.600000000000 0.422373367416
908.700000000000 0.422386692788
908.800000000000 0.422400030116
908.900000000000 0.422413370210
909.000000000000 0.422426703917
909.100000000000 0.422440022128
909.200000000000 0.422453315782
909.300000000000 0.422466575876
909.400000000000 0.422479793467
909.500000000000 0.422492959677
909.600000000000 0.422506065704
909.700000000000 0.422519102823
909.800000000000 0.422532062394
909.900000000000 0.422544935867
910.000000000000 0.422557714787
910.100000000000 0.422570390799
910.200000000000 0.422582955655
910.300000000000 0.422595401219
910.400000000000 0.422607719469
910.500000000000 0.422619902507
910.600000000000 0.422631942559
910.700000000000 0.422643831984
910.800000000000 0.422655563275
910.900000000000 0.422667129065
911.000000000000 0.422678522135
911.100000000000 0.422689735410
911.200000000000 0.422700761974
911.300000000000 0.422711595063
911.400000000000 0.422722228077
911.500000000000 0.422732654582
911.600000000000 0.422742868311
911.700000000000 0.422752863171
911.800000000000 0.422762633242
911.900000000000 0.422772172787
912.000000000000 0.422781476250
912.100000000000 0.422790538258
912.200000000000 0.422799353630
912.300000000000 0.422807917373
912.400000000000 0.422816224691
912.500000000000 0.422824270980
912.600000000000 0.422832051837
912.700000000000 0.422839563060
912.800000000000 0.422846800648
912.900000000000 0.422853760805
913.000000000000 0.422860439942
913.100000000000 0.422866834677
913.200000000000 0.422872941838
913.300000000000 0.422878758462
913.400000000000 0.422884281800
913.500000000000 0.422889509314
913.600000000000 0.422894438681
913.700000000000 0.422899067789
913.800000000000 0.422903394743
913.900000000000 0.422907417865
914.000000000000 0.422911135689
914.100000000000 0.422914546965
914.200000000000 0.422917650660
914.300000000000 0.422920445955
914.400000000000 0.422922932246
914.500000000000 0.422925109143
914.600000000000 0.422926976470
914.700000000000 0.422928534264
914.800000000000 0.422929782774
914.900000000000 0.422930722459
915.000000000000 0.422931353990
915.100000000000 0.422931678242
915.200000000000 0.422931696301
915.300000000000 0.422931409456
915.400000000000 0.422930819201
915.500000000000 0.422929927230
915.600000000000 0.422928735437
915.700000000000 0.422927245913
915.800000000000 0.422925460946
915.900000000000 0.422923383015
916.000000000000 0.422921014789
916.100000000000 0.422918359125
916.200000000000 0.422915419066
916.300000000000 0.422912197835
916.400000000000 0.422908698835
916.500000000000 0.422904925645
916.600000000000 0.422900882017
916.700000000000 0.422896571870
916.800000000000 0.422891999291
916.900000000000 0.422887168531
917.000000000000 0.422882083996
917.100000000000 0.422876750250
917.200000000000 0.422871172007
917.300000000000 0.422865354129
917.400000000000 0.422859301622
917.500000000000 0.422853019631
917.600000000000 0.422846513435
917.700000000000 0.422839788448
917.800000000000 0.422832850206
917.900000000000 0.422825704371
918.000000000000 0.422818356722
918.100000000000 0.422810813152
918.200000000000 0.422803079664
918.300000000000 0.422795162363
918.400000000000 0.422787067456
918.500000000000 0.422778801247
918.600000000000 0.422770370126
918.700000000000 0.422761780572
918.800000000000 0.422753039146
918.900000000000 0.422744152482
919.000000000000 0.422735127287
919.100000000000 0.422725970335
919.200000000000 0.422716688460
919.300000000000 0.422707288554
919.400000000000 0.422697777560
919.500000000000 0.422688162466
919.600000000000 0.422678450305
919.700000000000 0.422668648143
919.800000000000 0.422658763081
919.900000000000 0.422648802243
920.000000000000 0.422638772778
920.100000000000 0.422628681851
920.200000000000 0.422618536635
920.300000000000 0.422608344315
920.400000000000 0.422598112075
920.500000000000 0.422587847095
920.600000000000 0.422577556548
920.700000000000 0.422567247596
920.800000000000 0.422556927378
920.900000000000 0.422546603016
921.000000000000 0.422536281602
921.100000000000 0.422525970194
921.200000000000 0.422515675817
921.300000000000 0.422505405451
921.400000000000 0.422495166032
921.500000000000 0.422484964445
921.600000000000 0.422474807519
921.700000000000 0.422464702024
921.800000000000 0.422454654666
921.900000000000 0.422444672082
922.000000000000 0.422434760837
922.100000000000 0.422424927419
922.200000000000 0.422415178235
922.300000000000 0.422405519608
922.400000000000 0.422395957770
922.500000000000 0.422386498862
922.600000000000 0.422377148928
922.700000000000 0.422367913911
922.800000000000 0.422358799650
922.900000000000 0.422349811877
923.000000000000 0.422340956214
923.100000000000 0.422332238166
923.200000000000 0.422323663122
923.300000000000 0.422315236349
923.400000000000 0.422306962992
923.500000000000 0.422298848067
923.600000000000 0.422290896462
923.700000000000 0.422283112929
923.800000000000 0.422275502088
923.900000000000 0.422268068419
924.000000000000 0.422260816264
924.100000000000 0.422253749820
924.200000000000 0.422246873138
924.300000000000 0.422240190124
924.400000000000 0.422233704534
924.500000000000 0.422227419973
924.600000000000 0.422221339892
924.700000000000 0.422215467587
924.800000000000 0.422209806200
924.900000000000 0.422204358712
925.000000000000 0.422199127947
925.100000000000 0.422194116567
925.200000000000 0.422189327074
925.300000000000 0.422184761805
925.400000000000 0.422180422937
925.500000000000 0.422176312478
925.600000000000 0.422172432275
925.700000000000 0.422168784007
925.800000000000 0.422165369187
925.900000000000 0.422162189164
926.000000000000 0.422159245118
926.100000000000 0.422156538062
926.200000000000 0.422154068844
926.300000000000 0.422151838145
926.400000000000 0.422149846479
926.500000000000 0.422148094193
926.600000000000 0.422146581472
926.700000000000 0.422145308333
926.800000000000 0.422144274630
926.900000000000 0.422143480052
927.000000000000 0.422142924128
927.100000000000 0.422142606223
927.200000000000 0.422142525544
927.300000000000 0.422142681137
927.400000000000 0.422143071891
927.500000000000 0.422143696539
927.600000000000 0.422144553656
927.700000000000 0.422145641669
927.800000000000 0.422146958849
927.900000000000 0.422148503320
928.000000000000 0.422150273056
928.100000000000 0.422152265888
928.200000000000 0.422154479501
928.300000000000 0.422156911439
928.400000000000 0.422159559109
928.500000000000 0.422162419778
928.600000000000 0.422165490580
928.700000000000 0.422168768518
928.800000000000 0.422172250465
928.900000000000 0.422175933168
929.000000000000 0.422179813250
929.100000000000 0.422183887212
929.200000000000 0.422188151439
929.300000000000 0.422192602199
929.400000000000 0.422197235650
929.500000000000 0.422202047841
929.600000000000 0.422207034713
929.700000000000 0.422212192107
929.800000000000 0.422217515765
929.900000000000 0.422223001330
930.000000000000 0.422228644356
930.100000000000 0.422234440307
930.200000000000 0.422240384560
930.300000000000 0.422246472413
930.400000000000 0.422252699083
930.500000000000 0.422259059713
930.600000000000 0.422265549376
930.700000000000 0.422272163075
930.800000000000 0.422278895752
930.900000000000 0.422285742287
931.000000000000 0.422292697505
931.100000000000 0.422299756178
931.200000000000 0.422306913029
931.300000000000 0.422314162737
931.400000000000 0.422321499940
931.500000000000 0.422328919237
931.600000000000 0.422336415196
931.700000000000 0.422343982355
931.800000000000 0.422351615225
931.900000000000 0.422359308297
932.000000000000 0.422367056044
932.100000000000 0.422374852925
932.200000000000 0.422382693387
932.300000000000 0.422390571874
932.400000000000 0.422398482824
932.500000000000 0.422406420680
932.600000000000 0.422414379887
932.700000000000 0.422422354902
932.800000000000 0.422430340192
932.900000000000 0.422438330242
933.000000000000 0.422446319557
933.100000000000 0.422454302665
933.200000000000 0.422462274123
933.300000000000 0.422470228518
933.400000000000 0.422478160473
933.500000000000 0.422486064647
933.600000000000 0.422493935743
933.700000000000 0.422501768508
933.800000000000 0.422509557737
933.900000000000 0.422517298279
934.000000000000 0.422524985037
934.100000000000 0.422532612971
934.200000000000 0.422540177107
934.300000000000 0.422547672531
934.400000000000 0.422555094400
934.500000000000 0.422562437941
934.600000000000 0.422569698456
934.700000000000 0.422576871322
934.800000000000 0.422583951997
934.900000000000 0.422590936021
935.000000000000 0.422597819020
935.100000000000 0.422604596707
935.200000000000 0.422611264885
935.300000000000 0.422617819451
935.400000000000 0.422624256397
935.500000000000 0.422630571813
935.600000000000 0.422636761886
935.700000000000 0.422642822910
935.800000000000 0.422648751280
935.900000000000 0.422654543497
936.000000000000 0.422660196171
936.100000000000 0.422665706023
936.200000000000 0.422671069885
936.300000000000 0.422676284701
936.400000000000 0.422681347533
936.500000000000 0.422686255556
936.600000000000 0.422691006068
936.700000000000 0.422695596481
936.800000000000 0.422700024332
936.900000000000 0.422704287278
937.000000000000 0.422708383099
937.100000000000 0.422712309699
937.200000000000 0.422716065106
937.300000000000 0.422719647477
937.400000000000 0.422723055091
937.500000000000 0.422726286356
937.600000000000 0.422729339810
937.700000000000 0.422732214115
937.800000000000 0.422734908063
937.900000000000 0.422737420576
938.000000000000 0.422739750704
938.100000000000 0.422741897625
938.200000000000 0.422743860647
938.300000000000 0.422745639207
938.400000000000 0.422747232871
938.500000000000 0.422748641333
938.600000000000 0.422749864415
938.700000000000 0.422750902068
938.800000000000 0.422751754369
938.900000000000 0.422752421522
939.000000000000 0.422752903857
939.100000000000 0.422753201830
939.200000000000 0.422753316021
939.300000000000 0.422753247131
939.400000000000 0.422752995989
939.500000000000 0.422752563539
939.600000000000 0.422751950850
939.700000000000 0.422751159108
939.800000000000 0.422750189617
939.900000000000 0.422749043796
940.000000000000 0.422747723181
940.100000000000 0.422746229421
940.200000000000 0.422744564273
940.300000000000 0.422742729609
940.400000000000 0.422740727407
940.500000000000 0.422738559750
940.600000000000 0.422736228828
940.700000000000 0.422733736932
940.800000000000 0.422731086454
940.900000000000 0.422728279884
941.000000000000 0.422725319809
941.100000000000 0.422722208911
941.200000000000 0.422718949961
941.300000000000 0.422715545824
941.400000000000 0.422711999448
941.500000000000 0.422708313870
941.600000000000 0.422704492204
941.700000000000 0.422700537651
941.800000000000 0.422696453483
941.900000000000 0.422692243051
942.000000000000 0.422687909777
942.100000000000 0.422683457152
942.200000000000 0.422678888735
942.300000000000 0.422674208148
942.400000000000 0.422669419076
942.500000000000 0.422664525262
942.600000000000 0.422659530503
942.700000000000 0.422654438653
942.800000000000 0.422649253612
942.900000000000 0.422643979331
943.000000000000 0.422638619802
943.100000000000 0.422633179060
943.200000000000 0.422627661179
943.300000000000 0.422622070268
943.400000000000 0.422616410468
943.500000000000 0.422610685951
943.600000000000 0.422604900914
943.700000000000 0.422599059578
943.800000000000 0.422593166185
943.900000000000 0.422587224996
944.000000000000 0.422581240284
944.100000000000 0.422575216335
944.200000000000 0.422569157444
944.300000000000 0.422563067911
944.400000000000 0.422556952038
944.500000000000 0.422550814130
944.600000000000 0.422544658484
944.700000000000 0.422538489395
944.800000000000 0.422532311147
944.900000000000 0.422526128012
945.000000000000 0.422519944248
945.100000000000 0.422513764095
945.200000000000 0.422507591772
945.300000000000 0.422501431475
945.400000000000 0.422495287374
945.500000000000 0.422489163611
945.600000000000 0.422483064294
945.700000000000 0.422476993500
945.800000000000 0.422470955267
945.900000000000 0.422464953594
946.000000000000 0.422458992438
946.100000000000 0.422453075712
946.200000000000 0.422447207280
946.300000000000 0.422441390958
946.400000000000 0.422435630512
946.500000000000 0.422429929649
946.600000000000 0.422424292023
946.700000000000 0.422418721228
946.800000000000 0.422413220797
946.900000000000 0.422407794200
947.000000000000 0.422402444842
947.100000000000 0.422397176059
947.200000000000 0.422391991119
947.300000000000 0.422386893219
947.400000000000 0.422381885480
947.500000000000 0.422376970953
947.600000000000 0.422372152607
947.700000000000 0.422367433335
947.800000000000 0.422362815950
947.900000000000 0.422358303182
948.000000000000 0.422353897680
948.100000000000 0.422349602004
948.200000000000 0.422345418633
948.300000000000 0.422341349954
948.400000000000 0.422337398269
948.500000000000 0.422333565787
948.600000000000 0.422329854628
948.700000000000 0.422326266818
948.800000000000 0.422322804293
948.900000000000 0.422319468890
949.000000000000 0.422316262357
949.100000000000 0.422313186341
949.200000000000 0.422310242395
949.300000000000 0.422307431976
949.400000000000 0.422304756440
949.500000000000 0.422302217049
949.600000000000 0.422299814963
949.700000000000 0.422297551244
949.800000000000 0.422295426854
949.900000000000 0.422293442658
950.000000000000 0.422291599419
950.100000000000 0.422289897800
950.200000000000 0.422288338365
950.300000000000 0.422286921579
950.400000000000 0.422285647805
950.500000000000 0.422284517307
950.600000000000 0.422283530253
950.700000000000 0.422282686707
950.800000000000 0.422281986638
950.900000000000 0.422281429915
951.000000000000 0.422281016311
951.100000000000 0.422280745500
951.200000000000 0.422280617060
951.300000000000 0.422280630475
951.400000000000 0.422280785131
951.500000000000 0.422281080323
951.600000000000 0.422281515250
951.700000000000 0.422282089021
951.800000000000 0.422282800651
951.900000000000 0.422283649067
952.000000000000 0.422284633106
952.100000000000 0.422285751517
952.200000000000 0.422287002962
952.300000000000 0.422288386019
952.400000000000 0.422289899179
952.500000000000 0.422291540853
952.600000000000 0.422293309369
952.700000000000 0.422295202977
952.800000000000 0.422297219846
952.900000000000 0.422299358071
953.000000000000 0.422301615671
953.100000000000 0.422303990590
953.200000000000 0.422306480704
953.300000000000 0.422309083815
953.400000000000 0.422311797659
953.500000000000 0.422314619907
953.600000000000 0.422317548163
953.700000000000 0.422320579970
953.800000000000 0.422323712811
953.900000000000 0.422326944108
954.000000000000 0.422330271230
954.100000000000 0.422333691489
954.200000000000 0.422337202145
954.300000000000 0.422340800409
954.400000000000 0.422344483442
954.500000000000 0.422348248360
954.600000000000 0.422352092236
954.700000000000 0.422356012099
954.800000000000 0.422360004941
954.900000000000 0.422364067715
955.000000000000 0.422368197340
955.100000000000 0.422372390702
955.200000000000 0.422376644657
955.300000000000 0.422380956032
955.400000000000 0.422385321629
955.500000000000 0.422389738225
955.600000000000 0.422394202579
955.700000000000 0.422398711427
955.800000000000 0.422403261491
955.900000000000 0.422407849478
956.000000000000 0.422412472083
956.100000000000 0.422417125990
956.200000000000 0.422421807879
956.300000000000 0.422426514422
956.400000000000 0.422431242289
956.500000000000 0.422435988150
956.600000000000 0.422440748676
956.700000000000 0.422445520544
956.800000000000 0.422450300434
956.900000000000 0.422455085038
957.000000000000 0.422459871058
957.100000000000 0.422464655207
957.200000000000 0.422469434216
957.300000000000 0.422474204831
957.400000000000 0.422478963820
957.500000000000 0.422483707971
957.600000000000 0.422488434096
957.700000000000 0.422493139033
957.800000000000 0.422497819649
957.900000000000 0.422502472841
958.000000000000 0.422507095535
958.100000000000 0.422511684694
958.200000000000 0.422516237317
958.300000000000 0.422520750438
958.400000000000 0.422525221135
958.500000000000 0.422529646522
958.600000000000 0.422534023762
958.700000000000 0.422538350059
958.800000000000 0.422542622665
958.900000000000 0.422546838881
959.000000000000 0.422550996058
959.100000000000 0.422555091598
959.200000000000 0.422559122957
959.300000000000 0.422563087646
959.400000000000 0.422566983231
959.500000000000 0.422570807337
959.600000000000 0.422574557647
959.700000000000 0.422578231906
959.800000000000 0.422581827919
959.900000000000 0.422585343555
960.000000000000 0.422588776747
960.100000000000 0.422592125492
960.200000000000 0.422595387855
960.300000000000 0.422598561969
960.400000000000 0.422601646033
960.500000000000 0.422604638317
960.600000000000 0.422607537161
960.700000000000 0.422610340975
960.800000000000 0.422613048244
960.900000000000 0.422615657522
961.000000000000 0.422618167437
961.100000000000 0.422620576693
961.200000000000 0.422622884067
961.300000000000 0.422625088411
961.400000000000 0.422627188653
961.500000000000 0.422629183795
961.600000000000 0.422631072919
961.700000000000 0.422632855179
961.800000000000 0.422634529810
961.900000000000 0.422636096122
962.000000000000 0.422637553501
962.100000000000 0.422638901413
962.200000000000 0.422640139399
962.300000000000 0.422641267079
962.400000000000 0.422642284148
962.500000000000 0.422643190381
962.600000000000 0.422643985627
962.700000000000 0.422644669813
962.800000000000 0.422645242943
962.900000000000 0.422645705097
963.000000000000 0.422646056430
963.100000000000 0.422646297171
963.200000000000 0.422646427627
963.300000000000 0.422646448177
963.400000000000 0.422646359274
963.500000000000 0.422646161445
963.600000000000 0.422645855288
963.700000000000 0.422645441473
963.800000000000 0.422644920743
963.900000000000 0.422644293908
964.000000000000 0.422643561848
964.100000000000 0.422642725515
964.200000000000 0.422641785922
964.300000000000 0.422640744155
964.400000000000 0.422639601360
964.500000000000 0.422638358750
964.600000000000 0.422637017602
964.700000000000 0.422635579253
964.800000000000 0.422634045102
964.900000000000 0.422632416608
965.000000000000 0.422630695287
965.100000000000 0.422628882715
965.200000000000 0.422626980521
965.300000000000 0.422624990389
965.400000000000 0.422622914057
965.500000000000 0.422620753314
965.600000000000 0.422618510001
965.700000000000 0.422616186004
965.800000000000 0.422613783260
965.900000000000 0.422611303750
966.000000000000 0.422608749499
966.100000000000 0.422606122576
966.200000000000 0.422603425089
966.300000000000 0.422600659186
966.400000000000 0.422597827055
966.500000000000 0.422594930916
966.600000000000 0.422591973028
966.700000000000 0.422588955678
966.800000000000 0.422585881188
966.900000000000 0.422582751907
967.000000000000 0.422579570213
967.100000000000 0.422576338508
967.200000000000 0.422573059219
967.300000000000 0.422569734796
967.400000000000 0.422566367709
967.500000000000 0.422562960446
967.600000000000 0.422559515514
967.700000000000 0.422556035431
967.800000000000 0.422552522733
967.900000000000 0.422548979966
968.000000000000 0.422545409684
968.100000000000 0.422541814451
968.200000000000 0.422538196837
968.300000000000 0.422534559416
968.400000000000 0.422530904764
968.500000000000 0.422527235459
968.600000000000 0.422523554078
968.700000000000 0.422519863193
968.800000000000 0.422516165376
968.900000000000 0.422512463189
969.000000000000 0.422508759187
969.100000000000 0.422505055916
969.200000000000 0.422501355911
969.300000000000 0.422497661693
969.400000000000 0.422493975769
969.500000000000 0.422490300629
969.600000000000 0.422486638746
969.700000000000 0.422482992573
969.800000000000 0.422479364540
969.900000000000 0.422475757057
970.000000000000 0.422472172509
970.100000000000 0.422468613254
970.200000000000 0.422465081624
970.300000000000 0.422461579920
970.400000000000 0.422458110415
970.500000000000 0.422454675350
970.600000000000 0.422451276932
970.700000000000 0.422447917334
970.800000000000 0.422444598692
970.900000000000 0.422441323107
971.000000000000 0.422438092639
971.100000000000 0.422434909312
971.200000000000 0.422431775105
971.300000000000 0.422428691957
971.400000000000 0.422425661764
971.500000000000 0.422422686377
971.600000000000 0.422419767601
971.700000000000 0.422416907197
971.800000000000 0.422414106875
971.900000000000 0.422411368299
972.000000000000 0.422408693084
972.100000000000 0.422406082792
972.200000000000 0.422403538936
972.300000000000 0.422401062978
972.400000000000 0.422398656324
972.500000000000 0.422396320330
972.600000000000 0.422394056294
972.700000000000 0.422391865464
972.800000000000 0.422389749028
972.900000000000 0.422387708121
973.000000000000 0.422385743820
973.100000000000 0.422383857145
973.200000000000 0.422382049059
973.300000000000 0.422380320466
973.400000000000 0.422378672214
973.500000000000 0.422377105089
973.600000000000 0.422375619821
973.700000000000 0.422374217079
973.800000000000 0.422372897474
973.900000000000 0.422371661557
974.000000000000 0.422370509817
974.100000000000 0.422369442688
974.200000000000 0.422368460539
974.300000000000 0.422367563684
974.400000000000 0.422366752372
974.500000000000 0.422366026798
974.600000000000 0.422365387093
974.700000000000 0.422364833331
974.800000000000 0.422364365525
974.900000000000 0.422363983631
975.000000000000 0.422363687545
975.100000000000 0.422363477105
975.200000000000 0.422363352091
975.300000000000 0.422363312226
975.400000000000 0.422363357174
975.500000000000 0.422363486545
975.600000000000 0.422363699891
975.700000000000 0.422363996708
975.800000000000 0.422364376438
975.900000000000 0.422364838469
976.000000000000 0.422365382133
976.100000000000 0.422366006712
976.200000000000 0.422366711433
976.300000000000 0.422367495472
976.400000000000 0.422368357955
976.500000000000 0.422369297958
976.600000000000 0.422370314507
976.700000000000 0.422371406580
976.800000000000 0.422372573106
976.900000000000 0.422373812971
977.000000000000 0.422375125014
977.100000000000 0.422376508027
977.200000000000 0.422377960761
977.300000000000 0.422379481926
977.400000000000 0.422381070186
977.500000000000 0.422382724170
977.600000000000 0.422384442464
977.700000000000 0.422386223616
977.800000000000 0.422388066140
977.900000000000 0.422389968512
978.000000000000 0.422391929174
978.100000000000 0.422393946535
978.200000000000 0.422396018970
978.300000000000 0.422398144827
978.400000000000 0.422400322420
978.500000000000 0.422402550038
978.600000000000 0.422404825943
978.700000000000 0.422407148368
978.800000000000 0.422409515525
978.900000000000 0.422411925602
979.000000000000 0.422414376764
979.100000000000 0.422416867158
979.200000000000 0.422419394910
979.300000000000 0.422421958129
979.400000000000 0.422424554908
979.500000000000 0.422427183326
979.600000000000 0.422429841445
979.700000000000 0.422432527320
979.800000000000 0.422435238991
979.900000000000 0.422437974490
980.000000000000 0.422440731843
980.100000000000 0.422443509065
980.200000000000 0.422446304171
980.300000000000 0.422449115169
980.400000000000 0.422451940064
980.500000000000 0.422454776863
980.600000000000 0.422457623571
980.700000000000 0.422460478195
980.800000000000 0.422463338745
980.900000000000 0.422466203236
981.000000000000 0.422469069689
981.100000000000 0.422471936131
981.200000000000 0.422474800598
981.300000000000 0.422477661135
981.400000000000 0.422480515800
981.500000000000 0.422483362661
981.600000000000 0.422486199800
981.700000000000 0.422489025315
981.800000000000 0.422491837320
981.900000000000 0.422494633944
982.000000000000 0.422497413337
982.100000000000 0.422500173668
982.200000000000 0.422502913126
982.300000000000 0.422505629923
982.400000000000 0.422508322294
982.500000000000 0.422510988497
982.600000000000 0.422513626818
982.700000000000 0.422516235566
982.800000000000 0.422518813080
982.900000000000 0.422521357727
983.000000000000 0.422523867903
983.100000000000 0.422526342034
983.200000000000 0.422528778579
983.300000000000 0.422531176026
983.400000000000 0.422533532901
983.500000000000 0.422535847761
983.600000000000 0.422538119197
983.700000000000 0.422540345839
983.800000000000 0.422542526350
983.900000000000 0.422544659434
984.000000000000 0.422546743829
984.100000000000 0.422548778316
984.200000000000 0.422550761711
984.300000000000 0.422552692874
984.400000000000 0.422554570702
984.500000000000 0.422556394137
984.600000000000 0.422558162159
984.700000000000 0.422559873794
984.800000000000 0.422561528107
984.900000000000 0.422563124209
985.000000000000 0.422564661255
985.100000000000 0.422566138441
985.200000000000 0.422567555011
985.300000000000 0.422568910250
985.400000000000 0.422570203493
985.500000000000 0.422571434115
985.600000000000 0.422572601540
985.700000000000 0.422573705237
985.800000000000 0.422574744720
985.900000000000 0.422575719550
986.000000000000 0.422576629334
986.100000000000 0.422577473726
986.200000000000 0.422578252425
986.300000000000 0.422578965176
986.400000000000 0.422579611771
986.500000000000 0.422580192050
986.600000000000 0.422580705895
986.700000000000 0.422581153238
986.800000000000 0.422581534055
986.900000000000 0.422581848368
987.000000000000 0.422582096244
987.100000000000 0.422582277795
987.200000000000 0.422582393180
987.300000000000 0.422582442601
987.400000000000 0.422582426304
987.500000000000 0.422582344579
987.600000000000 0.422582197762
987.700000000000 0.422581986230
987.800000000000 0.422581710402
987.900000000000 0.422581370741
988.000000000000 0.422580967751
988.100000000000 0.422580501978
988.200000000000 0.422579974007
988.300000000000 0.422579384466
988.400000000000 0.422578734019
988.500000000000 0.422578023372
988.600000000000 0.422577253267
988.700000000000 0.422576424484
988.800000000000 0.422575537842
988.900000000000 0.422574594194
989.000000000000 0.422573594429
989.100000000000 0.422572539470
989.200000000000 0.422571430275
989.300000000000 0.422570267834
989.400000000000 0.422569053172
989.500000000000 0.422567787341
989.600000000000 0.422566471427
989.700000000000 0.422565106545
989.800000000000 0.422563693838
989.900000000000 0.422562234477
990.000000000000 0.422560729661
990.100000000000 0.422559180614
990.200000000000 0.422557588585
990.300000000000 0.422555954849
990.400000000000 0.422554280702
990.500000000000 0.422552567464
990.600000000000 0.422550816473
990.700000000000 0.422549029091
990.800000000000 0.422547206697
990.900000000000 0.422545350689
991.000000000000 0.422543462481
991.100000000000 0.422541543504
991.200000000000 0.422539595204
991.300000000000 0.422537619041
991.400000000000 0.422535616487
991.500000000000 0.422533589027
991.600000000000 0.422531538155
991.700000000000 0.422529465376
991.800000000000 0.422527372205
991.900000000000 0.422525260162
992.000000000000 0.422523130774
992.100000000000 0.422520985574
992.200000000000 0.422518826100
992.300000000000 0.422516653892
992.400000000000 0.422514470492
992.500000000000 0.422512277444
992.600000000000 0.422510076292
992.700000000000 0.422507868579
992.800000000000 0.422505655845
992.900000000000 0.422503439628
993.000000000000 0.422501221460
993.100000000000 0.422499002872
993.200000000000 0.422496785384
993.300000000000 0.422494570511
993.400000000000 0.422492359759
993.500000000000 0.422490154627
993.600000000000 0.422487956601
993.700000000000 0.422485767157
993.800000000000 0.422483587759
993.900000000000 0.422481419858
994.000000000000 0.422479264889
994.100000000000 0.422477124275
994.200000000000 0.422474999422
994.300000000000 0.422472891718
994.400000000000 0.422470802535
994.500000000000 0.422468733225
994.600000000000 0.422466685122
994.700000000000 0.422464659540
994.800000000000 0.422462657770
994.900000000000 0.422460681082
995.000000000000 0.422458730726
995.100000000000 0.422456807924
995.200000000000 0.422454913878
995.300000000000 0.422453049762
995.400000000000 0.422451216728
995.500000000000 0.422449415899
995.600000000000 0.422447648371
995.700000000000 0.422445915215
995.800000000000 0.422444217472
995.900000000000 0.422442556154
996.000000000000 0.422440932246
996.100000000000 0.422439346700
996.200000000000 0.422437800441
996.300000000000 0.422436294360
996.400000000000 0.422434829319
996.500000000000 0.422433406147
996.600000000000 0.422432025641
996.700000000000 0.422430688566
996.800000000000 0.422429395653
996.900000000000 0.422428147600
997.000000000000 0.422426945073
997.100000000000 0.422425788700
997.200000000000 0.422424679080
997.300000000000 0.422423616772
997.400000000000 0.422422602303
997.500000000000 0.422421636166
997.600000000000 0.422420718817
997.700000000000 0.422419850677
997.800000000000 0.422419032132
997.900000000000 0.422418263531
998.000000000000 0.422417545189
998.100000000000 0.422416877385
998.200000000000 0.422416260361
998.300000000000 0.422415694323
998.400000000000 0.422415179444
998.500000000000 0.422414715858
998.600000000000 0.422414303665
998.700000000000 0.422413942929
998.800000000000 0.422413633678
998.900000000000 0.422413375905
999.000000000000 0.422413169569
999.100000000000 0.422413014590
999.200000000000 0.422412910859
999.300000000000 0.422412858226
999.400000000000 0.422412856512
999.500000000000 0.422412905502
999.600000000000 0.422413004945
999.700000000000 0.422413154559
999.800000000000 0.422413354028
999.900000000000 0.422413603005
1000.000000000000 0.422413901106
1000.100000000000 0.422414247921
1000.200000000000 0.422414643002
1000.300000000000 0.422415085876
1000.400000000000 0.422415576035
1000.500000000000 0.422416112941
1000.600000000000 0.422416696029
1000.700000000000 0.422417324703
1000.800000000000 0.422417998337
1000.900000000000 0.422418716280
1001.000000000000 0.422419477850
1001.100000000000 0.422420282341
1001.200000000000 0.422421129018
1001.300000000000 0.422422017123
1001.400000000000 0.422422945870
1001.500000000000 0.422423914450
1001.600000000000 0.422424922030
1001.700000000000 0.422425967755
1001.800000000000 0.422427050744
1001.900000000000 0.422428170098
1002.000000000000 0.422429324896
1002.100000000000 0.422430514194
1002.200000000000 0.422431737031
1002.300000000000 0.422432992428
1002.400000000000 0.422434279385
1002.500000000000 0.422435596885
1002.600000000000 0.422436943898
1002.700000000000 0.422438319373
1002.800000000000 0.422439722248
1002.900000000000 0.422441151445
1003.000000000000 0.422442605872
1003.100000000000 0.422444084426
1003.200000000000 0.422445585990
1003.300000000000 0.422447109439
1003.400000000000 0.422448653635
1003.500000000000 0.422450217432
1003.600000000000 0.422451799675
1003.700000000000 0.422453399202
1003.800000000000 0.422455014842
1003.900000000000 0.422456645420
1004.000000000000 0.422458289756
1004.100000000000 0.422459946665
1004.200000000000 0.422461614956
1004.300000000000 0.422463293440
1004.400000000000 0.422464980922
1004.500000000000 0.422466676208
1004.600000000000 0.422468378103
1004.700000000000 0.422470085412
1004.800000000000 0.422471796944
1004.900000000000 0.422473511507
1005.000000000000 0.422475227913
1005.100000000000 0.422476944979
1005.200000000000 0.422478661525
1005.300000000000 0.422480376377
1005.400000000000 0.422482088367
1005.500000000000 0.422483796335
1005.600000000000 0.422485499126
1005.700000000000 0.422487195598
1005.800000000000 0.422488884613
1005.900000000000 0.422490565046
1006.000000000000 0.422492235782
1006.100000000000 0.422493895718
1006.200000000000 0.422495543762
1006.300000000000 0.422497178835
1006.400000000000 0.422498799873
1006.500000000000 0.422500405823
1006.600000000000 0.422501995651
1006.700000000000 0.422503568334
1006.800000000000 0.422505122869
1006.900000000000 0.422506658267
1007.000000000000 0.422508173557
1007.100000000000 0.422509667788
1007.200000000000 0.422511140023
1007.300000000000 0.422512589349
1007.400000000000 0.422514014869
1007.500000000000 0.422515415708
1007.600000000000 0.422516791011
1007.700000000000 0.422518139945
1007.800000000000 0.422519461696
1007.900000000000 0.422520755475
1008.000000000000 0.422522020514
1008.100000000000 0.422523256069
1008.200000000000 0.422524461418
1008.300000000000 0.422525635865
1008.400000000000 0.422526778734
1008.500000000000 0.422527889379
1008.600000000000 0.422528967174
1008.700000000000 0.422530011521
1008.800000000000 0.422531021847
1008.900000000000 0.422531997603
1009.000000000000 0.422532938269
1009.100000000000 0.422533843348
1009.200000000000 0.422534712373
1009.300000000000 0.422535544901
1009.400000000000 0.422536340516
1009.500000000000 0.422537098830
1009.600000000000 0.422537819483
1009.700000000000 0.422538502140
1009.800000000000 0.422539146496
1009.900000000000 0.422539752272
1010.000000000000 0.422540319217
1010.100000000000 0.422540847107
1010.200000000000 0.422541335747
1010.300000000000 0.422541784969
1010.400000000000 0.422542194632
1010.500000000000 0.422542564625
1010.600000000000 0.422542894861
1010.700000000000 0.422543185285
1010.800000000000 0.422543435867
1010.900000000000 0.422543646603
1011.000000000000 0.422543817519
1011.100000000000 0.422543948668
1011.200000000000 0.422544040128
1011.300000000000 0.422544092006
1011.400000000000 0.422544104434
1011.500000000000 0.422544077572
1011.600000000000 0.422544011605
1011.700000000000 0.422543906744
1011.800000000000 0.422543763227
1011.900000000000 0.422543581317
1012.000000000000 0.422543361301
1012.100000000000 0.422543103492
1012.200000000000 0.422542808228
1012.300000000000 0.422542475869
1012.400000000000 0.422542106803
1012.500000000000 0.422541701437
1012.600000000000 0.422541260204
1012.700000000000 0.422540783558
1012.800000000000 0.422540271977
1012.900000000000 0.422539725959
1013.000000000000 0.422539146026
1013.100000000000 0.422538532719
1013.200000000000 0.422537886600
1013.300000000000 0.422537208252
1013.400000000000 0.422536498275
1013.500000000000 0.422535757292
1013.600000000000 0.422534985942
1013.700000000000 0.422534184882
1013.800000000000 0.422533354788
1013.900000000000 0.422532496352
1014.000000000000 0.422531610282
1014.100000000000 0.422530697304
1014.200000000000 0.422529758156
1014.300000000000 0.422528793596
1014.400000000000 0.422527804390
1014.500000000000 0.422526791321
1014.600000000000 0.422525755187
1014.700000000000 0.422524696793
1014.800000000000 0.422523616961
1014.900000000000 0.422522516521
1015.000000000000 0.422521396315
1015.100000000000 0.422520257195
1015.200000000000 0.422519100022
1015.300000000000 0.422517925665
1015.400000000000 0.422516735001
1015.500000000000 0.422515528918
1015.600000000000 0.422514308305
1015.700000000000 0.422513074062
1015.800000000000 0.422511827092
1015.900000000000 0.422510568303
1016.000000000000 0.422509298609
1016.100000000000 0.422508018926
1016.200000000000 0.422506730173
1016.300000000000 0.422505433272
1016.400000000000 0.422504129146
1016.500000000000 0.422502818719
1016.600000000000 0.422501502917
1016.700000000000 0.422500182663
1016.800000000000 0.422498858881
1016.900000000000 0.422497532494
1017.000000000000 0.422496204421
1017.100000000000 0.422494875579
1017.200000000000 0.422493546883
1017.300000000000 0.422492219242
1017.400000000000 0.422490893561
1017.500000000000 0.422489570740
1017.600000000000 0.422488251675
1017.700000000000 0.422486937251
1017.800000000000 0.422485628351
1017.900000000000 0.422484325848
1018.000000000000 0.422483030607
1018.100000000000 0.422481743484
1018.200000000000 0.422480465328
1018.300000000000 0.422479196976
1018.400000000000 0.422477939255
1018.500000000000 0.422476692982
1018.600000000000 0.422475458962
1018.700000000000 0.422474237989
1018.800000000000 0.422473030843
1018.900000000000 0.422471838294
1019.000000000000 0.422470661096
1019.100000000000 0.422469499991
1019.200000000000 0.422468355705
1019.300000000000 0.422467228952
1019.400000000000 0.422466120429
1019.500000000000 0.422465030817
1019.600000000000 0.422463960784
1019.700000000000 0.422462910979
1019.800000000000 0.422461882036
1019.900000000000 0.422460874570
1020.000000000000 0.422459889181
1020.100000000000 0.422458926450
1020.200000000000 0.422457986941
1020.300000000000 0.422457071198
1020.400000000000 0.422456179748
1020.500000000000 0.422455313098
1020.600000000000 0.422454471737
1020.700000000000 0.422453656135
1020.800000000000 0.422452866739
1020.900000000000 0.422452103980
1021.000000000000 0.422451368267
1021.100000000000 0.422450659989
1021.200000000000 0.422449979515
1021.300000000000 0.422449327193
1021.400000000000 0.422448703350
1021.500000000000 0.422448108293
1021.600000000000 0.422447542307
1021.700000000000 0.422447005655
1021.800000000000 0.422446498582
1021.900000000000 0.422446021308
1022.000000000000 0.422445574035
1022.100000000000 0.422445156940
1022.200000000000 0.422444770182
1022.300000000000 0.422444413897
1022.400000000000 0.422444088198
1022.500000000000 0.422443793180
1022.600000000000 0.422443528914
1022.700000000000 0.422443295449
1022.800000000000 0.422443092816
1022.900000000000 0.422442921022
1023.000000000000 0.422442780054
1023.100000000000 0.422442669876
1023.200000000000 0.422442590434
1023.300000000000 0.422442541652
1023.400000000000 0.422442523432
1023.500000000000 0.422442535657
1023.600000000000 0.422442578189
1023.700000000000 0.422442650870
1023.800000000000 0.422442753522
1023.900000000000 0.422442885947
1024.000000000000 0.422443047929
1024.100000000000 0.422443239230
1024.200000000000 0.422443459594
1024.300000000000 0.422443708747
1024.400000000000 0.422443986397
1024.500000000000 0.422444292230
1024.600000000000 0.422444625919
1024.700000000000 0.422444987116
1024.800000000000 0.422445375456
1024.900000000000 0.422445790558
1025.000000000000 0.422446232024
1025.100000000000 0.422446699439
1025.200000000000 0.422447192372
1025.300000000000 0.422447710378
1025.400000000000 0.422448252995
1025.500000000000 0.422448819745
1025.600000000000 0.422449410139
1025.700000000000 0.422450023671
1025.800000000000 0.422450659823
1025.900000000000 0.422451318062
1026.000000000000 0.422451997843
1026.100000000000 0.422452698609
1026.200000000000 0.422453419791
1026.300000000000 0.422454160807
1026.400000000000 0.422454921066
1026.500000000000 0.422455699964
1026.600000000000 0.422456496889
1026.700000000000 0.422457311219
1026.800000000000 0.422458142320
1026.900000000000 0.422458989552
1027.000000000000 0.422459852267
1027.100000000000 0.422460729807
1027.200000000000 0.422461621507
1027.300000000000 0.422462526697
1027.400000000000 0.422463444699
1027.500000000000 0.422464374830
1027.600000000000 0.422465316400
1027.700000000000 0.422466268716
1027.800000000000 0.422467231079
1027.900000000000 0.422468202787
1028.000000000000 0.422469183135
1028.100000000000 0.422470171415
1028.200000000000 0.422471166915
1028.300000000000 0.422472168922
1028.400000000000 0.422473176723
1028.500000000000 0.422474189602
1028.600000000000 0.422475206843
1028.700000000000 0.422476227731
1028.800000000000 0.422477251551
1028.900000000000 0.422478277588
1029.000000000000 0.422479305131
1029.100000000000 0.422480333469
1029.200000000000 0.422481361893
1029.300000000000 0.422482389700
1029.400000000000 0.422483416186
1029.500000000000 0.422484440655
1029.600000000000 0.422485462412
1029.700000000000 0.422486480771
1029.800000000000 0.422487495046
1029.900000000000 0.422488504560
1030.000000000000 0.422489508642
1030.100000000000 0.422490506628
1030.200000000000 0.422491497858
1030.300000000000 0.422492481683
1030.400000000000 0.422493457460
1030.500000000000 0.422494424554
1030.600000000000 0.422495382340
1030.700000000000 0.422496330201
1030.800000000000 0.422497267530
1030.900000000000 0.422498193729
1031.000000000000 0.422499108212
1031.100000000000 0.422500010400
1031.200000000000 0.422500899729
1031.300000000000 0.422501775643
1031.400000000000 0.422502637599
1031.500000000000 0.422503485067
1031.600000000000 0.422504317527
1031.700000000000 0.422505134472
1031.800000000000 0.422505935408
1031.900000000000 0.422506719856
1032.000000000000 0.422507487347
1032.100000000000 0.422508237427
1032.200000000000 0.422508969658
1032.300000000000 0.422509683612
1032.400000000000 0.422510378879
1032.500000000000 0.422511055061
1032.600000000000 0.422511711776
1032.700000000000 0.422512348657
1032.800000000000 0.422512965353
1032.900000000000 0.422513561525
1033.000000000000 0.422514136854
1033.100000000000 0.422514691033
1033.200000000000 0.422515223772
1033.300000000000 0.422515734798
1033.400000000000 0.422516223853
1033.500000000000 0.422516690696
1033.600000000000 0.422517135100
1033.700000000000 0.422517556856
1033.800000000000 0.422517955773
1033.900000000000 0.422518331673
1034.000000000000 0.422518684398
1034.100000000000 0.422519013803
1034.200000000000 0.422519319762
1034.300000000000 0.422519602166
1034.400000000000 0.422519860921
1034.500000000000 0.422520095950
1034.600000000000 0.422520307194
1034.700000000000 0.422520494608
1034.800000000000 0.422520658165
1034.900000000000 0.422520797855
1035.000000000000 0.422520913683
1035.100000000000 0.422521005672
1035.200000000000 0.422521073860
1035.300000000000 0.422521118302
1035.400000000000 0.422521139067
1035.500000000000 0.422521136243
1035.600000000000 0.422521109932
1035.700000000000 0.422521060251
1035.800000000000 0.422520987334
1035.900000000000 0.422520891330
1036.000000000000 0.422520772402
1036.100000000000 0.422520630730
1036.200000000000 0.422520466508
1036.300000000000 0.422520279943
1036.400000000000 0.422520071259
1036.500000000000 0.422519840693
1036.600000000000 0.422519588496
1036.700000000000 0.422519314932
1036.800000000000 0.422519020280
1036.900000000000 0.422518704831
1037.000000000000 0.422518368891
1037.100000000000 0.422518012776
1037.200000000000 0.422517636815
1037.300000000000 0.422517241352
1037.400000000000 0.422516826740
1037.500000000000 0.422516393345
1037.600000000000 0.422515941543
1037.700000000000 0.422515471722
1037.800000000000 0.422514984281
1037.900000000000 0.422514479629
1038.000000000000 0.422513958184
1038.100000000000 0.422513420376
1038.200000000000 0.422512866643
1038.300000000000 0.422512297431
1038.400000000000 0.422511713196
1038.500000000000 0.422511114403
1038.600000000000 0.422510501524
1038.700000000000 0.422509875039
1038.800000000000 0.422509235435
1038.900000000000 0.422508583205
1039.000000000000 0.422507918851
1039.100000000000 0.422507242880
1039.200000000000 0.422506555803
1039.300000000000 0.422505858140
1039.400000000000 0.422505150412
1039.500000000000 0.422504433148
1039.600000000000 0.422503706880
1039.700000000000 0.422502972143
1039.800000000000 0.422502229478
1039.900000000000 0.422501479426
1040.000000000000 0.422500722534
1040.100000000000 0.422499959348
1040.200000000000 0.422499190419
1040.300000000000 0.422498416298
1040.400000000000 0.422497637537
1040.500000000000 0.422496854690
1040.600000000000 0.422496068310
1040.700000000000 0.422495278952
1040.800000000000 0.422494487169
1040.900000000000 0.422493693513
1041.000000000000 0.422492898537
1041.100000000000 0.422492102791
1041.200000000000 0.422491306823
1041.300000000000 0.422490511181
1041.400000000000 0.422489716406
1041.500000000000 0.422488923042
1041.600000000000 0.422488131624
1041.700000000000 0.422487342688
1041.800000000000 0.422486556762
1041.900000000000 0.422485774374
1042.000000000000 0.422484996044
1042.100000000000 0.422484222287
1042.200000000000 0.422483453616
1042.300000000000 0.422482690534
1042.400000000000 0.422481933542
1042.500000000000 0.422481183131
1042.600000000000 0.422480439788
1042.700000000000 0.422479703993
1042.800000000000 0.422478976217
1042.900000000000 0.422478256925
1043.000000000000 0.422477546573
1043.100000000000 0.422476845611
1043.200000000000 0.422476154480
1043.300000000000 0.422475473609
1043.400000000000 0.422474803424
1043.500000000000 0.422474144336
1043.600000000000 0.422473496752
1043.700000000000 0.422472861065
1043.800000000000 0.422472237661
1043.900000000000 0.422471626914
1044.000000000000 0.422471029190
1044.100000000000 0.422470444841
1044.200000000000 0.422469874213
1044.300000000000 0.422469317638
1044.400000000000 0.422468775437
1044.500000000000 0.422468247920
1044.600000000000 0.422467735387
1044.700000000000 0.422467238126
1044.800000000000 0.422466756411
1044.900000000000 0.422466290507
1045.000000000000 0.422465840666
1045.100000000000 0.422465407128
1045.200000000000 0.422464990121
1045.300000000000 0.422464589859
1045.400000000000 0.422464206547
1045.500000000000 0.422463840375
1045.600000000000 0.422463491520
1045.700000000000 0.422463160148
1045.800000000000 0.422462846413
1045.900000000000 0.422462550453
1046.000000000000 0.422462272396
1046.100000000000 0.422462012357
1046.200000000000 0.422461770437
1046.300000000000 0.422461546724
1046.400000000000 0.422461341295
1046.500000000000 0.422461154213
1046.600000000000 0.422460985528
1046.700000000000 0.422460835277
1046.800000000000 0.422460703484
1046.900000000000 0.422460590163
1047.000000000000 0.422460495311
1047.100000000000 0.422460418915
1047.200000000000 0.422460360949
1047.300000000000 0.422460321375
1047.400000000000 0.422460300140
1047.500000000000 0.422460297183
1047.600000000000 0.422460312427
1047.700000000000 0.422460345784
1047.800000000000 0.422460397155
1047.900000000000 0.422460466427
1048.000000000000 0.422460553478
1048.100000000000 0.422460658171
1048.200000000000 0.422460780360
1048.300000000000 0.422460919888
1048.400000000000 0.422461076584
1048.500000000000 0.422461250268
1048.600000000000 0.422461440749
1048.700000000000 0.422461647826
1048.800000000000 0.422461871285
1048.900000000000 0.422462110903
1049.000000000000 0.422462366449
1049.100000000000 0.422462637679
1049.200000000000 0.422462924340
1049.300000000000 0.422463226171
1049.400000000000 0.422463542900
1049.500000000000 0.422463874247
1049.600000000000 0.422464219923
1049.700000000000 0.422464579629
1049.800000000000 0.422464953060
1049.900000000000 0.422465339902
1050.000000000000 0.422465739831
1050.100000000000 0.422466152520
1050.200000000000 0.422466577630
1050.300000000000 0.422467014818
1050.400000000000 0.422467463732
1050.500000000000 0.422467924016
1050.600000000000 0.422468395305
1050.700000000000 0.422468877229
1050.800000000000 0.422469369414
1050.900000000000 0.422469871478
1051.000000000000 0.422470383035
1051.100000000000 0.422470903695
1051.200000000000 0.422471433062
1051.300000000000 0.422471970736
1051.400000000000 0.422472516313
1051.500000000000 0.422473069387
1051.600000000000 0.422473629545
1051.700000000000 0.422474196375
1051.800000000000 0.422474769459
1051.900000000000 0.422475348378
1052.000000000000 0.422475932711
1052.100000000000 0.422476522035
1052.200000000000 0.422477115923
1052.300000000000 0.422477713950
1052.400000000000 0.422478315689
1052.500000000000 0.422478920711
1052.600000000000 0.422479528588
1052.700000000000 0.422480138891
1052.800000000000 0.422480751192
1052.900000000000 0.422481365063
1053.000000000000 0.422481980075
1053.100000000000 0.422482595804
1053.200000000000 0.422483211824
1053.300000000000 0.422483827711
1053.400000000000 0.422484443045
1053.500000000000 0.422485057406
1053.600000000000 0.422485670377
1053.700000000000 0.422486281544
1053.800000000000 0.422486890496
1053.900000000000 0.422487496825
1054.000000000000 0.422488100127
1054.100000000000 0.422488700001
1054.200000000000 0.422489296051
1054.300000000000 0.422489887884
1054.400000000000 0.422490475114
1054.500000000000 0.422491057356
1054.600000000000 0.422491634234
1054.700000000000 0.422492205376
1054.800000000000 0.422492770413
1054.900000000000 0.422493328985
1055.000000000000 0.422493880736
1055.100000000000 0.422494425318
1055.200000000000 0.422494962388
1055.300000000000 0.422495491610
1055.400000000000 0.422496012654
1055.500000000000 0.422496525198
1055.600000000000 0.422497028928
1055.700000000000 0.422497523535
1055.800000000000 0.422498008719
1055.900000000000 0.422498484188
1056.000000000000 0.422498949658
1056.100000000000 0.422499404852
1056.200000000000 0.422499849501
1056.300000000000 0.422500283347
1056.400000000000 0.422500706137
1056.500000000000 0.422501117630
1056.600000000000 0.422501517590
1056.700000000000 0.422501905793
1056.800000000000 0.422502282023
1056.900000000000 0.422502646074
1057.000000000000 0.422502997747
1057.100000000000 0.422503336854
1057.200000000000 0.422503663216
1057.300000000000 0.422503976664
1057.400000000000 0.422504277037
1057.500000000000 0.422504564187
1057.600000000000 0.422504837971
1057.700000000000 0.422505098260
1057.800000000000 0.422505344932
1057.900000000000 0.422505577877
1058.000000000000 0.422505796992
1058.100000000000 0.422506002187
1058.200000000000 0.422506193381
1058.300000000000 0.422506370501
1058.400000000000 0.422506533486
1058.500000000000 0.422506682285
1058.600000000000 0.422506816856
1058.700000000000 0.422506937168
1058.800000000000 0.422507043198
1058.900000000000 0.422507134934
1059.000000000000 0.422507212375
1059.100000000000 0.422507275528
1059.200000000000 0.422507324411
1059.300000000000 0.422507359051
1059.400000000000 0.422507379485
1059.500000000000 0.422507385758
1059.600000000000 0.422507377928
1059.700000000000 0.422507356059
1059.800000000000 0.422507320226
1059.900000000000 0.422507270514
1060.000000000000 0.422507207014
1060.100000000000 0.422507129829
1060.200000000000 0.422507039071
1060.300000000000 0.422506934859
1060.400000000000 0.422506817321
1060.500000000000 0.422506686596
1060.600000000000 0.422506542828
1060.700000000000 0.422506386172
1060.800000000000 0.422506216790
1060.900000000000 0.422506034851
1061.000000000000 0.422505840535
1061.100000000000 0.422505634026
1061.200000000000 0.422505415519
1061.300000000000 0.422505185213
1061.400000000000 0.422504943317
1061.500000000000 0.422504690046
1061.600000000000 0.422504425622
1061.700000000000 0.422504150273
1061.800000000000 0.422503864235
1061.900000000000 0.422503567749
1062.000000000000 0.422503261062
1062.100000000000 0.422502944429
1062.200000000000 0.422502618107
1062.300000000000 0.422502282363
1062.400000000000 0.422501937466
1062.500000000000 0.422501583692
1062.600000000000 0.422501221320
1062.700000000000 0.422500850636
1062.800000000000 0.422500471929
1062.900000000000 0.422500085492
1063.000000000000 0.422499691623
1063.100000000000 0.422499290624
1063.200000000000 0.422498882800
1063.300000000000 0.422498468459
1063.400000000000 0.422498047912
1063.500000000000 0.422497621475
1063.600000000000 0.422497189465
1063.700000000000 0.422496752201
1063.800000000000 0.422496310005
1063.900000000000 0.422495863202
1064.000000000000 0.422495412116
1064.100000000000 0.422494957076
1064.200000000000 0.422494498410
1064.300000000000 0.422494036448
1064.400000000000 0.422493571519
1064.500000000000 0.422493103956
1064.600000000000 0.422492634090
1064.700000000000 0.422492162253
1064.800000000000 0.422491688776
1064.900000000000 0.422491213991
1065.000000000000 0.422490738228
1065.100000000000 0.422490261819
1065.200000000000 0.422489785091
1065.300000000000 0.422489308374
1065.400000000000 0.422488831993
1065.500000000000 0.422488356274
1065.600000000000 0.422487881540
1065.700000000000 0.422487408112
1065.800000000000 0.422486936309
1065.900000000000 0.422486466446
1066.000000000000 0.422485998839
1066.100000000000 0.422485533797
1066.200000000000 0.422485071629
1066.300000000000 0.422484612639
1066.400000000000 0.422484157127
1066.500000000000 0.422483705392
1066.600000000000 0.422483257727
1066.700000000000 0.422482814420
1066.800000000000 0.422482375758
1066.900000000000 0.422481942022
1067.000000000000 0.422481513487
1067.100000000000 0.422481090424
1067.200000000000 0.422480673102
1067.300000000000 0.422480261780
1067.400000000000 0.422479856717
1067.500000000000 0.422479458161
1067.600000000000 0.422479066360
1067.700000000000 0.422478681552
1067.800000000000 0.422478303971
1067.900000000000 0.422477933846
1068.000000000000 0.422477571399
1068.100000000000 0.422477216845
1068.200000000000 0.422476870393
1068.300000000000 0.422476532247
1068.400000000000 0.422476202603
1068.500000000000 0.422475881650
1068.600000000000 0.422475569572
1068.700000000000 0.422475266545
1068.800000000000 0.422474972737
1068.900000000000 0.422474688312
1069.000000000000 0.422474413423
1069.100000000000 0.422474148219
1069.200000000000 0.422473892841
1069.300000000000 0.422473647421
1069.400000000000 0.422473412085
1069.500000000000 0.422473186952
1069.600000000000 0.422472972133
1069.700000000000 0.422472767730
1069.800000000000 0.422472573841
1069.900000000000 0.422472390552
1070.000000000000 0.422472217945
1070.100000000000 0.422472056091
1070.200000000000 0.422471905058
1070.300000000000 0.422471764901
1070.400000000000 0.422471635671
1070.500000000000 0.422471517409
1070.600000000000 0.422471410151
1070.700000000000 0.422471313923
1070.800000000000 0.422471228743
1070.900000000000 0.422471154624
1071.000000000000 0.422471091569
1071.100000000000 0.422471039574
1071.200000000000 0.422470998628
1071.300000000000 0.422470968712
1071.400000000000 0.422470949799
1071.500000000000 0.422470941856
1071.600000000000 0.422470944842
1071.700000000000 0.422470958707
1071.800000000000 0.422470983397
1071.900000000000 0.422471018848
1072.000000000000 0.422471064990
1072.100000000000 0.422471121746
1072.200000000000 0.422471189033
1072.300000000000 0.422471266758
1072.400000000000 0.422471354825
1072.500000000000 0.422471453130
1072.600000000000 0.422471561560
1072.700000000000 0.422471680000
1072.800000000000 0.422471808325
1072.900000000000 0.422471946405
1073.000000000000 0.422472094105
1073.100000000000 0.422472251282
1073.200000000000 0.422472417788
1073.300000000000 0.422472593469
1073.400000000000 0.422472778166
1073.500000000000 0.422472971714
1073.600000000000 0.422473173943
1073.700000000000 0.422473384677
1073.800000000000 0.422473603737
1073.900000000000 0.422473830935
1074.000000000000 0.422474066082
1074.100000000000 0.422474308984
1074.200000000000 0.422474559440
1074.300000000000 0.422474817247
1074.400000000000 0.422475082197
1074.500000000000 0.422475354078
1074.600000000000 0.422475632674
1074.700000000000 0.422475917766
1074.800000000000 0.422476209131
1074.900000000000 0.422476506543
1075.000000000000 0.422476809772
1075.100000000000 0.422477118585
1075.200000000000 0.422477432747
1075.300000000000 0.422477752021
1075.400000000000 0.422478076165
1075.500000000000 0.422478404937
1075.600000000000 0.422478738092
1075.700000000000 0.422479075383
1075.800000000000 0.422479416561
1075.900000000000 0.422479761376
1076.000000000000 0.422480109577
1076.100000000000 0.422480460910
1076.200000000000 0.422480815120
1076.300000000000 0.422481171954
1076.400000000000 0.422481531156
1076.500000000000 0.422481892469
1076.600000000000 0.422482255637
1076.700000000000 0.422482620403
1076.800000000000 0.422482986510
1076.900000000000 0.422483353702
1077.000000000000 0.422483721722
1077.100000000000 0.422484090316
1077.200000000000 0.422484459227
1077.300000000000 0.422484828202
1077.400000000000 0.422485196988
1077.500000000000 0.422485565332
1077.600000000000 0.422485932984
1077.700000000000 0.422486299696
1077.800000000000 0.422486665220
1077.900000000000 0.422487029310
1078.000000000000 0.422487391723
1078.100000000000 0.422487752219
1078.200000000000 0.422488110557
1078.300000000000 0.422488466502
1078.400000000000 0.422488819820
1078.500000000000 0.422489170280
1078.600000000000 0.422489517655
1078.700000000000 0.422489861718
1078.800000000000 0.422490202249
1078.900000000000 0.422490539029
1079.000000000000 0.422490871843
1079.100000000000 0.422491200481
1079.200000000000 0.422491524734
1079.300000000000 0.422491844400
1079.400000000000 0.422492159278
1079.500000000000 0.422492469174
1079.600000000000 0.422492773895
1079.700000000000 0.422493073256
1079.800000000000 0.422493367074
1079.900000000000 0.422493655171
1080.000000000000 0.422493937374
1080.100000000000 0.422494213515
1080.200000000000 0.422494483431
1080.300000000000 0.422494746962
1080.400000000000 0.422495003956
1080.500000000000 0.422495254264
1080.600000000000 0.422495497743
1080.700000000000 0.422495734255
1080.800000000000 0.422495963668
1080.900000000000 0.422496185855
1081.000000000000 0.422496400695
1081.100000000000 0.422496608070
1081.200000000000 0.422496807872
1081.300000000000 0.422496999995
1081.400000000000 0.422497184340
1081.500000000000 0.422497360814
1081.600000000000 0.422497529330
1081.700000000000 0.422497689806
1081.800000000000 0.422497842166
1081.900000000000 0.422497986340
1082.000000000000 0.422498122265
1082.100000000000 0.422498249882
1082.200000000000 0.422498369139
1082.300000000000 0.422498479989
1082.400000000000 0.422498582394
1082.500000000000 0.422498676318
1082.600000000000 0.422498761734
1082.700000000000 0.422498838618
1082.800000000000 0.422498906955
1082.900000000000 0.422498966733
1083.000000000000 0.422499017949
1083.100000000000 0.422499060604
1083.200000000000 0.422499094704
1083.300000000000 0.422499120264
1083.400000000000 0.422499137301
1083.500000000000 0.422499145840
1083.600000000000 0.422499145912
1083.700000000000 0.422499137553
1083.800000000000 0.422499120803
1083.900000000000 0.422499095711
1084.000000000000 0.422499062328
1084.100000000000 0.422499020714
1084.200000000000 0.422498970931
1084.300000000000 0.422498913049
1084.400000000000 0.422498847141
1084.500000000000 0.422498773286
1084.600000000000 0.422498691570
1084.700000000000 0.422498602082
1084.800000000000 0.422498504915
1084.900000000000 0.422498400170
1085.000000000000 0.422498287950
1085.100000000000 0.422498168363
1085.200000000000 0.422498041524
1085.300000000000 0.422497907550
1085.400000000000 0.422497766562
1085.500000000000 0.422497618688
1085.600000000000 0.422497464058
1085.700000000000 0.422497302807
1085.800000000000 0.422497135073
1085.900000000000 0.422496961000
1086.000000000000 0.422496780732
1086.100000000000 0.422496594420
1086.200000000000 0.422496402217
1086.300000000000 0.422496204281
1086.400000000000 0.422496000771
1086.500000000000 0.422495791850
1086.600000000000 0.422495577684
1086.700000000000 0.422495358443
1086.800000000000 0.422495134298
1086.900000000000 0.422494905424
1087.000000000000 0.422494671997
1087.100000000000 0.422494434197
1087.200000000000 0.422494192206
1087.300000000000 0.422493946207
1087.400000000000 0.422493696386
1087.500000000000 0.422493442930
1087.600000000000 0.422493186028
1087.700000000000 0.422492925871
1087.800000000000 0.422492662651
1087.900000000000 0.422492396562
1088.000000000000 0.422492127798
1088.100000000000 0.422491856554
1088.200000000000 0.422491583027
1088.300000000000 0.422491307414
1088.400000000000 0.422491029913
1088.500000000000 0.422490750722
1088.600000000000 0.422490470040
1088.700000000000 0.422490188064
1088.800000000000 0.422489904995
1088.900000000000 0.422489621030
1089.000000000000 0.422489336368
1089.100000000000 0.422489051206
1089.200000000000 0.422488765743
1089.300000000000 0.422488480176
1089.400000000000 0.422488194699
1089.500000000000 0.422487909510
1089.600000000000 0.422487624801
1089.700000000000 0.422487340766
1089.800000000000 0.422487057596
1089.900000000000 0.422486775483
1090.000000000000 0.422486494614
1090.100000000000 0.422486215178
1090.200000000000 0.422485937359
1090.300000000000 0.422485661340
1090.400000000000 0.422485387304
1090.500000000000 0.422485115429
1090.600000000000 0.422484845894
1090.700000000000 0.422484578871
1090.800000000000 0.422484314535
1090.900000000000 0.422484053054
1091.000000000000 0.422483794596
1091.100000000000 0.422483539324
1091.200000000000 0.422483287400
1091.300000000000 0.422483038983
1091.400000000000 0.422482794228
1091.500000000000 0.422482553287
1091.600000000000 0.422482316309
1091.700000000000 0.422482083439
1091.800000000000 0.422481854819
1091.900000000000 0.422481630589
1092.000000000000 0.422481410882
1092.100000000000 0.422481195831
1092.200000000000 0.422480985563
1092.300000000000 0.422480780201
1092.400000000000 0.422480579866
1092.500000000000 0.422480384674
1092.600000000000 0.422480194735
1092.700000000000 0.422480010159
1092.800000000000 0.422479831049
1092.900000000000 0.422479657504
1093.000000000000 0.422479489619
1093.100000000000 0.422479327486
1093.200000000000 0.422479171191
1093.300000000000 0.422479020816
1093.400000000000 0.422478876440
1093.500000000000 0.422478738135
1093.600000000000 0.422478605971
1093.700000000000 0.422478480012
1093.800000000000 0.422478360318
1093.900000000000 0.422478246944
1094.000000000000 0.422478139942
1094.100000000000 0.422478039357
1094.200000000000 0.422477945231
1094.300000000000 0.422477857601
1094.400000000000 0.422477776500
1094.500000000000 0.422477701955
1094.600000000000 0.422477633989
1094.700000000000 0.422477572622
1094.800000000000 0.422477517867
1094.900000000000 0.422477469733
1095.000000000000 0.422477428226
1095.100000000000 0.422477393345
1095.200000000000 0.422477365087
1095.300000000000 0.422477343442
1095.400000000000 0.422477328397
1095.500000000000 0.422477319935
1095.600000000000 0.422477318033
1095.700000000000 0.422477322665
1095.800000000000 0.422477333800
1095.900000000000 0.422477351402
1096.000000000000 0.422477375432
1096.100000000000 0.422477405846
1096.200000000000 0.422477442597
1096.300000000000 0.422477485631
1096.400000000000 0.422477534893
1096.500000000000 0.422477590323
1096.600000000000 0.422477651856
1096.700000000000 0.422477719424
1096.800000000000 0.422477792956
1096.900000000000 0.422477872375
1097.000000000000 0.422477957602
1097.100000000000 0.422478048555
1097.200000000000 0.422478145145
1097.300000000000 0.422478247284
1097.400000000000 0.422478354877
1097.500000000000 0.422478467828
1097.600000000000 0.422478586037
1097.700000000000 0.422478709399
1097.800000000000 0.422478837809
1097.900000000000 0.422478971158
1098.000000000000 0.422479109332
1098.100000000000 0.422479252217
1098.200000000000 0.422479399695
1098.300000000000 0.422479551645
1098.400000000000 0.422479707944
1098.500000000000 0.422479868467
1098.600000000000 0.422480033084
1098.700000000000 0.422480201667
1098.800000000000 0.422480374083
1098.900000000000 0.422480550198
1099.000000000000 0.422480729874
1099.100000000000 0.422480912975
1099.200000000000 0.422481099359
1099.300000000000 0.422481288885
1099.400000000000 0.422481481410
1099.500000000000 0.422481676789
1099.600000000000 0.422481874876
1099.700000000000 0.422482075524
1099.800000000000 0.422482278585
1099.900000000000 0.422482483909
1100.000000000000 0.422482691346
1100.100000000000 0.422482900744
1100.200000000000 0.422483111952
1100.300000000000 0.422483324818
1100.400000000000 0.422483539188
1100.500000000000 0.422483754910
1100.600000000000 0.422483971829
1100.700000000000 0.422484189792
1100.800000000000 0.422484408646
1100.900000000000 0.422484628236
1101.000000000000 0.422484848408
1101.100000000000 0.422485069010
1101.200000000000 0.422485289889
1101.300000000000 0.422485510892
1101.400000000000 0.422485731866
1101.500000000000 0.422485952662
1101.600000000000 0.422486173127
1101.700000000000 0.422486393114
1101.800000000000 0.422486612472
1101.900000000000 0.422486831054
1102.000000000000 0.422487048714
1102.100000000000 0.422487265306
1102.200000000000 0.422487480687
1102.300000000000 0.422487694714
1102.400000000000 0.422487907246
1102.500000000000 0.422488118145
1102.600000000000 0.422488327272
1102.700000000000 0.422488534491
1102.800000000000 0.422488739670
1102.900000000000 0.422488942675
1103.000000000000 0.422489143377
1103.100000000000 0.422489341649
1103.200000000000 0.422489537364
1103.300000000000 0.422489730400
1103.400000000000 0.422489920636
1103.500000000000 0.422490107952
1103.600000000000 0.422490292234
1103.700000000000 0.422490473368
1103.800000000000 0.422490651244
1103.900000000000 0.422490825752
1104.000000000000 0.422490996788
1104.100000000000 0.422491164249
1104.200000000000 0.422491328037
1104.300000000000 0.422491488054
1104.400000000000 0.422491644206
1104.500000000000 0.422491796404
1104.600000000000 0.422491944559
1104.700000000000 0.422492088588
1104.800000000000 0.422492228408
1104.900000000000 0.422492363943
1105.000000000000 0.422492495118
1105.100000000000 0.422492621861
1105.200000000000 0.422492744104
1105.300000000000 0.422492861783
1105.400000000000 0.422492974836
1105.500000000000 0.422493083205
1105.600000000000 0.422493186837
1105.700000000000 0.422493285681
1105.800000000000 0.422493379688
1105.900000000000 0.422493468816
1106.000000000000 0.422493553023
1106.100000000000 0.422493632274
1106.200000000000 0.422493706534
1106.300000000000 0.422493775775
1106.400000000000 0.422493839970
1106.500000000000 0.422493899096
1106.600000000000 0.422493953135
1106.700000000000 0.422494002071
1106.800000000000 0.422494045892
1106.900000000000 0.422494084591
1107.000000000000 0.422494118161
1107.100000000000 0.422494146603
1107.200000000000 0.422494169919
1107.300000000000 0.422494188113
1107.400000000000 0.422494201197
1107.500000000000 0.422494209181
1107.600000000000 0.422494212084
1107.700000000000 0.422494209923
1107.800000000000 0.422494202723
1107.900000000000 0.422494190509
1108.000000000000 0.422494173312
1108.100000000000 0.422494151163
1108.200000000000 0.422494124100
1108.300000000000 0.422494092162
1108.400000000000 0.422494055392
1108.500000000000 0.422494013835
1108.600000000000 0.422493967540
1108.700000000000 0.422493916559
1108.800000000000 0.422493860946
1108.900000000000 0.422493800761
1109.000000000000 0.422493736062
1109.100000000000 0.422493666915
1109.200000000000 0.422493593384
1109.300000000000 0.422493515540
1109.400000000000 0.422493433453
1109.500000000000 0.422493347199
1109.600000000000 0.422493256853
1109.700000000000 0.422493162496
1109.800000000000 0.422493064209
1109.900000000000 0.422492962076
1110.000000000000 0.422492856183
1110.100000000000 0.422492746619
1110.200000000000 0.422492633474
1110.300000000000 0.422492516842
1110.400000000000 0.422492396817
1110.500000000000 0.422492273496
1110.600000000000 0.422492146977
1110.700000000000 0.422492017360
1110.800000000000 0.422491884748
1110.900000000000 0.422491749244
1111.000000000000 0.422491610954
1111.100000000000 0.422491469983
1111.200000000000 0.422491326440
1111.300000000000 0.422491180435
1111.400000000000 0.422491032077
1111.500000000000 0.422490881478
1111.600000000000 0.422490728752
1111.700000000000 0.422490574011
1111.800000000000 0.422490417371
1111.900000000000 0.422490258947
1112.000000000000 0.422490098854
1112.100000000000 0.422489937210
1112.200000000000 0.422489774133
1112.300000000000 0.422489609739
1112.400000000000 0.422489444147
1112.500000000000 0.422489277476
1112.600000000000 0.422489109845
1112.700000000000 0.422488941372
1112.800000000000 0.422488772176
1112.900000000000 0.422488602377
1113.000000000000 0.422488432094
1113.100000000000 0.422488261444
1113.200000000000 0.422488090548
1113.300000000000 0.422487919522
1113.400000000000 0.422487748484
1113.500000000000 0.422487577552
1113.600000000000 0.422487406843
1113.700000000000 0.422487236472
1113.800000000000 0.422487066555
1113.900000000000 0.422486897207
1114.000000000000 0.422486728540
1114.100000000000 0.422486560667
1114.200000000000 0.422486393701
1114.300000000000 0.422486227752
1114.400000000000 0.422486062929
1114.500000000000 0.422485899340
1114.600000000000 0.422485737093
1114.700000000000 0.422485576292
1114.800000000000 0.422485417041
1114.900000000000 0.422485259444
1115.000000000000 0.422485103601
1115.100000000000 0.422484949612
1115.200000000000 0.422484797574
1115.300000000000 0.422484647582
1115.400000000000 0.422484499732
1115.500000000000 0.422484354115
1115.600000000000 0.422484210822
1115.700000000000 0.422484069940
1115.800000000000 0.422483931557
1115.900000000000 0.422483795756
1116.000000000000 0.422483662619
1116.100000000000 0.422483532227
1116.200000000000 0.422483404656
1116.300000000000 0.422483279983
1116.400000000000 0.422483158281
1116.500000000000 0.422483039620
1116.600000000000 0.422482924068
1116.700000000000 0.422482811692
1116.800000000000 0.422482702556
1116.900000000000 0.422482596719
1117.000000000000 0.422482494241
1117.100000000000 0.422482395178
1117.200000000000 0.422482299582
1117.300000000000 0.422482207505
1117.400000000000 0.422482118995
1117.500000000000 0.422482034097
1117.600000000000 0.422481952855
1117.700000000000 0.422481875307
1117.800000000000 0.422481801492
1117.900000000000 0.422481731445
1118.000000000000 0.422481665197
1118.100000000000 0.422481602777
1118.200000000000 0.422481544213
1118.300000000000 0.422481489527
1118.400000000000 0.422481438741
1118.500000000000 0.422481391873
1118.600000000000 0.422481348939
1118.700000000000 0.422481309950
1118.800000000000 0.422481274918
1118.900000000000 0.422481243849
1119.000000000000 0.422481216748
1119.100000000000 0.422481193616
1119.200000000000 0.422481174452
1119.300000000000 0.422481159253
1119.400000000000 0.422481148013
1119.500000000000 0.422481140721
1119.600000000000 0.422481137366
1119.700000000000 0.422481137935
1119.800000000000 0.422481142409
1119.900000000000 0.422481150769
1120.000000000000 0.422481162993
1120.100000000000 0.422481179057
1120.200000000000 0.422481198931
1120.300000000000 0.422481222588
1120.400000000000 0.422481249994
1120.500000000000 0.422481281115
1120.600000000000 0.422481315914
1120.700000000000 0.422481354351
1120.800000000000 0.422481396384
1120.900000000000 0.422481441970
1121.000000000000 0.422481491062
1121.100000000000 0.422481543611
1121.200000000000 0.422481599567
1121.300000000000 0.422481658877
1121.400000000000 0.422481721486
1121.500000000000 0.422481787337
1121.600000000000 0.422481856371
1121.700000000000 0.422481928528
1121.800000000000 0.422482003744
1121.900000000000 0.422482081955
1122.000000000000 0.422482163095
1122.100000000000 0.422482247096
1122.200000000000 0.422482333888
1122.300000000000 0.422482423399
1122.400000000000 0.422482515557
1122.500000000000 0.422482610287
1122.600000000000 0.422482707514
1122.700000000000 0.422482807160
1122.800000000000 0.422482909147
1122.900000000000 0.422483013395
1123.000000000000 0.422483119822
1123.100000000000 0.422483228347
1123.200000000000 0.422483338887
1123.300000000000 0.422483451356
1123.400000000000 0.422483565670
1123.500000000000 0.422483681743
1123.600000000000 0.422483799487
1123.700000000000 0.422483918815
1123.800000000000 0.422484039638
1123.900000000000 0.422484161868
1124.000000000000 0.422484285413
1124.100000000000 0.422484410185
1124.200000000000 0.422484536092
1124.300000000000 0.422484663044
1124.400000000000 0.422484790949
1124.500000000000 0.422484919714
1124.600000000000 0.422485049249
1124.700000000000 0.422485179462
1124.800000000000 0.422485310259
1124.900000000000 0.422485441550
1125.000000000000 0.422485573241
1125.100000000000 0.422485705242
1125.200000000000 0.422485837460
1125.300000000000 0.422485969803
1125.400000000000 0.422486102181
1125.500000000000 0.422486234503
1125.600000000000 0.422486366678
1125.700000000000 0.422486498617
1125.800000000000 0.422486630229
1125.900000000000 0.422486761427
1126.000000000000 0.422486892121
1126.100000000000 0.422487022225
1126.200000000000 0.422487151652
1126.300000000000 0.422487280317
1126.400000000000 0.422487408133
1126.500000000000 0.422487535018
1126.600000000000 0.422487660887
1126.700000000000 0.422487785661
1126.800000000000 0.422487909256
1126.900000000000 0.422488031595
1127.000000000000 0.422488152597
1127.100000000000 0.422488272187
1127.200000000000 0.422488390288
1127.300000000000 0.422488506826
1127.400000000000 0.422488621727
1127.500000000000 0.422488734919
1127.600000000000 0.422488846333
1127.700000000000 0.422488955899
1127.800000000000 0.422489063551
1127.900000000000 0.422489169222
1128.000000000000 0.422489272849
1128.100000000000 0.422489374369
1128.200000000000 0.422489473722
1128.300000000000 0.422489570849
1128.400000000000 0.422489665692
1128.500000000000 0.422489758198
1128.600000000000 0.422489848311
1128.700000000000 0.422489935980
1128.800000000000 0.422490021157
1128.900000000000 0.422490103793
1129.000000000000 0.422490183841
1129.100000000000 0.422490261260
1129.200000000000 0.422490336005
1129.300000000000 0.422490408039
1129.400000000000 0.422490477322
1129.500000000000 0.422490543819
1129.600000000000 0.422490607497
1129.700000000000 0.422490668323
1129.800000000000 0.422490726269
1129.900000000000 0.422490781306
1130.000000000000 0.422490833409
1130.100000000000 0.422490882556
1130.200000000000 0.422490928725
1130.300000000000 0.422490971896
1130.400000000000 0.422491012054
1130.500000000000 0.422491049184
1130.600000000000 0.422491083272
1130.700000000000 0.422491114309
1130.800000000000 0.422491142286
1130.900000000000 0.422491167197
1131.000000000000 0.422491189038
1131.100000000000 0.422491207807
1131.200000000000 0.422491223505
1131.300000000000 0.422491236133
1131.400000000000 0.422491245696
1131.500000000000 0.422491252201
1131.600000000000 0.422491255655
1131.700000000000 0.422491256071
1131.800000000000 0.422491253459
1131.900000000000 0.422491247836
1132.000000000000 0.422491239217
1132.100000000000 0.422491227621
1132.200000000000 0.422491213069
1132.300000000000 0.422491195584
1132.400000000000 0.422491175190
1132.500000000000 0.422491151912
1132.600000000000 0.422491125780
1132.700000000000 0.422491096824
1132.800000000000 0.422491065075
1132.900000000000 0.422491030566
1133.000000000000 0.422490993334
1133.100000000000 0.422490953416
1133.200000000000 0.422490910849
1133.300000000000 0.422490865675
1133.400000000000 0.422490817936
1133.500000000000 0.422490767675
1133.600000000000 0.422490714938
1133.700000000000 0.422490659770
1133.800000000000 0.422490602221
1133.900000000000 0.422490542340
1134.000000000000 0.422490480177
1134.100000000000 0.422490415785
1134.200000000000 0.422490349218
1134.300000000000 0.422490280531
1134.400000000000 0.422490209779
1134.500000000000 0.422490137019
1134.600000000000 0.422490062311
1134.700000000000 0.422489985714
1134.800000000000 0.422489907288
1134.900000000000 0.422489827095
1135.000000000000 0.422489745197
1135.100000000000 0.422489661657
1135.200000000000 0.422489576540
1135.300000000000 0.422489489911
1135.400000000000 0.422489401836
1135.500000000000 0.422489312381
1135.600000000000 0.422489221613
1135.700000000000 0.422489129600
1135.800000000000 0.422489036410
1135.900000000000 0.422488942113
1136.000000000000 0.422488846777
1136.100000000000 0.422488750473
1136.200000000000 0.422488653270
1136.300000000000 0.422488555239
1136.400000000000 0.422488456450
1136.500000000000 0.422488356975
1136.600000000000 0.422488256884
1136.700000000000 0.422488156249
1136.800000000000 0.422488055142
1136.900000000000 0.422487953632
1137.000000000000 0.422487851792
1137.100000000000 0.422487749693
1137.200000000000 0.422487647405
1137.300000000000 0.422487545001
1137.400000000000 0.422487442549
1137.500000000000 0.422487340122
1137.600000000000 0.422487237788
1137.700000000000 0.422487135618
1137.800000000000 0.422487033680
1137.900000000000 0.422486932045
1138.000000000000 0.422486830779
1138.100000000000 0.422486729952
1138.200000000000 0.422486629630
1138.300000000000 0.422486529879
1138.400000000000 0.422486430766
1138.500000000000 0.422486332356
1138.600000000000 0.422486234713
1138.700000000000 0.422486137901
1138.800000000000 0.422486041983
1138.900000000000 0.422485947021
1139.000000000000 0.422485853075
1139.100000000000 0.422485760206
1139.200000000000 0.422485668473
1139.300000000000 0.422485577934
1139.400000000000 0.422485488645
1139.500000000000 0.422485400663
1139.600000000000 0.422485314043
1139.700000000000 0.422485228837
1139.800000000000 0.422485145099
1139.900000000000 0.422485062879
1140.000000000000 0.422484982227
1140.100000000000 0.422484903193
1140.200000000000 0.422484825823
1140.300000000000 0.422484750162
1140.400000000000 0.422484676257
1140.500000000000 0.422484604149
1140.600000000000 0.422484533881
1140.700000000000 0.422484465493
1140.800000000000 0.422484399024
1140.900000000000 0.422484334512
1141.000000000000 0.422484271991
1141.100000000000 0.422484211497
1141.200000000000 0.422484153062
1141.300000000000 0.422484096718
1141.400000000000 0.422484042494
1141.500000000000 0.422483990418
1141.600000000000 0.422483940518
1141.700000000000 0.422483892818
1141.800000000000 0.422483847340
1141.900000000000 0.422483804108
1142.000000000000 0.422483763141
1142.100000000000 0.422483724458
1142.200000000000 0.422483688075
1142.300000000000 0.422483654007
1142.400000000000 0.422483622268
1142.500000000000 0.422483592870
1142.600000000000 0.422483565823
1142.700000000000 0.422483541136
1142.800000000000 0.422483518815
1142.900000000000 0.422483498866
1143.000000000000 0.422483481292
1143.100000000000 0.422483466095
1143.200000000000 0.422483453276
1143.300000000000 0.422483442832
1143.400000000000 0.422483434762
1143.500000000000 0.422483429061
1143.600000000000 0.422483425722
1143.700000000000 0.422483424738
1143.800000000000 0.422483426099
1143.900000000000 0.422483429795
1144.000000000000 0.422483435813
1144.100000000000 0.422483444139
1144.200000000000 0.422483454757
1144.300000000000 0.422483467651
1144.400000000000 0.422483482802
1144.500000000000 0.422483500190
1144.600000000000 0.422483519793
1144.700000000000 0.422483541589
1144.800000000000 0.422483565554
1144.900000000000 0.422483591661
1145.000000000000 0.422483619884
1145.100000000000 0.422483650195
1145.200000000000 0.422483682564
1145.300000000000 0.422483716959
1145.400000000000 0.422483753349
1145.500000000000 0.422483791701
1145.600000000000 0.422483831979
1145.700000000000 0.422483874148
1145.800000000000 0.422483918171
1145.900000000000 0.422483964010
1146.000000000000 0.422484011626
1146.100000000000 0.422484060978
1146.200000000000 0.422484112026
1146.300000000000 0.422484164727
1146.400000000000 0.422484219038
1146.500000000000 0.422484274915
1146.600000000000 0.422484332313
1146.700000000000 0.422484391186
1146.800000000000 0.422484451488
1146.900000000000 0.422484513171
1147.000000000000 0.422484576188
1147.100000000000 0.422484640488
1147.200000000000 0.422484706024
1147.300000000000 0.422484772744
1147.400000000000 0.422484840597
1147.500000000000 0.422484909534
1147.600000000000 0.422484979501
1147.700000000000 0.422485050446
1147.800000000000 0.422485122317
1147.900000000000 0.422485195060
1148.000000000000 0.422485268622
1148.100000000000 0.422485342949
1148.200000000000 0.422485417987
1148.300000000000 0.422485493681
1148.400000000000 0.422485569977
1148.500000000000 0.422485646820
1148.600000000000 0.422485724155
1148.700000000000 0.422485801926
1148.800000000000 0.422485880079
1148.900000000000 0.422485958558
1149.000000000000 0.422486037309
1149.100000000000 0.422486116276
1149.200000000000 0.422486195404
1149.300000000000 0.422486274639
1149.400000000000 0.422486353924
1149.500000000000 0.422486433207
1149.600000000000 0.422486512432
1149.700000000000 0.422486591546
1149.800000000000 0.422486670495
1149.900000000000 0.422486749226
1150.000000000000 0.422486827684
1150.100000000000 0.422486905819
1150.200000000000 0.422486983577
1150.300000000000 0.422487060908
1150.400000000000 0.422487137759
1150.500000000000 0.422487214080
1150.600000000000 0.422487289821
1150.700000000000 0.422487364934
1150.800000000000 0.422487439368
1150.900000000000 0.422487513076
1151.000000000000 0.422487586010
1151.100000000000 0.422487658124
1151.200000000000 0.422487729372
1151.300000000000 0.422487799708
1151.400000000000 0.422487869089
1151.500000000000 0.422487937471
1151.600000000000 0.422488004811
1151.700000000000 0.422488071067
1151.800000000000 0.422488136200
1151.900000000000 0.422488200168
1152.000000000000 0.422488262933
1152.100000000000 0.422488324457
1152.200000000000 0.422488384703
1152.300000000000 0.422488443636
1152.400000000000 0.422488501221
1152.500000000000 0.422488557423
1152.600000000000 0.422488612210
1152.700000000000 0.422488665551
1152.800000000000 0.422488717416
1152.900000000000 0.422488767775
1153.000000000000 0.422488816599
1153.100000000000 0.422488863863
1153.200000000000 0.422488909539
1153.300000000000 0.422488953605
1153.400000000000 0.422488996036
1153.500000000000 0.422489036810
1153.600000000000 0.422489075906
1153.700000000000 0.422489113305
1153.800000000000 0.422489148989
1153.900000000000 0.422489182939
1154.000000000000 0.422489215141
1154.100000000000 0.422489245579
1154.200000000000 0.422489274241
1154.300000000000 0.422489301114
1154.400000000000 0.422489326187
1154.500000000000 0.422489349451
1154.600000000000 0.422489370897
1154.700000000000 0.422489390519
1154.800000000000 0.422489408311
1154.900000000000 0.422489424269
1155.000000000000 0.422489438389
1155.100000000000 0.422489450669
1155.200000000000 0.422489461110
1155.300000000000 0.422489469711
1155.400000000000 0.422489476474
1155.500000000000 0.422489481403
1155.600000000000 0.422489484502
1155.700000000000 0.422489485778
1155.800000000000 0.422489485235
1155.900000000000 0.422489482884
1156.000000000000 0.422489478732
1156.100000000000 0.422489472791
1156.200000000000 0.422489465073
1156.300000000000 0.422489455589
1156.400000000000 0.422489444355
1156.500000000000 0.422489431385
1156.600000000000 0.422489416695
1156.700000000000 0.422489400303
1156.800000000000 0.422489382228
1156.900000000000 0.422489362488
1157.000000000000 0.422489341105
1157.100000000000 0.422489318100
1157.200000000000 0.422489293496
1157.300000000000 0.422489267316
1157.400000000000 0.422489239585
1157.500000000000 0.422489210330
1157.600000000000 0.422489179575
1157.700000000000 0.422489147349
1157.800000000000 0.422489113680
1157.900000000000 0.422489078597
1158.000000000000 0.422489042130
1158.100000000000 0.422489004311
1158.200000000000 0.422488965170
1158.300000000000 0.422488924741
1158.400000000000 0.422488883056
1158.500000000000 0.422488840150
1158.600000000000 0.422488796056
1158.700000000000 0.422488750810
1158.800000000000 0.422488704449
1158.900000000000 0.422488657008
1159.000000000000 0.422488608525
1159.100000000000 0.422488559037
1159.200000000000 0.422488508583
1159.300000000000 0.422488457201
1159.400000000000 0.422488404930
1159.500000000000 0.422488351810
1159.600000000000 0.422488297882
1159.700000000000 0.422488243184
1159.800000000000 0.422488187759
1159.900000000000 0.422488131647
1160.000000000000 0.422488074889
1160.100000000000 0.422488017528
1160.200000000000 0.422487959605
1160.300000000000 0.422487901161
1160.400000000000 0.422487842241
1160.500000000000 0.422487782885
1160.600000000000 0.422487723136
1160.700000000000 0.422487663037
1160.800000000000 0.422487602631
1160.900000000000 0.422487541960
1161.000000000000 0.422487481067
1161.100000000000 0.422487419995
1161.200000000000 0.422487358786
1161.300000000000 0.422487297483
1161.400000000000 0.422487236128
1161.500000000000 0.422487174764
1161.600000000000 0.422487113432
1161.700000000000 0.422487052174
1161.800000000000 0.422486991033
1161.900000000000 0.422486930049
1162.000000000000 0.422486869264
1162.100000000000 0.422486808718
1162.200000000000 0.422486748452
1162.300000000000 0.422486688507
1162.400000000000 0.422486628920
1162.500000000000 0.422486569733
1162.600000000000 0.422486510984
1162.700000000000 0.422486452711
1162.800000000000 0.422486394952
1162.900000000000 0.422486337745
1163.000000000000 0.422486281126
1163.100000000000 0.422486225132
1163.200000000000 0.422486169798
1163.300000000000 0.422486115160
1163.400000000000 0.422486061252
1163.500000000000 0.422486008107
1163.600000000000 0.422485955760
1163.700000000000 0.422485904242
1163.800000000000 0.422485853586
1163.900000000000 0.422485803821
1164.000000000000 0.422485754980
1164.100000000000 0.422485707090
1164.200000000000 0.422485660182
1164.300000000000 0.422485614282
1164.400000000000 0.422485569419
1164.500000000000 0.422485525618
1164.600000000000 0.422485482904
1164.700000000000 0.422485441304
1164.800000000000 0.422485400839
1164.900000000000 0.422485361534
1165.000000000000 0.422485323410
1165.100000000000 0.422485286489
1165.200000000000 0.422485250789
1165.300000000000 0.422485216332
1165.400000000000 0.422485183135
1165.500000000000 0.422485151215
1165.600000000000 0.422485120589
1165.700000000000 0.422485091273
1165.800000000000 0.422485063280
1165.900000000000 0.422485036625
1166.000000000000 0.422485011320
1166.100000000000 0.422484987377
1166.200000000000 0.422484964806
1166.300000000000 0.422484943617
1166.400000000000 0.422484923818
1166.500000000000 0.422484905418
1166.600000000000 0.422484888422
1166.700000000000 0.422484872837
1166.800000000000 0.422484858667
1166.900000000000 0.422484845916
1167.000000000000 0.422484834587
1167.100000000000 0.422484824681
1167.200000000000 0.422484816199
1167.300000000000 0.422484809141
1167.400000000000 0.422484803506
1167.500000000000 0.422484799291
1167.600000000000 0.422484796493
1167.700000000000 0.422484795108
1167.800000000000 0.422484795132
1167.900000000000 0.422484796557
1168.000000000000 0.422484799378
1168.100000000000 0.422484803586
1168.200000000000 0.422484809173
1168.300000000000 0.422484816128
1168.400000000000 0.422484824442
1168.500000000000 0.422484834102
1168.600000000000 0.422484845097
1168.700000000000 0.422484857413
1168.800000000000 0.422484871036
1168.900000000000 0.422484885951
1169.000000000000 0.422484902143
1169.100000000000 0.422484919595
1169.200000000000 0.422484938289
1169.300000000000 0.422484958209
1169.400000000000 0.422484979334
1169.500000000000 0.422485001645
1169.600000000000 0.422485025122
1169.700000000000 0.422485049743
1169.800000000000 0.422485075488
1169.900000000000 0.422485102334
1170.000000000000 0.422485130257
1170.100000000000 0.422485159233
1170.200000000000 0.422485189239
1170.300000000000 0.422485220250
1170.400000000000 0.422485252240
1170.500000000000 0.422485285183
1170.600000000000 0.422485319052
1170.700000000000 0.422485353820
1170.800000000000 0.422485389460
1170.900000000000 0.422485425943
1171.000000000000 0.422485463241
1171.100000000000 0.422485501325
1171.200000000000 0.422485540165
1171.300000000000 0.422485579732
1171.400000000000 0.422485619995
1171.500000000000 0.422485660924
1171.600000000000 0.422485702488
1171.700000000000 0.422485744655
1171.800000000000 0.422485787395
1171.900000000000 0.422485830675
1172.000000000000 0.422485874464
1172.100000000000 0.422485918729
1172.200000000000 0.422485963439
1172.300000000000 0.422486008560
1172.400000000000 0.422486054059
1172.500000000000 0.422486099905
1172.600000000000 0.422486146064
1172.700000000000 0.422486192504
1172.800000000000 0.422486239190
1172.900000000000 0.422486286091
1173.000000000000 0.422486333173
1173.100000000000 0.422486380403
1173.200000000000 0.422486427748
1173.300000000000 0.422486475175
1173.400000000000 0.422486522651
1173.500000000000 0.422486570145
1173.600000000000 0.422486617622
1173.700000000000 0.422486665050
1173.800000000000 0.422486712398
1173.900000000000 0.422486759633
1174.000000000000 0.422486806723
1174.100000000000 0.422486853637
1174.200000000000 0.422486900343
1174.300000000000 0.422486946810
1174.400000000000 0.422486993008
1174.500000000000 0.422487038905
1174.600000000000 0.422487084471
1174.700000000000 0.422487129678
1174.800000000000 0.422487174494
1174.900000000000 0.422487218892
1175.000000000000 0.422487262843
1175.100000000000 0.422487306318
1175.200000000000 0.422487349289
1175.300000000000 0.422487391730
1175.400000000000 0.422487433613
1175.500000000000 0.422487474913
1175.600000000000 0.422487515603
1175.700000000000 0.422487555658
1175.800000000000 0.422487595053
1175.900000000000 0.422487633764
1176.000000000000 0.422487671768
1176.100000000000 0.422487709042
1176.200000000000 0.422487745562
1176.300000000000 0.422487781308
1176.400000000000 0.422487816257
1176.500000000000 0.422487850390
1176.600000000000 0.422487883687
1176.700000000000 0.422487916128
1176.800000000000 0.422487947695
1176.900000000000 0.422487978369
1177.000000000000 0.422488008134
1177.100000000000 0.422488036973
1177.200000000000 0.422488064870
1177.300000000000 0.422488091810
1177.400000000000 0.422488117779
1177.500000000000 0.422488142763
1177.600000000000 0.422488166749
1177.700000000000 0.422488189725
1177.800000000000 0.422488211680
1177.900000000000 0.422488232602
1178.000000000000 0.422488252482
1178.100000000000 0.422488271311
1178.200000000000 0.422488289080
1178.300000000000 0.422488305781
1178.400000000000 0.422488321408
1178.500000000000 0.422488335955
1178.600000000000 0.422488349415
1178.700000000000 0.422488361785
1178.800000000000 0.422488373061
1178.900000000000 0.422488383240
1179.000000000000 0.422488392318
1179.100000000000 0.422488400296
1179.200000000000 0.422488407171
1179.300000000000 0.422488412944
1179.400000000000 0.422488417616
1179.500000000000 0.422488421188
1179.600000000000 0.422488423663
1179.700000000000 0.422488425042
1179.800000000000 0.422488425331
1179.900000000000 0.422488424534
1180.000000000000 0.422488422655
1180.100000000000 0.422488419700
1180.200000000000 0.422488415677
1180.300000000000 0.422488410592
1180.400000000000 0.422488404453
1180.500000000000 0.422488397270
1180.600000000000 0.422488389051
1180.700000000000 0.422488379807
1180.800000000000 0.422488369548
1180.900000000000 0.422488358285
1181.000000000000 0.422488346031
1181.100000000000 0.422488332798
1181.200000000000 0.422488318600
1181.300000000000 0.422488303450
1181.400000000000 0.422488287362
1181.500000000000 0.422488270352
1181.600000000000 0.422488252436
1181.700000000000 0.422488233628
1181.800000000000 0.422488213947
1181.900000000000 0.422488193409
1182.000000000000 0.422488172032
1182.100000000000 0.422488149834
1182.200000000000 0.422488126834
1182.300000000000 0.422488103051
1182.400000000000 0.422488078505
1182.500000000000 0.422488053216
1182.600000000000 0.422488027203
1182.700000000000 0.422488000489
1182.800000000000 0.422487973095
1182.900000000000 0.422487945041
1183.000000000000 0.422487916350
1183.100000000000 0.422487887045
1183.200000000000 0.422487857148
1183.300000000000 0.422487826683
1183.400000000000 0.422487795671
1183.500000000000 0.422487764138
1183.600000000000 0.422487732107
1183.700000000000 0.422487699602
1183.800000000000 0.422487666646
1183.900000000000 0.422487633266
1184.000000000000 0.422487599485
1184.100000000000 0.422487565328
1184.200000000000 0.422487530820
1184.300000000000 0.422487495987
1184.400000000000 0.422487460853
1184.500000000000 0.422487425445
1184.600000000000 0.422487389787
1184.700000000000 0.422487353904
1184.800000000000 0.422487317824
1184.900000000000 0.422487281570
1185.000000000000 0.422487245169
1185.100000000000 0.422487208645
1185.200000000000 0.422487172026
1185.300000000000 0.422487135336
1185.400000000000 0.422487098601
1185.500000000000 0.422487061845
1185.600000000000 0.422487025095
1185.700000000000 0.422486988375
1185.800000000000 0.422486951711
1185.900000000000 0.422486915127
1186.000000000000 0.422486878648
1186.100000000000 0.422486842299
1186.200000000000 0.422486806104
1186.300000000000 0.422486770087
1186.400000000000 0.422486734272
1186.500000000000 0.422486698683
1186.600000000000 0.422486663343
1186.700000000000 0.422486628276
1186.800000000000 0.422486593503
1186.900000000000 0.422486559048
1187.000000000000 0.422486524934
1187.100000000000 0.422486491181
1187.200000000000 0.422486457812
1187.300000000000 0.422486424848
1187.400000000000 0.422486392309
1187.500000000000 0.422486360216
1187.600000000000 0.422486328590
1187.700000000000 0.422486297450
1187.800000000000 0.422486266814
1187.900000000000 0.422486236703
1188.000000000000 0.422486207135
1188.100000000000 0.422486178126
1188.200000000000 0.422486149696
1188.300000000000 0.422486121860
1188.400000000000 0.422486094636
1188.500000000000 0.422486068040
1188.600000000000 0.422486042086
1188.700000000000 0.422486016791
1188.800000000000 0.422485992168
1188.900000000000 0.422485968232
1189.000000000000 0.422485944996
1189.100000000000 0.422485922473
1189.200000000000 0.422485900676
1189.300000000000 0.422485879616
1189.400000000000 0.422485859304
1189.500000000000 0.422485839752
1189.600000000000 0.422485820970
1189.700000000000 0.422485802966
1189.800000000000 0.422485785751
1189.900000000000 0.422485769333
1190.000000000000 0.422485753718
1190.100000000000 0.422485738916
1190.200000000000 0.422485724932
1190.300000000000 0.422485711773
1190.400000000000 0.422485699443
1190.500000000000 0.422485687949
1190.600000000000 0.422485677294
1190.700000000000 0.422485667482
1190.800000000000 0.422485658516
1190.900000000000 0.422485650399
1191.000000000000 0.422485643132
1191.100000000000 0.422485636718
1191.200000000000 0.422485631156
1191.300000000000 0.422485626447
1191.400000000000 0.422485622591
1191.500000000000 0.422485619587
1191.600000000000 0.422485617432
1191.700000000000 0.422485616126
1191.800000000000 0.422485615664
1191.900000000000 0.422485616045
1192.000000000000 0.422485617263
1192.100000000000 0.422485619316
1192.200000000000 0.422485622197
1192.300000000000 0.422485625901
1192.400000000000 0.422485630422
1192.500000000000 0.422485635754
1192.600000000000 0.422485641890
1192.700000000000 0.422485648821
1192.800000000000 0.422485656540
1192.900000000000 0.422485665038
1193.000000000000 0.422485674307
1193.100000000000 0.422485684335
1193.200000000000 0.422485695114
1193.300000000000 0.422485706633
1193.400000000000 0.422485718880
1193.500000000000 0.422485731844
1193.600000000000 0.422485745514
1193.700000000000 0.422485759876
1193.800000000000 0.422485774919
1193.900000000000 0.422485790628
1194.000000000000 0.422485806991
1194.100000000000 0.422485823993
1194.200000000000 0.422485841619
1194.300000000000 0.422485859856
1194.400000000000 0.422485878688
1194.500000000000 0.422485898100
1194.600000000000 0.422485918076
1194.700000000000 0.422485938599
1194.800000000000 0.422485959654
1194.900000000000 0.422485981223
1195.000000000000 0.422486003290
1195.100000000000 0.422486025838
1195.200000000000 0.422486048849
1195.300000000000 0.422486072305
1195.400000000000 0.422486096188
1195.500000000000 0.422486120481
1195.600000000000 0.422486145164
1195.700000000000 0.422486170219
1195.800000000000 0.422486195628
1195.900000000000 0.422486221371
1196.000000000000 0.422486247430
1196.100000000000 0.422486273785
1196.200000000000 0.422486300417
1196.300000000000 0.422486327307
1196.400000000000 0.422486354434
1196.500000000000 0.422486381780
1196.600000000000 0.422486409324
1196.700000000000 0.422486437048
1196.800000000000 0.422486464931
1196.900000000000 0.422486492953
1197.000000000000 0.422486521095
1197.100000000000 0.422486549337
1197.200000000000 0.422486577658
1197.300000000000 0.422486606041
1197.400000000000 0.422486634463
1197.500000000000 0.422486662907
1197.600000000000 0.422486691353
1197.700000000000 0.422486719780
1197.800000000000 0.422486748169
1197.900000000000 0.422486776502
1198.000000000000 0.422486804759
1198.100000000000 0.422486832921
1198.200000000000 0.422486860969
1198.300000000000 0.422486888885
1198.400000000000 0.422486916649
1198.500000000000 0.422486944244
1198.600000000000 0.422486971651
1198.700000000000 0.422486998852
1198.800000000000 0.422487025830
1198.900000000000 0.422487052567
1199.000000000000 0.422487079045
1199.100000000000 0.422487105248
1199.200000000000 0.422487131159
1199.300000000000 0.422487156761
1199.400000000000 0.422487182039
1199.500000000000 0.422487206975
1199.600000000000 0.422487231555
1199.700000000000 0.422487255763
1199.800000000000 0.422487279585
1199.900000000000 0.422487303004
1200.000000000000 0.422487326009
```
