## Supplementary material for "Analytical solution of linearized equations of the Morris-Lecar neuron model at large constant stimulation": Two supplementary Figures, MATLAB scripts, and generated data used for Figures: ML_neuron_V(t)_ode23s_ExcType=1_I_stim=116.3.txt

```
0.000000000000 -59.473997866789
0.516543373700 -56.541647930043
1.224781844136 -52.740757326815
1.896890933739 -49.347693289916
2.528031564030 -46.330754663387
3.124225881753 -43.613813646224
3.690502233332 -41.137147380281
4.230594606407 -38.855064535455
4.747244335386 -36.731855883400
5.242452395724 -34.738930571251
5.748292768110 -32.731957901046
6.266031491063 -30.691319056238
6.794787693207 -28.600787241499
7.332838739093 -26.440386401590
7.877453894911 -24.184798528475
8.424644133943 -21.801706655078
8.968877456438 -19.250251641205
9.502821198063 -16.480635039576
10.017294327564 -13.437413795365
10.501873420407 -10.070986703489
10.946897055739 -6.360262723126
11.347255523666 -2.335136840449
11.533242921578 -0.206896145244
11.719230319490 2.092450639492
11.891847594817 4.370857540507
12.097031062821 7.232622101353
12.328759728158 10.600391891091
12.590678209498 14.460610526566
12.895766371322 18.844029597206
13.265615788019 23.748690194447
13.724574750944 28.947564852668
14.276751061407 33.730701456108
14.864566745534 37.085276099865
15.513804846141 38.941136285720
16.192668358904 39.187620494847
16.906224541269 38.062015216758
17.674807191768 35.802038884789
18.518695313910 32.630828923097
19.457483583804 28.789580929368
20.489480710234 24.616383043120
21.552404674449 20.615616556771
22.553840190241 17.193503766239
23.460827464172 14.375864047423
24.288772892298 12.009033850788
25.058712185471 9.955036232038
25.784594931436 8.123115613867
26.474103132906 6.455413660789
27.130703599429 4.914392409948
27.754701668956 3.476467346820
28.343259425041 2.130191029334
28.889061538773 0.878917670334
29.273262589634 -0.009605538946
29.657463640494 -0.908230850702
30.065770935058 -1.878222177263
30.623259063655 -3.234349980646
31.370908267681 -5.124540671271
32.541251076614 -8.272148056841
33.857098779085 -12.028946043291
34.945578938204 -15.125777209802
36.160313677444 -18.287460848334
37.736230410137 -21.518941775589
40.299825630797 -24.177858429673
42.192229002742 -24.201565014615
44.084632374688 -22.808927644699
45.837382611443 -20.285502315903
47.352258764766 -16.918906760969
48.610800733351 -12.798707062061
49.661916498209 -7.680638429025
50.031144971683 -5.294698940139
50.400373445156 -2.491694329329
50.632147492557 -0.492509093160
50.863921539959 1.700321581237
51.056301647276 3.661561975135
51.287997583916 6.172976562493
51.550193605104 9.158702823759
51.844012234277 12.581268707818
52.180535003316 16.431861267983
52.579630226901 20.669122814635
53.064233133371 25.073816817626
53.639413087622 29.066667180590
54.277786172005 31.938788499361
54.953600209345 33.399487545584
55.662392177744 33.528162962831
56.410867817750 32.520423164246
57.217997535098 30.570586793343
58.096216240211 27.884677097593
59.047895325591 24.713781273137
60.048087539815 21.384805908602
61.041710997302 18.240564251762
61.982065682817 15.470239056325
62.857334077008 13.076198059377
63.675911015833 10.985474774620
64.448999881846 9.125444942207
65.184758667047 7.441733973976
65.887866101293 5.896318530747
66.560058118963 4.463500800401
67.200354206726 3.127587894011
67.804605318572 1.882855320858
68.363784915373 0.736774596404
68.746018942106 -0.047481347935
69.128252968839 -0.834569883325
69.543748996839 -1.695738475751
70.099858006630 -2.861410156973
70.817619526636 -4.395564623828
71.784244921382 -6.525105407376
73.569449575306 -10.621141670743
75.003216301168 -13.860917768612
76.546048451025 -16.929454632057
79.173497148624 -20.260673505668
81.378929039037 -20.869757470233
83.202066826673 -19.849935254991
85.025204614309 -17.336241796248
86.276606073956 -14.460150789157
87.528007533604 -10.059199438984
88.210093352945 -6.590877265717
88.634368540678 -3.865061800990
88.937941669042 -1.583825701878
89.140880006869 0.109302687801
89.343818344696 1.939541020128
89.550454304973 3.937160127420
89.795949281920 6.462575356101
90.072360158174 9.444903196722
90.382222641562 12.850455312858
90.738020674596 16.663510854671
91.160718537262 20.817366425210
91.671944741758 25.039266924918
92.270574389698 28.711188915853
92.925934788996 31.201966026354
93.616346489298 32.327809909520
94.340798833880 32.206000817787
95.108198658412 31.032246531561
95.937200960048 28.993815555009
96.836316045062 26.302254702100
97.800208167247 23.220972491684
98.795077159081 20.074022133753
99.768729826053 17.150504297148
100.687348032903 14.574632277017
101.546413687253 12.327959458474
102.354595677755 10.345791463072
103.121331583230 8.567976203384
103.853193220976 6.949434714123
104.553713497554 5.458420229075
105.223725743258 4.073713262447
105.861354937709 2.783256070301
106.461289952293 1.584872100305
107.012579327379 0.490439240880
107.354657567832 -0.188309066690
107.696735808285 -0.868039259543
108.125517368805 -1.723176820095
108.691502081718 -2.860669340578
109.414980239349 -4.335232222521
110.368622730718 -6.321514171934
111.881549865330 -9.553497164690
113.627206898539 -13.208894072631
115.371257865919 -16.345016965239
117.200376780993 -18.610538907485
119.029495696066 -19.574502979246
121.568932744058 -18.608749939447
122.988941758276 -16.769248368672
124.408950772495 -13.668759763394
125.861609150587 -8.326557634133
126.313973688757 -5.911718872223
126.766338226926 -2.973138077567
127.033777747319 -0.949236516747
127.224154055094 0.630546611422
127.414530362869 2.325848804706
127.634975190032 4.424330504400
127.892244803922 7.027604671048
128.180514500373 10.072919756502
128.504592111006 13.532230147983
128.879081551335 17.383082132333
129.326261978714 21.524660504553
129.864887079696 25.607717422124
130.485116636406 28.968662837645
131.154518199915 31.076845128178
131.857182322893 31.855225979575
132.595460155079 31.453645703425
133.381573995991 30.066197686331
134.231444176715 27.881405045690
135.150277778480 25.120654154750
136.125014759102 22.062288329300
137.114825292785 19.024929875522
138.071631538609 16.248852277918
138.971784560139 13.808181669172
139.815949392773 11.667982108827
140.613134943571 9.766950457875
141.371663500050 8.052062128093
142.096984805219 6.484095451453
142.791719226723 5.035605036871
143.455881781185 3.688733758782
144.086679925165 2.434494839102
144.677480524431 1.274221473814
145.214916677513 0.225082466104
145.669883459431 -0.662086269790
146.055513163784 -1.415443201020
146.579450025063 -2.443372978508
147.248136193544 -3.767210790385
148.106743136115 -5.492823723375
149.303726060665 -7.945164135569
151.327064408034 -12.071139540416
153.350402755403 -15.649552384389
155.146534089740 -17.842133665453
156.942665424077 -18.822065930757
159.145283478417 -18.202033045599
160.733387826386 -16.354489315588
162.321492174354 -12.904840453700
163.817355795804 -7.097511942134
164.139568365851 -5.301502256227
164.461780935897 -3.235131195442
164.747457515978 -1.148679383070
164.935677420777 0.364419341005
165.123897325576 1.988385945220
165.338265568359 3.966410141860
165.592157231677 6.462076353154
165.877613026996 9.406310926153
166.197437363484 12.764874104062
166.564469172832 16.516479246317
166.999960353585 20.582704125214
167.524933062131 24.673912452522
168.136018664070 28.171570280386
168.801553318467 30.485735005795
169.501335431978 31.472249702049
170.235624630967 31.259874068087
171.014461565759 30.041347288850
171.855129648056 28.001932424122
172.763751505281 25.355401607818
173.730571982886 22.368048045975
174.719037172132 19.351858955852
175.681145905971 16.561466941307
176.589495570155 14.094206206823
177.441940603684 11.928342890694
178.246642923121 10.006238540983
179.011995619072 8.274836927594
179.743751630194 6.694057564967
180.444861839677 5.235544297493
181.115687699628 3.880537888469
181.753865538610 2.618979308663
182.353435287793 1.450554679918
182.902388790802 0.389201586040
183.256944848972 -0.294659536177
183.611500907142 -0.978382182716
184.064722893632 -1.853789432301
184.653981521963 -2.997448948928
185.400809052568 -4.460841698273
186.374265472342 -6.395829837428
187.838359437228 -9.339572063698
190.074927414124 -13.599896617797
191.860681714470 -16.287739456045
193.646436014817 -17.930917168920
195.590612495149 -18.301196525979
197.841643345625 -16.665818749155
199.179443696071 -14.382915684354
200.517244046518 -10.596617629536
201.244457727559 -7.529111508801
201.763330189350 -4.683653084322
202.115524753875 -2.353558358624
202.365400373726 -0.478046175716
202.615275993576 1.590354355886
202.820042610171 3.424281639367
203.067502001837 5.789332705142
203.347694194811 8.614667089937
203.660805428193 11.857996606468
204.017328195170 15.497759618454
204.436826637447 19.477953069453
204.942007924240 23.576434582601
205.537555023453 27.246591730999
206.195363773716 29.841547767197
206.889792301596 31.115619076365
207.617551421284 31.160339892679
208.385898310172 30.164148874763
209.213345647754 28.310821507996
210.107621859850 25.804863818361
211.063299691295 22.898180613091
212.049691202847 19.894462509442
213.019288748520 17.067645883446
213.939340139376 14.548521169261
214.803372711160 12.334939593531
215.618224496664 10.374170659951
216.392432440507 8.612362443276
217.132248527402 7.007556775563
217.841140610023 5.529642991386
218.519984008895 4.158293487281
219.167015153192 2.881811489275
219.777156243360 1.697693279491
220.340049834672 0.616065469024
220.711153369423 -0.094224741545
221.082256904173 -0.803551864132
221.502771932230 -1.607663929398
222.058223439127 -2.672807564036
222.761375515212 -4.030322484624
223.661882964836 -5.788138558774
224.916671716876 -8.264078783666
227.843808900766 -13.727423216229
229.368548986773 -15.932571673038
230.893289072781 -17.390234063096
232.804147596206 -17.955039933784
234.847295820667 -16.822943091897
236.361024694852 -14.570958007493
237.874753569038 -10.497050016908
238.594630059584 -7.512763055654
239.118593288405 -4.687935904413
239.473707232079 -2.374183138996
239.726524496270 -0.503136250905
239.979341760462 1.562712323562
240.184614898448 3.378696758151
240.433070226767 5.725136114756
240.714532054757 8.531449800611
241.028971848833 11.754662745647
241.386711167054 15.372234428014
241.807201190046 19.328083821631
242.313199296894 23.403071213366
242.909753489410 27.056929965231
243.568920764490 29.645009495076
244.264766577057 30.919456426919
244.993879692349 30.970665907582
245.763496990161 29.986282376891
246.591975948379 28.149643145956
247.486800111173 25.664748719630
248.442151738694 22.782686853784
249.427333168064 19.804408541301
250.395560759695 16.999514675424
251.314785896296 14.496643097844
252.178644929330 12.294495735747
252.993793217741 10.341991600670
253.768590824762 8.586539287099
254.509179415084 6.986977366179
255.218962335210 5.513698962202
255.898772007446 4.146715792252
256.546807920798 2.874571309098
257.157953171700 1.694918546431
257.721809903684 0.617917109239
258.094046044463 -0.089886421682
258.466282185242 -0.796366926912
258.886276486861 -1.593337383444
259.440702609200 -2.647456795635
260.141384087415 -3.986921154531
261.034916569725 -5.710679081877
262.261871430162 -8.096937872752
264.874941129151 -12.947854236898
266.441142930885 -15.297813690227
268.007344732619 -16.908915356621
269.860011956313 -17.631680395812
271.776861375810 -16.852236086682
273.490339607006 -14.564096731403
275.203817838202 -9.983137007037
275.847118143235 -7.266733496111
276.490418448267 -3.683904057969
276.795952840637 -1.602274457024
277.012887211164 0.042780710637
277.229821581690 1.829477199855
277.444674886131 3.732649834332
277.700707254468 6.152647259449
277.989124115447 9.021525386872
278.311704685296 12.301426945104
278.680440081968 15.968499754948
279.116053771099 19.949371662282
279.640239965896 23.977223533039
280.252132950398 27.462477619111
280.920590635796 29.806686919174
281.623641749832 30.843797435324
282.360791050712 30.694489956581
283.141356597729 29.549155008892
283.982701468813 27.590901411330
284.890212531865 25.030613927127
285.853799462155 22.129121352735
286.838217440890 19.187895711035
287.797798588321 16.452662989717
288.706009897709 14.021750286093
289.560107839037 11.879787127138
290.367496958699 9.974556307141
291.136119784714 8.256258983656
291.871518655126 6.686650708330
292.576554772028 5.238461954927
293.251553110349 3.893613216307
293.894141065929 2.642436114666
294.498390634440 1.484656073730
295.052465581383 0.433543894540
295.396444586872 -0.216268905694
295.740423592362 -0.864873546344
296.175793593776 -1.685321692424
296.744479546575 -2.758565377959
297.461203171979 -4.117486690569
298.375121210235 -5.863482063601
299.632948855631 -8.277501328745
302.275081785317 -13.052157146451
303.649611601334 -15.048872660990
305.024141417352 -16.483323044296
306.862276294394 -17.316313467533
308.693897602579 -16.742705439041
310.919326896736 -13.702529647571
312.414354253169 -9.381895905057
312.998601971797 -6.832807500050
313.582849690426 -3.550256416805
313.886297150243 -1.491211694486
314.098433692052 0.107957118701
314.310570233861 1.841002817162
314.527007225871 3.741211113407
314.784750538522 6.156359254836
315.074998469957 9.018787704148
315.399596877098 12.290663803110
315.770620900007 15.947206659332
316.208869912180 19.912888606184
316.735937649729 23.917461563389
317.350486203633 27.370443681576
318.021108451764 29.680785416021
318.726121862169 30.690382578302
319.465293722632 30.522448631600
320.248174769209 29.367030994387
321.091831650152 27.407051836286
322.001172747650 24.853925992399
322.965302233849 21.968847393937
323.948580183603 19.050716960871
324.906139792667 16.339125217611
325.812537970440 13.927849901651
326.665440503609 11.800850939210
327.472183634729 9.906987585697
328.240538902258 8.197629356309
328.975905616441 6.635398611195
329.681037203043 5.193639549352
330.356166280551 3.854734037217
330.998820426319 2.609398737946
331.602936655381 1.457722211283
332.156459756125 0.413372547529
332.504355214622 -0.239978244601
332.852250673118 -0.891860861077
333.293512113497 -1.717807018705
333.867782959921 -2.793545936660
334.590075386138 -4.151425470204
335.509003619486 -5.889149873602
336.765301802288 -8.268616017402
339.169971600231 -12.567603811909
340.557415797809 -14.605584085220
341.944859995386 -16.095423343473
343.745038560344 -16.997730539477
345.511521854556 -16.581605730399
347.539528949564 -14.159530980521
349.009445342425 -10.481764533041
349.799533000884 -7.383524699606
350.313821417958 -4.725175760607
350.680865256486 -2.430209500006
350.941250630912 -0.573390349540
351.147438460007 1.038089274768
351.353626289102 2.772672319258
351.595030557528 4.947615659082
351.871953032858 7.596863037143
352.181164331367 10.668620980476
352.530036742942 14.135957857880
352.935629474680 17.958334518191
353.421078218151 21.979116836069
353.999299313680 25.756134250190
354.649766286909 28.627703920854
355.341416578012 30.223168553534
356.065501047238 30.573448785523
356.827654540341 29.852837139609
357.643545069990 28.247744124832
358.523687955709 25.952035219305
359.465759742278 23.201664974029
360.445256130599 20.283264635958
361.418198463775 17.475771879160
362.348516657576 14.939803713188
363.224886418105 12.699500845962
364.051766496541 10.713693054215
364.837220634665 8.931479162639
365.587737047387 7.310906034293
366.307195406448 5.821130705286
366.996931552146 4.440902966831
367.655728950344 3.157363596261
368.279301623870 1.966212954687
368.858747821314 0.874153600365
369.376406556937 -0.093577780935
369.791338585663 -0.866230117078
370.226157031183 -1.674492683334
370.795216118333 -2.732135058185
371.509938755413 -4.063491870232
372.414761039423 -5.755757591922
373.631894589426 -8.031068690070
375.699119594077 -11.720785595826
377.078715117553 -13.833540018437
378.458310641030 -15.457105008224
380.251120146570 -16.599861561345
381.947981232916 -16.498300095039
383.792040361416 -14.826718094451
385.408447594901 -11.508385800115
386.467529778513 -7.786014292147
386.977620304591 -5.301079106709
387.383104870125 -2.891840935439
387.666193480106 -0.946101273424
387.863717976539 0.548271718151
388.061242472971 2.155451551484
388.289379245268 4.144567581587
388.556807950996 6.631161022097
388.856562561909 9.553063045566
389.192490688690 12.876752145504
389.578539357162 16.572629271708
390.036720848632 20.539073784028
390.586374003880 24.445601758866
391.218731828344 27.662555236465
391.900642391996 29.676311366727
392.615425234198 30.413977996777
393.365645696140 30.024292070972
394.163438648940 28.696478613359
395.023257495881 26.615964146644
395.947040248454 24.002808448572
396.918135498838 21.127706798186
397.896985778981 18.280936102478
398.842452270070 15.666757680641
399.735728495615 13.346722038841
400.577743529145 11.293731537665
401.376124926494 9.457867891336
402.137971470204 7.794546402019
402.867935481719 6.270044214888
403.568110151520 4.860582716484
404.238089114412 3.550930629197
404.874642316904 2.334094412325
405.470586322347 1.212865136975
406.011811190287 0.205041256730
406.468194747724 -0.639901214027
406.855782913022 -1.355454615127
407.378268356711 -2.318533355435
408.037825342780 -3.534501414152
408.864376748911 -5.061286667102
409.935023968870 -7.039219115281
411.489439063798 -9.852781958878
413.064398857434 -12.460436107249
414.639358651071 -14.564366761706
416.448003565478 -16.046107852241
418.088329492872 -16.319415748735
419.799218245279 -15.315473441654
421.765097704336 -11.995352619282
422.908711498651 -8.348297979404
423.467099655273 -5.814466704854
423.904092995439 -3.353707387186
424.210935522663 -1.328854044510
424.417899274985 0.186654693566
424.624863027307 1.824822928937
424.845129124207 3.697411738130
425.107493216189 6.080463013873
425.402891679039 8.907312521155
425.733037037548 12.139330341437
426.109963101847 15.749008291080
426.554504058830 19.657309707942
427.088212154048 23.592270362282
427.709347460723 26.969044506902
428.386017929683 29.210890700189
429.096678844922 30.171611444298
429.841476355969 29.978078551482
430.630295281714 28.819124007208
431.479518985364 26.876876888710
432.392737688776 24.363225187782
433.357184340644 21.538406651863
434.336834269765 18.692248442016
435.289293171529 16.048371512403
436.191707767796 13.691052067022
437.042463908332 11.604478087088
437.848555221938 9.741231798563
438.617264150146 8.056084143670
439.353618191816 6.514066013854
440.060103466062 5.090195647289
440.736729328274 3.768092939834
441.380786062294 2.539468542346
441.985899567979 1.405258117687
442.539544697352 0.379847344907
442.893154509719 -0.270998273428
443.246764322086 -0.919426170190
443.695912019197 -1.740616972545
444.276523631570 -2.800058976224
445.002250940527 -4.123548135511
445.915273590995 -5.787889987977
447.122720690110 -7.971734564226
448.964181231211 -11.131587596457
450.563269053108 -13.460101735411
452.162356875006 -15.123665092664
453.801506080499 -15.912022639685
455.410564645791 -15.605243993433
457.109982704223 -13.849627345013
459.122361060255 -8.872264487307
459.584456302582 -6.998495158958
460.046551544909 -4.707166722191
460.419983580779 -2.487404223523
460.690268026263 -0.648688969284
460.897909384535 0.903020690404
461.105550742806 2.574729576846
461.348268372407 4.670337542405
461.628042672785 7.241613305213
461.940494563128 10.234698339473
462.291983730377 13.619399768312
462.698784177522 17.355567551462
463.183918820274 21.299624616380
463.762136244147 25.040123407979
464.415212850794 27.928158309173
465.110768706340 29.568911112282
465.838448214566 29.978072235296
466.603512311826 29.325793421087
467.420891236827 27.797743578091
468.301049422385 25.585216962872
469.241115525967 22.920211236415
470.217116999541 20.081242225341
471.187099733273 17.337155353107
472.116551742622 14.845391915042
472.994073801546 12.634569868742
473.823412996950 10.669254374269
474.612084770459 8.902509553825
475.366289691881 7.294718278403
476.089776944060 5.816425038137
476.783826070224 4.447255228945
477.447197632829 3.174907051446
478.075610608309 1.995334860573
478.660246815510 0.914989942137
479.183836396189 -0.042367670777
479.607407604537 -0.811901558826
480.034572043052 -1.584687430178
480.594081765041 -2.593368892551
481.293137152712 -3.850177847560
482.165204759830 -5.413192908528
483.289722791642 -7.409354249018
484.869534244167 -10.098913175485
486.565822139892 -12.623102504030
488.262110035617 -14.468412820239
489.849998159883 -15.337721428368
491.391493100037 -15.206370340250
492.968762079194 -13.851875451363
494.676432653665 -10.419875212493
495.399927182030 -8.009729336740
496.123421710395 -4.708500234749
496.495476486411 -2.560617805632
496.773844061475 -0.718421783937
496.981648438329 0.795013824980
497.189452815184 2.426225116191
497.431616529247 4.466344343041
497.711989737468 6.984668274681
498.025288332776 9.925782411469
498.377043712126 13.257521786246
498.782851540366 16.940872256911
499.265560449678 20.843114745805
499.841383384189 24.577150350650
500.494350544856 27.503212847215
501.191211380949 29.201855648925
501.920030237229 29.672333364449
502.685620763648 29.080939014997
503.502278230442 27.613374482511
504.380849129080 25.458916225283
505.318617444383 22.846272175621
506.292504664725 20.049025760418
507.261753852451 17.332647818083
508.192125123006 14.856603333832
509.071638144921 12.654319976889
509.903464198622 10.694077229817
510.694832778989 8.930928202364
511.451854243466 7.326215614138
512.178275700940 5.850961248746
512.875411599610 4.485036608016
513.542080833437 3.216234051123
514.174098010918 2.040419294056
514.762839855161 0.963598040039
515.291549620613 0.008176953574
515.723202781385 -0.765712530815
516.142467973449 -1.513177329741
516.693245227383 -2.489906141783
517.380064721831 -3.701288284274
518.230768563688 -5.191443396865
519.307317461071 -7.050414148029
520.740075405875 -9.420456712110
522.622110550113 -12.126965868942
524.322245436460 -13.867703122562
525.828271398964 -14.617825144904
527.288937793575 -14.458597968139
528.752395308802 -13.209753068175
530.257797477508 -10.340328132355
531.098867754152 -7.673609753604
531.674722899051 -5.190166386420
532.090328834184 -2.965386461753
532.393358124518 -1.076332105743
532.592962399795 0.299507850991
532.792566675072 1.781237002852
533.020301113134 3.596173683616
533.291782884359 5.912904499844
533.597409663087 8.667332262590
533.938548636469 11.819475667679
534.327085509376 15.337055179381
534.783911673316 19.135584162014
535.330640476227 22.942216234975
535.965011119927 26.183768891291
536.654087162755 28.306753523238
537.376285803726 29.184136836118
538.132364286470 28.949261455967
538.932751298647 27.789277123387
539.792471362008 25.885376737155
540.712571700146 23.450122973818
541.677122616402 20.740290432896
542.650117387632 18.027131329384
543.593850814791 15.506292662395
544.489756543000 13.247108032157
545.337286098295 11.234889144296
546.142805772252 9.428760977832
546.912753236808 7.789425671326
547.651506349000 6.286191467580
548.361070525798 4.897119915731
549.041038236338 3.608127522786
549.688243450426 2.412781685548
550.295710897479 1.313559008833
550.850032455655 0.325992119654
551.211951726771 -0.312454537676
551.573870997888 -0.946371274361
552.033579892409 -1.745669341812
552.620977549760 -2.758361019334
553.345786824907 -3.995206069627
554.236286316009 -5.492375867635
555.346669118081 -7.306768005883
556.751433193879 -9.451137811950
558.376613085047 -11.549837529970
559.897557994169 -12.928432063226
561.299291831557 -13.514395287399
562.646348473032 -13.297873520045
563.965594201039 -12.146481322667
565.260971613508 -9.767522589075
566.075083079690 -7.347100395891
566.647866480943 -5.030305814768
567.070175180072 -2.905024784478
567.380719466553 -1.079383902896
567.587311015719 0.267237682170
567.793902564885 1.721116693313
568.026727244432 3.483697107931
568.304754400778 5.741868536523
568.617894060730 8.434289972932
568.967050486580 11.520003725981
569.363817824364 14.963784896234
569.829038534413 18.679384549345
570.384605201084 22.398352284127
571.028532908854 25.559333910737
571.727134288102 27.618857455768
572.458195303992 28.456476407263
573.222660611329 28.208662553565
574.031157517126 27.061920191559
574.897837275045 25.196980807580
575.822036200757 22.826145494335
576.786110148208 20.201933879695
577.754734942577 17.581709489570
578.693401470798 15.144006062057
579.585977695351 12.950618874288
580.432370869483 10.988613738785
581.238489419741 9.221582102166
582.010232892660 7.614114295598
582.751571959701 6.138341409627
583.464207541836 4.774368409628
584.147461470286 3.509672807283
584.797866622458 2.339067118319
585.408060512845 1.265969376189
585.964117884523 0.306337270620
586.327570719114 -0.312740364062
586.691023553705 -0.925581740332
587.151236800520 -1.692875637544
587.735675610836 -2.653471331960
588.450030130552 -3.805660261034
589.312027171988 -5.158399609914
590.348013984018 -6.711306298320
591.571517938446 -8.392878158655
592.915962194283 -9.950261550116
594.242739325598 -11.055065594342
595.497737876006 -11.567542252195
596.689287385838 -11.437568288850
597.824608951928 -10.594905786402
598.902601241888 -8.923045903546
599.676589769839 -7.001187269990
600.269267312505 -4.975093865756
600.720000232259 -3.027162783320
601.059373711722 -1.289276838742
601.295438878966 0.068370587414
601.531504046210 1.551447371164
601.772529129152 3.191780430658
602.062335274821 5.317081362925
602.389542573933 7.872422216147
602.753666546680 10.815691261982
603.165272518859 14.107640789059
603.644841168320 17.663472877939
604.215306820531 21.233609070418
604.876920269182 24.286326059510
605.594750945714 26.280822487183
606.343693487366 27.091265987332
607.124352880347 26.856858610811
607.947338417252 25.764599414315
608.825658323647 23.994639198390
609.756003196597 21.756987249389
610.718836274603 19.293447000747
611.681056562877 16.836805299407
612.613338987946 14.540827534583
613.502839499134 12.458952339085
614.349832008003 10.582813883420
615.159415368097 8.883696965128
615.936645651723 7.332656838146
616.684870919325 5.906559128086
617.405326411355 4.588999738829
618.096913797794 3.370148143903
618.755697923623 2.246901730773
619.373753048922 1.224001646563
619.936575889865 0.317195183425
620.290818566996 -0.241957303571
620.645061244127 -0.791828138308
621.087723937677 -1.465437355813
621.647635364860 -2.294768535875
622.322124893801 -3.256796271262
623.112850040825 -4.324573569440
624.017386003172 -5.447683974506
625.016487273924 -6.530050463401
626.065210152413 -7.429776692180
627.109654072660 -8.008371799478
628.114064859801 -8.175816976379
629.061140383598 -7.882898766803
629.948646743120 -7.094316174309
630.764802194570 -5.795693398375
631.484610084852 -4.055369393559
631.949874175890 -2.561785059383
632.316807426127 -1.145394098744
632.579679190208 0.009344602825
632.842550954290 1.285421130753
633.106090018603 2.685644266966
633.426496272786 4.541112348201
633.790012200323 6.815566025724
634.193529875165 9.472086792449
634.645619183122 12.467762378042
635.166408645573 15.720200274786
635.781581926861 19.008551112884
636.495904561643 21.844424060203
637.269333210803 23.683762527796
638.068229090622 24.398279295472
638.892734964424 24.146094405456
639.754411957995 23.122389353361
640.663390086177 21.510060992671
641.611181100269 19.514310747037
642.575986482477 17.351339096570
643.530473806546 15.204823410069
644.454999560356 13.184511442068
645.342523702558 11.328557731102
646.194281516528 9.634541196416
647.014272678010 8.085909107709
647.806205850117 6.665012108107
648.572312713198 5.357799011720
649.312878281277 4.155151378673
650.025835444037 3.053214484272
650.706112255458 2.053560328688
651.344510481106 1.163428278726
651.925703374466 0.396327179959
652.283561035838 -0.054069384952
652.641418697210 -0.486145866388
653.030107692670 -0.933058123492
653.520330382016 -1.460189891917
654.096574631838 -2.021422070039
654.743794264510 -2.564950715499
655.442763911205 -3.029918813833
656.169322088518 -3.351530777205
656.897270731323 -3.472686541121
657.602654580649 -3.355922373867
658.273412145526 -2.985045819665
658.901438503985 -2.361357690718
659.471666317174 -1.521144661005
659.968728116309 -0.544121461067
660.242775877400 0.101178527895
660.516823638492 0.826980636289
660.826979031925 1.748245007610
661.210742323499 3.035214966367
661.652354466968 4.706684658121
662.143600370958 6.765872764533
662.686642826644 9.192087980794
663.298029913393 11.931306979810
664.010263708100 14.847103707241
664.853755225941 17.575321945284
665.789044962401 19.474998830494
666.730298031727 20.243338251891
667.665630007829 20.085442583943
668.613748511473 19.250315771581
669.587877010327 17.934569209197
670.577706782720 16.328316474798
671.565641383708 14.602668460117
672.535469484328 12.883931787901
673.478345010218 11.244126657894
674.392626832294 9.713414793154
675.280645319053 8.299136650045
676.145856781632 6.999818459330
676.991240926426 5.812754503820
677.818486739941 4.737559949622
678.627447260593 3.777670349487
679.415608397789 2.940602358237
680.177623919617 2.236909941182
680.905358833792 1.677351340901
681.589254742977 1.268276198362
682.221614049975 1.007098559007
682.801023296331 0.881643931085
683.335413857205 0.875900802424
683.841215894764 0.979829526337
684.357450816055 1.208077450306
684.900940239681 1.595605907045
685.484109677511 2.194810482521
686.115907271189 3.072874600131
686.802561797427 4.302711333704
687.550605031834 5.945129425892
688.375167315335 8.026844923755
689.317868477612 10.520747334973
690.478154144467 13.276482242351
691.960903226142 15.602515050655
693.345767382232 16.351487621805
694.518105828345 16.075059840296
695.629816578879 15.267148401730
696.724430635974 14.141619193953
697.801906667350 12.856276348996
698.858173909760 11.524845247044
699.891905211832 10.219842576448
700.905556754958 8.982841581285
701.904194487390 7.837224631261
702.894210096461 6.798598857201
703.882617883807 5.881974801751
704.876882647485 5.106820472210
705.885112297248 4.501313572590
706.916601060119 4.106774969013
707.983008592855 3.982984209326
709.100952180695 4.215052004838
710.320404127733 4.940562789545
711.721352282251 6.385726887582
713.475672542980 8.858280430680
715.358666224794 11.508642201411
717.241659906608 13.206098455632
718.705206469244 13.610275579984
720.168753031879 13.303671428809
721.492486887840 12.582163584861
722.745617036204 11.659112497664
723.958696396957 10.654312681287
725.147242820940 9.645373170822
726.324512069817 8.683944376136
727.505316158015 7.807723108031
728.708488979639 7.050885108262
729.961248653167 6.454686533971
731.310586848062 6.083590263316
732.864370262839 6.068580591909
735.127985573743 6.906967069654
737.148086503637 8.378465384317
738.822167541498 9.790083038597
740.457264623032 10.971968045598
742.372853220667 11.768325219122
744.061009709385 11.854578319135
745.749166198103 11.449072619105
747.275988227317 10.792490082803
748.710468072587 10.043840014246
750.110254887685 9.284490874462
751.512703888606 8.572286499318
752.957090480046 7.957626682457
754.504112839069 7.498883435604
756.293725969469 7.296224861720
758.241902881560 7.522294113689
760.190079793650 8.176975656819
761.967054447127 9.009822229843
763.668616563881 9.823390949877
765.471876922242 10.492272693258
767.723318980813 10.845819336425
769.575267152428 10.714909768388
771.427215324043 10.290175835467
773.156243091480 9.741566459054
774.821975309660 9.178916041653
776.507928283955 8.666735122228
778.305636497494 8.268066984292
780.412924234362 8.077830020286
782.526452871203 8.224664401455
784.639981508043 8.665189416941
786.615186255185 9.220840372364
788.553141012918 9.743328752765
790.680621967972 10.126457510142
793.685882298850 10.177776732113
795.745665533666 9.915642594586
797.805448768483 9.516359990171
799.789444341720 9.108290311361
801.837389777886 8.763943070485
804.168332355722 8.562641271227
806.667231601165 8.624165480664
809.166130846609 8.933795623272
811.448596215376 9.318771163534
813.722298741954 9.656016022934
816.353390926608 9.845846748292
818.938578945221 9.777295051288
821.523766963835 9.517947167879
823.914472147375 9.216415820149
826.331133024137 8.962962429248
829.140465781650 8.838311306532
831.927544072921 8.930538260146
834.714622364192 9.178292062924
837.348679898234 9.436674139612
840.191213389074 9.607496245592
843.373900404728 9.587770115804
846.556587420383 9.392135442536
849.400323140101 9.178223721137
852.382671804078 9.031835740564
856.604420815516 9.067318366626
860.206746177550 9.264376700012
863.351037903258 9.431354436062
867.061249991337 9.487170077320
870.572938189903 9.386354472577
874.084626388468 9.226625888421
877.606388715573 9.124493388304
881.604320976812 9.153880112758
885.602253238051 9.288357014806
889.355389331257 9.393116750786
894.411584134335 9.375364823682
898.978001356625 9.255809890891
903.158342907500 9.183340527937
907.907316835842 9.220327422951
912.656290764185 9.318988276982
917.431431019544 9.357674449792
922.997014168854 9.291028256390
928.562597318163 9.222554968941
934.235158059947 9.249779038255
939.907718801731 9.316279680867
946.228457142306 9.314299833037
952.780781709677 9.255680466545
959.506907763732 9.253811028301
966.802450091002 9.302355701833
974.565281547019 9.294837447733
982.188439382174 9.259824622279
992.707237376090 9.284544489329
1001.594266581228 9.293534430042
1012.309470141770 9.268610190832
1026.858833115169 9.287070668662
1040.641176268961 9.279240502259
1054.116930848382 9.278513174778
1069.117839251650 9.283565124231
1088.643121146791 9.278546811309
1115.220983032090 9.281472941247
1149.971547213148 9.280532207740
1200.000000000000 9.280486319222
```
