## Supplementary material for "Analytical solution of linearized equations of the Morris-Lecar neuron model at large constant stimulation": Two supplementary Figures, MATLAB scripts, and generated data used for Figures: ML_neuron_w(t)_ode23s_ExcType=1_I_stim=116.3.txt

```
0.000000000000 0.000270382625
0.516543373700 0.000276606510
1.224781844136 0.000306425071
1.896890933739 0.000360275910
2.528031564030 0.000437281783
3.124225881753 0.000537930554
3.690502233332 0.000663410563
4.230594606407 0.000815317025
4.747244335386 0.000995520312
5.242452395724 0.001206104019
5.748292768110 0.001466483684
6.266031491063 0.001789635908
6.794787693207 0.002191457483
7.332838739093 0.002692477142
7.877453894911 0.003319520205
8.424644133943 0.004108045223
8.968877456438 0.005105413582
9.502821198063 0.006375269503
10.017294327564 0.008002841721
10.501873420407 0.010100231476
10.946897055739 0.012810867070
11.347255523666 0.016318021501
11.533242921578 0.018474132295
11.719230319490 0.021082711874
11.891847594817 0.024003707560
12.097031062821 0.028232908301
12.328759728158 0.034172295454
12.590678209498 0.042543880580
12.895766371322 0.054556042116
13.265615788019 0.072057170180
13.724574750944 0.097286156995
14.276751061407 0.131129869517
14.864566745534 0.169439678979
15.513804846141 0.212321936123
16.192668358904 0.255742682227
16.906224541269 0.298172518944
17.674807191768 0.339158461928
18.518695313910 0.378126516835
19.457483583804 0.414183058554
20.489480710234 0.445392682454
21.552404674449 0.468821399997
22.553840190241 0.483316092364
23.460827464172 0.490625291347
24.288772892298 0.492958532883
25.058712185471 0.491828810196
25.784594931436 0.488193176555
26.474103132906 0.482703738933
27.130703599429 0.475849414425
27.754701668956 0.468032904263
28.343259425041 0.459624132862
28.889061538773 0.451019076610
29.273262589634 0.444537081372
29.657463640494 0.437729856650
30.065770935058 0.430162342153
30.623259063655 0.419315389954
31.370908267681 0.403920835635
32.541251076614 0.378127927266
33.857098779085 0.347206172092
34.945578938204 0.320662091645
36.160313677444 0.290745078886
37.736230410137 0.252887613700
40.299825630797 0.197762609468
42.192229002742 0.164332662295
44.084632374688 0.137636505381
45.837382611443 0.118684606381
47.352258764766 0.106648498881
48.610800733351 0.100005676340
49.661916498209 0.097655590146
50.031144971683 0.097903105809
50.400373445156 0.098995479308
50.632147492557 0.100252521550
50.863921539959 0.102072838765
51.056301647276 0.104102739109
51.287997583916 0.107291061534
51.550193605104 0.112039708033
51.844012234277 0.118975521591
52.180535003316 0.129098980962
52.579630226901 0.143903943769
53.064233133371 0.165153809205
53.639413087622 0.193506387998
54.277786172005 0.227024194793
54.953600209345 0.262932158734
55.662392177744 0.299376948489
56.410867817750 0.335206679133
57.217997535098 0.369898274046
58.096216240211 0.402505452379
59.047895325591 0.431631121339
60.048087539815 0.455351100912
61.041710997302 0.472160574536
61.982065682817 0.482233247092
62.857334077008 0.486933344813
63.675911015833 0.487661909046
64.448999881846 0.485460254383
65.184758667047 0.481065888700
65.887866101293 0.475024959028
66.560058118963 0.467771240020
67.200354206726 0.459679052481
67.804605318572 0.451107660421
68.363784915373 0.442457217515
68.746018942106 0.436185594262
69.128252968839 0.429647055971
69.543748996839 0.422259613738
70.099858006630 0.411955020377
70.817619526636 0.398026300979
71.784244921382 0.378315364188
73.569449575306 0.339764858293
75.003216301168 0.307780142921
76.546048451025 0.273545327210
79.173497148624 0.219337363197
81.378929039037 0.180845413677
83.202066826673 0.155026542991
85.025204614309 0.134969104982
86.276606073956 0.124738922882
87.528007533604 0.118017333532
88.210093352945 0.116435231517
88.634368540678 0.116580238566
88.937941669042 0.117429416910
89.140880006869 0.118443091409
89.343818344696 0.119891547984
89.550454304973 0.121893815813
89.795949281920 0.125084965419
90.072360158174 0.129899612379
90.382222641562 0.137005614665
90.738020674596 0.147449051385
91.160718537262 0.162747401811
91.671944741758 0.184531049954
92.270574389698 0.212994155862
92.925934788996 0.245879938891
93.616346489298 0.280622730198
94.340798833880 0.315620697603
95.108198658412 0.349879783209
95.937200960048 0.382838712988
96.836316045062 0.413390687418
97.800208167247 0.439990442131
98.795077159081 0.460836445933
99.768729826053 0.474981196889
100.687348032903 0.483017657826
101.546413687253 0.486278711919
102.354595677755 0.485983487952
103.121331583230 0.483033028235
103.853193220976 0.478081435412
104.553713497554 0.471627175391
105.223725743258 0.464077470827
105.861354937709 0.455794676152
106.461289952293 0.447139739729
107.012579327379 0.438533629594
107.354657567832 0.432909864345
107.696735808285 0.427086473149
108.125517368805 0.419526152723
108.691502081718 0.409142426880
109.414980239349 0.395279064506
110.368622730718 0.376157359141
111.881549865330 0.344353935259
113.627206898539 0.306547242348
115.371257865919 0.269161479441
117.200376780993 0.232227341345
119.029495696066 0.199253971569
121.568932744058 0.161990527526
122.988941758276 0.145877435926
124.408950772495 0.133546999496
125.861609150587 0.125872665477
126.313973688757 0.124974701500
126.766338226926 0.125172683275
127.033777747319 0.125979010782
127.224154055094 0.126949292506
127.414530362869 0.128311505478
127.634975190032 0.130460615130
127.892244803922 0.133874211164
128.180514500373 0.139030483890
128.504592111006 0.146665674311
128.879081551335 0.157917388930
129.326261978714 0.174367303699
129.864887079696 0.197457365457
130.485116636406 0.226758060036
131.154518199915 0.259710445722
131.857182322893 0.294005846016
132.595460155079 0.328257565675
133.381573995991 0.361643822590
134.231444176715 0.393454506617
135.150277778480 0.422468321663
136.125014759102 0.447033483825
137.114825292785 0.465535808587
138.071631538609 0.477522471160
138.971784560139 0.483882450773
139.815949392773 0.485917626541
140.613134943571 0.484722598125
141.371663500050 0.481100553766
142.096984805219 0.475644680125
142.791719226723 0.468817524796
143.455881781185 0.461006757608
144.086679925165 0.452568129968
144.677480524431 0.443870469642
145.214916677513 0.435367210967
145.669883459431 0.427774823305
146.055513163784 0.421083207326
146.579450025063 0.411649975546
147.248136193544 0.399102992850
148.106743136115 0.382284136841
149.303726060665 0.357801354588
151.327064408034 0.314833089755
153.350402755403 0.272014143137
155.146534089740 0.236162453312
156.942665424077 0.203957579535
159.145283478417 0.170973720614
160.733387826386 0.152191904254
162.321492174354 0.138166230073
163.817355795804 0.130686854300
164.139568365851 0.130178491908
164.461780935897 0.130254825447
164.747457515978 0.130937851437
164.935677420777 0.131777120948
165.123897325576 0.132984169797
165.338265568359 0.134880005117
165.592157231677 0.137962048835
165.877613026996 0.142677369756
166.197437363484 0.149701121026
166.564469172832 0.160078988215
166.999960353585 0.175309169103
167.524933062131 0.196940100913
168.136018664070 0.224995961999
168.801553318467 0.257152641023
169.501335431978 0.290952439793
170.235624630967 0.324897203225
171.014461565759 0.358063311583
171.855129648056 0.389817664166
172.763751505281 0.418986146516
173.730571982886 0.443988698830
174.719037172132 0.463182332359
175.681145905971 0.475922443366
176.589495570155 0.482931782216
177.441940603684 0.485474151759
178.246642923121 0.484666713886
179.011995619072 0.481340845433
179.743751630194 0.476110026561
180.444861839677 0.469449476110
181.115687699628 0.461753594246
181.753865538610 0.453379317548
182.353435287793 0.444689145184
182.902388790802 0.436114960010
183.256944848972 0.430295075457
183.611500907142 0.424272820241
184.064722893632 0.416303966728
184.653981521963 0.405534343735
185.400809052568 0.391308438447
186.374265472342 0.371973887605
187.838359437228 0.341695615279
190.074927414124 0.294420021117
191.860681714470 0.257746360350
193.646436014817 0.223804542793
195.590612495149 0.191487396157
197.841643345625 0.161474763127
199.179443696071 0.147853048975
200.517244046518 0.138049625903
201.244457727559 0.134851630877
201.763330189350 0.133911725159
202.115524753875 0.134161286319
202.365400373726 0.134909800860
202.615275993576 0.136249319315
202.820042610171 0.137875515138
203.067502001837 0.140590543904
203.347694194811 0.144811794157
203.660805428193 0.151146411716
204.017328195170 0.160533848337
204.436826637447 0.174360634421
204.942007924240 0.194243957958
205.537555023453 0.220737111394
206.195363773716 0.251948365054
206.889792301596 0.285260975718
207.617551421284 0.318991899821
208.385898310172 0.352078447528
209.213345647754 0.383961089161
210.107621859850 0.413541096531
211.063299691295 0.439331381518
212.049691202847 0.459654769345
213.019288748520 0.473600877843
213.939340139376 0.481642708053
214.803372711160 0.484984644784
215.618224496664 0.484782985987
216.392432440507 0.481917475517
217.132248527402 0.477036191267
217.841140610023 0.470635996076
218.519984008895 0.463123327823
219.167015153192 0.454858958257
219.777156243360 0.446199382046
220.340049834672 0.437552770386
220.711153369423 0.431542999998
221.082256904173 0.425309454783
221.502771932230 0.417997719012
222.058223439127 0.407974710952
222.761375515212 0.394765009159
223.661882964836 0.377141390900
224.916671716876 0.351597654501
227.843808900766 0.290279809194
229.368548986773 0.259288698750
230.893289072781 0.230253748705
232.804147596206 0.197900805312
234.847295820667 0.169428195882
236.361024694852 0.152972497998
237.874753569038 0.141287940942
238.594630059584 0.137972148253
239.118593288405 0.136903641522
239.473707232079 0.137073340489
239.726524496270 0.137771297878
239.979341760462 0.139067126381
240.184614898448 0.140646636985
240.433070226767 0.143304283159
240.714532054757 0.147457469220
241.028971848833 0.153708892270
241.386711167054 0.162988379178
241.807201190046 0.176668770190
242.313199296894 0.196358648432
242.909753489410 0.222629144020
243.568920764490 0.253616666236
244.264766577057 0.286707746926
244.993879692349 0.320219862254
245.763496990161 0.353091826662
246.591975948379 0.384756775704
247.486800111173 0.414112374134
248.442151738694 0.439673640196
249.427333168064 0.459787239653
250.395560759695 0.473573652009
251.314785896296 0.481510082479
252.178644929330 0.484784657536
252.993793217741 0.484538258372
253.768590824762 0.481641523205
254.509179415084 0.476737681613
255.218962335210 0.470320959873
255.898772007446 0.462796325366
256.546807920798 0.454523764226
257.157953171700 0.445859394084
257.721809903684 0.437211077082
258.094046044463 0.431193777054
258.466282185242 0.424953653160
258.886276486861 0.417667636801
259.440702609200 0.407690289681
260.141384087415 0.394570158099
261.034916569725 0.377153843623
262.261871430162 0.352307372179
264.874941129151 0.297867486409
266.441142930885 0.265956406221
268.007344732619 0.235902692258
269.860011956313 0.204028177194
271.776861375810 0.176341621719
273.490339607006 0.156867250124
275.203817838202 0.143464230518
275.847118143235 0.140570168778
276.490418448267 0.139487507937
276.795952840637 0.139863396601
277.012887211164 0.140589776108
277.229821581690 0.141776395848
277.444674886131 0.143485043650
277.700707254468 0.146332107401
277.989124115447 0.150758486324
278.311704685296 0.157411845247
278.680440081968 0.167289087247
279.116053771099 0.181830346079
279.640239965896 0.202585227610
280.252132950398 0.229737297522
280.920590635796 0.261093526388
281.623641749832 0.294168448227
282.360791050712 0.327440191064
283.141356597729 0.359956770491
283.982701468813 0.391092467009
284.890212531865 0.419667537793
285.853799462155 0.444132679596
286.838217440890 0.462917485013
287.797798588321 0.475413866331
288.706009897709 0.482302288785
289.560107839037 0.484788267013
290.367496958699 0.483953961205
291.136119784714 0.480614610924
291.871518655126 0.475376416671
292.576554772028 0.468711003440
293.251553110349 0.461010732693
293.894141065929 0.452631009854
294.498390634440 0.443932212362
295.052465581383 0.435340900743
295.396444586872 0.429741916171
295.740423592362 0.423957321134
296.175793593776 0.416391305093
296.744479546575 0.406138087036
297.461203171979 0.392697209041
298.375121210235 0.374870914413
299.632948855631 0.349419659033
302.275081785317 0.294668562788
303.649611601334 0.266884608333
305.024141417352 0.240519719759
306.862276294394 0.208587807721
308.693897602579 0.181557561675
310.919326896736 0.156409024705
312.414354253169 0.145369574251
312.998601971797 0.142884744039
313.582849690426 0.141955190172
313.886297150243 0.142314932130
314.098433692052 0.143011171326
314.310570233861 0.144146732182
314.527007225871 0.145835718982
314.784750538522 0.148663100369
315.074998469957 0.153072315790
315.399596877098 0.159712954228
315.770620900007 0.169582759646
316.208869912180 0.184119708196
316.735937649729 0.204859597865
317.350486203633 0.231952477864
318.021108451764 0.263187656183
318.726121862169 0.296098118902
319.465293722632 0.329180776278
320.248174769209 0.361496477131
321.091831650152 0.392405044543
322.001172747650 0.420715396514
322.965302233849 0.444876217037
323.948580183603 0.463350641547
324.906139792667 0.475583729934
325.812537970440 0.482276669888
326.665440503609 0.484623125223
327.472183634729 0.483687870221
328.240538902258 0.480273859670
328.975905616441 0.474979886679
329.681037203043 0.468273247393
330.356166280551 0.460543912480
330.998820426319 0.452146331398
331.602936655381 0.443441309024
332.156459756125 0.434857690629
332.504355214622 0.429196402236
332.852250673118 0.423347624939
333.293512113497 0.415681860948
333.867782959921 0.405333554850
334.590075386138 0.391801745287
335.509003619486 0.373909072521
336.765301802288 0.348565139550
339.169971600231 0.298970055177
340.557415797809 0.270956262222
341.944859995386 0.244296647248
343.745038560344 0.212811755587
345.511521854556 0.186292651737
347.539528949564 0.162257708138
349.009445342425 0.150009293110
349.799533000884 0.145887570429
350.313821417958 0.144555705825
350.680865256486 0.144508818727
350.941250630912 0.145070080200
351.147438460007 0.145944633682
351.353626289102 0.147268236923
351.595030557528 0.149483467892
351.871953032858 0.153051675670
352.181164331367 0.158509780255
352.530036742942 0.166672322110
352.935629474680 0.178766874074
353.421078218151 0.196378530117
353.999299313680 0.220546155652
354.649766286909 0.250063031080
355.341416578012 0.282267178456
356.065501047238 0.315231283068
356.827654540341 0.347796493891
357.643545069990 0.379293530681
358.523687955709 0.408769561344
359.465759742278 0.434836760609
360.445256130599 0.455866853281
361.418198463775 0.470772252222
362.348516657576 0.479747336241
363.224886418105 0.483860086285
364.051766496541 0.484260648896
364.837220634665 0.481860197966
365.587737047387 0.477335881868
366.307195406448 0.471204409560
366.996931552146 0.463883821399
367.655728950344 0.455739078234
368.279301623870 0.447121888211
368.858747821314 0.438419608487
369.376406556937 0.430145296111
369.791338585663 0.423208692752
370.226157031183 0.415677979318
370.795216118333 0.405460954526
371.509938755413 0.392126991816
372.414761039423 0.374594101635
373.631894589426 0.350179596269
375.699119594077 0.307763060956
377.078715117553 0.279815675442
378.458310641030 0.252995687539
380.251120146570 0.220937928436
381.947981232916 0.194474225305
383.792040361416 0.170915051544
385.408447594901 0.155573220693
386.467529778513 0.149082855945
386.977620304591 0.147422138518
387.383104870125 0.147071899795
387.666193480106 0.147493759730
387.863717976539 0.148190262648
388.061242472971 0.149277227184
388.289379245268 0.151096505352
388.556807950996 0.154123266427
388.856562561909 0.158832933859
389.192490688690 0.165929108354
389.578539357162 0.176485434641
390.036720848632 0.191998901236
390.586374003880 0.213868312051
391.218731828344 0.241743702982
391.900642391996 0.273151322946
392.615425234198 0.305827085773
393.365645696140 0.338431590073
394.163438648940 0.370147367122
395.023257495881 0.400208194492
395.947040248454 0.427341636581
396.918135498838 0.449957784195
397.896985778981 0.466706621629
398.842452270070 0.477374704655
399.735728495615 0.482839135224
400.577743529145 0.484269223935
401.376124926494 0.482650236445
402.137971470204 0.478720821130
402.867935481719 0.473038260076
403.568110151520 0.466044883269
404.238089114412 0.458117309958
404.874642316904 0.449606463186
405.470586322347 0.440881168990
406.011811190287 0.432398346649
406.468194747724 0.424878210944
406.855782913022 0.418254601999
407.378268356711 0.409016365016
408.037825342780 0.396910104085
408.864376748911 0.381156091698
409.935023968870 0.360017862701
411.489439063798 0.328464275170
413.064398857434 0.296375247426
414.639358651071 0.265229462962
416.448003565478 0.231972075453
418.088329492872 0.205184118623
419.799218245279 0.181533729756
421.765097704336 0.160885090034
422.908711498651 0.153003510428
423.467099655273 0.150766987713
423.904092995439 0.150072428950
424.210935522663 0.150317366185
424.417899274985 0.150909871204
424.624863027307 0.151912463384
424.845129124207 0.153503730961
425.107493216189 0.156219905972
425.402891679039 0.160508911402
425.733037037548 0.167017764021
426.109963101847 0.176733420556
426.554504058830 0.191073847649
427.088212154048 0.211544248940
427.709347460723 0.238261764835
428.386017929683 0.269010778864
429.096678844922 0.301356176406
429.841476355969 0.333828601225
430.630295281714 0.365509025928
431.479518985364 0.395726047480
432.392737688776 0.423263388349
433.357184340644 0.446579362409
434.336834269765 0.464236896799
435.289293171529 0.475806825625
436.191707767796 0.482021438187
437.042463908332 0.484032255359
437.848555221938 0.482856618482
438.617264150146 0.479265984679
439.353618191816 0.473840605368
440.060103466062 0.467037043506
440.736729328274 0.459239334683
441.380786062294 0.450799424764
441.985899567979 0.442078651302
442.539544697352 0.433509782433
442.893154509719 0.427773467321
443.246764322086 0.421850624624
443.695912019197 0.414082119443
444.276523631570 0.403676802861
445.002250940527 0.390178066254
445.915273590995 0.372571818152
447.122720690110 0.348539496589
448.964181231211 0.311208799670
450.563269053108 0.279279022248
452.162356875006 0.248951408334
453.801506080499 0.220575153630
455.410564645791 0.196233601766
457.109982704223 0.175099621045
459.122361060255 0.157813391171
459.584456302582 0.155463401620
460.046551544909 0.154019138490
460.419983580779 0.153706612825
460.690268026263 0.154090533308
460.897909384535 0.154811464017
461.105550742806 0.155968465312
461.348268372407 0.157963612195
461.628042672785 0.161260627656
461.940494563128 0.166380895098
462.291983730377 0.174101756451
462.698784177522 0.185594536136
463.183918820274 0.202402468166
463.762136244147 0.225645470917
464.415212850794 0.254312719960
465.110768706340 0.285774216779
465.838448214566 0.318052839487
466.603512311826 0.349974435685
467.420891236827 0.380838814112
468.301049422385 0.409706305860
469.241115525967 0.435203586495
470.217116999541 0.455759915937
471.187099733273 0.470345733400
472.116551742622 0.479143660000
472.994073801546 0.483166646703
473.823412996950 0.483521181367
474.612084770459 0.481095699026
475.366289691881 0.476556699254
476.089776944060 0.470415669886
476.783826070224 0.463087814029
477.447197632829 0.454936275928
478.075610608309 0.446310990857
478.660246815510 0.437595866498
479.183836396189 0.429293632403
479.607407604537 0.422271778554
480.034572043052 0.414942258196
480.594081765041 0.405006729143
481.293137152712 0.392133875553
482.165204759830 0.375497029562
483.289722791642 0.353364747870
484.869534244167 0.321637968128
486.565822139892 0.287830982324
488.262110035617 0.255560020744
489.849998159883 0.227816318561
491.391493100037 0.203984525998
492.968762079194 0.183470603128
494.676432653665 0.166722071734
495.399927182030 0.161853898867
496.123421710395 0.158930299539
496.495476486411 0.158471631549
496.773844061475 0.158748902272
496.981648438329 0.159378631432
497.189452815184 0.160433674770
497.431616529247 0.162285841035
497.711989737468 0.165401079936
498.025288332776 0.170288995980
498.377043712126 0.177700152653
498.782851540366 0.188765725032
499.265560449678 0.205000474754
499.841383384189 0.227593417928
500.494350544856 0.255706104815
501.191211380949 0.286740423300
501.920030237229 0.318661745458
502.685620763648 0.350272467733
503.502278230442 0.380846445820
504.380849129080 0.409467692462
505.318617444383 0.434779535900
506.292504664725 0.455238273318
507.261753852451 0.469816905516
508.192125123006 0.478661493071
509.071638144921 0.482746468762
509.903464198622 0.483159575254
510.694832778989 0.480783790606
511.451854243466 0.476284940941
512.178275700940 0.470174943881
512.875411599610 0.462869380517
513.542080833437 0.454731284989
514.174098010918 0.446109476079
514.762839855161 0.437384390125
515.291549620613 0.429048578038
515.723202781385 0.421931832437
516.142467973449 0.414779922221
516.693245227383 0.405066469634
517.380064721831 0.392519136205
518.230768563688 0.376438701714
519.307317461071 0.355476458606
520.740075405875 0.327039070610
522.622110550113 0.289949725071
524.322245436460 0.258035748992
525.828271398964 0.232031669508
527.288937793575 0.209577139204
528.752395308802 0.190442960106
530.257797477508 0.175116933631
531.098867754152 0.169066298968
531.674722899051 0.166387231178
532.090328834184 0.165459908710
532.393358124518 0.165476447593
532.592962399795 0.165879070692
532.792566675072 0.166646946212
533.020301113134 0.168036673058
533.291782884359 0.170520678244
533.597409663087 0.174555746733
533.938548636469 0.180782936351
534.327085509376 0.190166705967
534.783911673316 0.204086301068
535.330640476227 0.223996972261
535.965011119927 0.249974224368
536.654087162755 0.279798281527
537.376285803726 0.311078871223
538.132364286470 0.342398311166
538.932751298647 0.372866813499
539.792471362008 0.401756467373
540.712571700146 0.427813982827
541.677122616402 0.449539785371
542.650117387632 0.465694515984
543.593850814791 0.476058945110
544.489756543000 0.481401542075
545.337286098295 0.482794956268
546.142805772252 0.481173677858
546.912753236808 0.477254066645
547.651506349000 0.471583500706
548.361070525798 0.464599336873
549.041038236338 0.456675033402
549.688243450426 0.448158251337
550.295710897479 0.439411547100
550.850032455655 0.430874560096
551.211951726771 0.425046984306
551.573870997888 0.419038817747
552.033579892409 0.411172007538
552.620977549760 0.400783187270
553.345786824907 0.387527559221
554.236286316009 0.370730563898
555.346669118081 0.349266618374
556.751433193879 0.321808912992
558.376613085047 0.290507065147
559.897557994169 0.262596009367
561.299291831557 0.238816482898
562.646348473032 0.218321709965
563.965594201039 0.201034921886
565.260971613508 0.187418281127
566.075083079690 0.181077113606
566.647866480943 0.178023112636
567.070175180072 0.176769676793
567.380719466553 0.176545056976
567.587311015719 0.176795235513
567.793902564885 0.177419354293
568.026727244432 0.178637833900
568.304754400778 0.180918511310
568.617894060730 0.184724002998
568.967050486580 0.190687592060
569.363817824364 0.199751376454
569.829038534413 0.213261523935
570.384605201084 0.232648766303
571.028532908854 0.258002152952
571.727134288102 0.287120144838
572.458195303992 0.317620772046
573.222660611329 0.348105488169
574.031157517126 0.377693761503
574.897837275045 0.405626182314
575.822036200757 0.430635674667
576.786110148208 0.451271820323
577.754734942577 0.466433391784
578.693401470798 0.476018538927
579.585977695351 0.480800378871
580.432370869483 0.481795760862
581.238489419741 0.479886293172
582.010232892660 0.475753618998
582.751571959701 0.469924281845
583.464207541836 0.462823396153
584.147461470286 0.454817684767
584.797866622458 0.446252066681
585.408060512845 0.437489542444
585.964117884523 0.428972454811
586.327570719114 0.423163708735
586.691023553705 0.417183918765
587.151236800520 0.409392104690
587.735675610836 0.399188719503
588.450030130552 0.386331486303
589.312027171988 0.370392783856
590.348013984018 0.350857780755
591.571517938446 0.327636172783
592.915962194283 0.302475524083
594.242739325598 0.278609245620
595.497737876006 0.257459091476
596.689287385838 0.239131510137
597.824608951928 0.223696665919
598.902601241888 0.211361266823
599.676589769839 0.204295533252
600.269267312505 0.200222613679
600.720000232259 0.198140380049
601.059373711722 0.197310097555
601.295438878966 0.197187825206
601.531504046210 0.197504986743
601.772529129152 0.198351306159
602.062335274821 0.200175492966
602.389542573933 0.203450177843
602.753666546680 0.208788689087
603.165272518859 0.217079790489
603.644841168320 0.229597122707
604.215306820531 0.247749266429
604.876920269182 0.271750725665
605.594750945714 0.299490163727
606.343693487366 0.328539828276
607.124352880347 0.357492557382
607.947338417252 0.385462875552
608.825658323647 0.411659241477
609.756003196597 0.434817752486
610.718836274603 0.453604753225
611.681056562877 0.467145291288
612.613338987946 0.475486896236
613.502839499134 0.479379747676
614.349832008003 0.479743966892
615.159415368097 0.477377162810
615.936645651723 0.472906463361
616.684870919325 0.466825509026
617.405326411355 0.459539952907
618.096913797794 0.451405729072
618.755697923623 0.442763020618
619.373753048922 0.433973883151
619.936575889865 0.425478871440
620.290818566996 0.419923157355
620.645061244127 0.414225063172
621.087723937677 0.406927830883
621.647635364860 0.397458205266
622.322124893801 0.385769094892
623.112850040825 0.371792481812
624.017386003172 0.355620703836
625.016487273924 0.337776702079
626.065210152413 0.319371014041
627.109654072660 0.301701029194
628.114064859801 0.285658308260
629.061140383598 0.271701651703
629.948646743120 0.259974490287
630.764802194570 0.250688223184
631.484610084852 0.244058881245
631.949874175890 0.240780018491
632.316807426127 0.238896295117
632.579679190208 0.238000894700
632.842550954290 0.237545899074
633.106090018603 0.237594317720
633.426496272786 0.238432725013
633.790012200323 0.240570025532
634.193529875165 0.244605987314
634.645619183122 0.251353415598
635.166408645573 0.261972546169
635.781581926861 0.277843704433
636.495904561643 0.299399983536
637.269333210803 0.324621689308
638.068229090622 0.350895140043
638.892734964424 0.376772083847
639.754411957995 0.401376813816
640.663390086177 0.423864641647
641.611181100269 0.443053301683
642.575986482477 0.457927664661
643.530473806546 0.468061834593
644.454999560356 0.473744851558
645.342523702558 0.475672259582
646.194281516528 0.474594019808
647.014272678010 0.471156324038
647.806205850117 0.465882554314
648.572312713198 0.459200760661
649.312878281277 0.451477071994
650.025835444037 0.443046082303
650.706112255458 0.434239358049
651.344510481106 0.425415711789
651.925703374466 0.417000106551
652.283561035838 0.411669942890
652.641418697210 0.406247283720
653.030107692670 0.400272037681
653.520330382016 0.392641217770
654.096574631838 0.383589473547
654.743794264510 0.373398302285
655.442763911205 0.362473184554
656.169322088518 0.351342098510
656.897270731323 0.340575398430
657.602654580649 0.330676682904
658.273412145526 0.321923170346
658.901438503985 0.314484259792
659.471666317174 0.308533174017
659.968728116309 0.304118913560
660.242775877400 0.302049842320
660.516823638492 0.300278669454
660.826979031925 0.298676129715
661.210742323499 0.297361927545
661.652354466968 0.296898677656
662.143600370958 0.297898118008
662.686642826644 0.301083910252
663.298029913393 0.307429814548
664.010263708100 0.318304554347
664.853755225941 0.335002538445
665.789044962401 0.356360768091
666.730298031727 0.378689945212
667.665630007829 0.399956129243
668.613748511473 0.419343046935
669.587877010327 0.436175485911
670.577706782720 0.449615181200
671.565641383708 0.459180342340
672.535469484328 0.464887660639
673.478345010218 0.467138511169
674.392626832294 0.466487827414
675.280645319053 0.463480670680
676.145856781632 0.458591907276
676.991240926426 0.452224274028
677.818486739941 0.444726906241
678.627447260593 0.436417963157
679.415608397789 0.427605755277
680.177623919617 0.418604152542
680.905358833792 0.409734265298
681.589254742977 0.401301066301
682.221614049975 0.393541391152
682.801023296331 0.386564280459
683.335413857205 0.380326076619
683.841215894764 0.374670353904
684.357450816055 0.369226474727
684.900940239681 0.363949163218
685.484109677511 0.358931234534
686.115907271189 0.354424742856
686.802561797427 0.350871607732
687.550605031834 0.348928462994
688.375167315335 0.349512362298
689.317868477612 0.353997862723
690.478154144467 0.364784734909
691.960903226142 0.384426058871
693.345767382232 0.404898666211
694.518105828345 0.421231777716
695.629816578879 0.434450660979
696.724430635974 0.444581976710
697.801906667350 0.451443060171
698.858173909760 0.455129788481
699.891905211832 0.455957969833
700.905556754958 0.454336950849
701.904194487390 0.450677057223
702.894210096461 0.445349933340
703.882617883807 0.438683661532
704.876882647485 0.430974554241
705.885112297248 0.422507018810
706.916601060119 0.413579862675
707.983008592855 0.404541684818
709.100952180695 0.395844573630
710.320404127733 0.388021877126
711.721352282251 0.382285861800
713.475672542980 0.381653832885
715.358666224794 0.389675469896
717.241659906608 0.404205242680
718.705206469244 0.417033377131
720.168753031879 0.428763185263
721.492486887840 0.437138412022
722.745617036204 0.442489332475
723.958696396957 0.445087412461
725.147242820940 0.445227789746
726.324512069817 0.443236764566
727.505316158015 0.439435324631
728.708488979639 0.434116570527
729.961248653167 0.427539176518
731.310586848062 0.419928245736
732.864370262839 0.411465833874
735.127985573743 0.402096377732
737.148086503637 0.398896498906
738.822167541498 0.400851581764
740.457264623032 0.406399260566
742.372853220667 0.415628336263
744.061009709385 0.424149782088
745.749166198103 0.431241977817
747.275988227317 0.435491029664
748.710468072587 0.437250114649
750.110254887685 0.436883945230
751.512703888606 0.434684386498
752.957090480046 0.430913345914
754.504112839069 0.425795547539
756.293725969469 0.419467420753
758.241902881560 0.413429679331
760.190079793650 0.409632971487
761.967054447127 0.408921864221
763.668616563881 0.410826317097
765.471876922242 0.415033700624
767.723318980813 0.421705812363
769.575267152428 0.426811243945
771.427215324043 0.430371675450
773.156243091480 0.431783006322
774.821975309660 0.431322036413
776.507928283955 0.429281127303
778.305636497494 0.425892352810
780.412924234362 0.421314877036
782.526452871203 0.417261099769
784.639981508043 0.414842205607
786.615186255185 0.414623106159
788.553141012918 0.416301644838
790.680621967972 0.419634641461
793.685882298850 0.424785905618
795.745665533666 0.427304640621
797.805448768483 0.428268264576
799.789444341720 0.427643719690
801.837389777886 0.425712857945
804.168332355722 0.422695964863
806.667231601165 0.419645877375
809.166130846609 0.417892513158
811.448596215376 0.417939336127
813.722298741954 0.419437271550
816.353390926608 0.422136794946
818.938578945221 0.424620857119
821.523766963835 0.425942436467
823.914472147375 0.425779852622
826.331133024137 0.424456850244
829.140465781650 0.422236816532
831.927544072921 0.420347886644
834.714622364192 0.419622556725
837.348679898234 0.420229351540
840.191213389074 0.421845435314
843.373900404728 0.423737244045
846.556587420383 0.424644430777
849.400323140101 0.424275490355
852.382671804078 0.423021079439
856.604420815516 0.421207816089
860.206746177550 0.420787052492
863.351037903258 0.421497498164
867.061249991337 0.422878767847
870.572938189903 0.423741114241
874.084626388468 0.423616898547
877.606388715573 0.422722573406
881.604320976812 0.421691100538
885.602253238051 0.421486308476
889.355389331257 0.422116598918
894.411584134335 0.423125096984
898.978001356625 0.423208268523
903.158342907500 0.422577502618
907.907316835842 0.421914210652
912.656290764185 0.422002443124
917.431431019544 0.422621059176
922.997014168854 0.422979487058
928.562597318163 0.422575796452
934.235158059947 0.422120175671
939.907718801731 0.422281453323
946.228457142306 0.422732532694
952.780781709677 0.422669459736
959.506907763732 0.422298942441
966.802450091002 0.422365975440
974.565281547019 0.422657666925
982.188439382174 0.422523915701
992.707237376090 0.422365223156
1001.594266581228 0.422563907812
1012.309470141770 0.422500721731
1026.858833115169 0.422446954081
1040.641176268961 0.422533895132
1054.116930848382 0.422449390357
1069.117839251650 0.422508908593
1088.643121146791 0.422473565401
1115.220983032090 0.422495576902
1149.971547213148 0.422482414691
1200.000000000000 0.422487816197
```
