## Supplementary material for "Analytical solution of linearized equations of the Morris-Lecar neuron model at large constant stimulation": Two supplementary Figures, MATLAB scripts, and generated data used for Figures: t0_V0_Vst_deltaV0_S_SS_R2.txt

```
501.920030237229 29.672333364449 9.280615547585 2.197237641438 7.387291188244 0.362269194513 0.240789657949
537.376285803726 29.184136836118 9.280615547585 2.144633746165 6.926657485843 0.348011660119 0.295697954600
572.458195303992 28.456476407263 9.280615547585 2.066227262767 5.920396083048 0.308742127739 0.380832857668
606.343693487366 27.091265987332 9.280615547585 1.919123828417 5.936475394891 0.333310420918 0.571651688861
638.068229090622 24.398279295472 9.280615547585 1.628950544323 4.226645871001 0.279583270371 0.782334535658
666.730298031727 20.243338251891 9.280615547585 1.181249524678 1.808697877080 0.164986192378 0.821659827167
693.345767382232 16.351487621805 9.280615547585 0.761896884745 0.617861181484 0.087381185093 0.986913099803
718.705206469244 13.610275579984 9.280615547585 0.466527248133 0.241510354514 0.055780442969 1.019961530096
744.061009709385 11.854578319135 9.280615547585 0.277348281302 0.060369985662 0.023454102106 1.019020502581
767.723318980813 10.845819336425 9.280615547585 0.168653014535 0.085346059713 0.054527123127 0.966166954789
793.685882298850 10.177776732113 9.280615547585 0.096670439577 0.046451886058 0.051776522278 0.978599947633
816.353390926608 9.845846748292 9.280615547585 0.060904494730 0.051554313473 0.091209249257 0.926616882032
840.191213389074 9.607496245592 9.280615547585 0.035221876861 0.051946515001 0.158915822555 0.833479815285
867.061249991337 9.487170077320 9.280615547585 0.022256554932 0.016517475478 0.079966658195 0.963291397207
```
