## Supplementary material for "Analytical solution of linearized equations of the Morris-Lecar neuron model at large constant stimulation": Two supplementary Figures, MATLAB scripts, and generated data used for Figures: lin_eq_parameters_of_I_stim_ML_neuron_ExcType=1.txt (part 1 of 4)

```
0.000000000000 0.094286265350 0.000000000000 0.000304809739 0.000000000000 0.265524662694 0.000000000000 0.359810928044 0.000000000000 0.025116263307
0.010000000000 0.094283102135 0.010000000000 0.000305060627 0.010000000000 0.265485638642 0.010000000000 0.359768740776 0.010000000000 0.025111798799
0.020000000000 0.094279937083 0.020000000000 0.000305311715 0.020000000000 0.265446619513 0.020000000000 0.359726556596 0.020000000000 0.025107334549
0.030000000000 0.094276770193 0.030000000000 0.000305563004 0.030000000000 0.265407605308 0.030000000000 0.359684375501 0.030000000000 0.025102870558
0.040000000000 0.094273601464 0.040000000000 0.000305814493 0.040000000000 0.265368596024 0.040000000000 0.359642197489 0.040000000000 0.025098406825
0.050000000000 0.094270430896 0.050000000000 0.000306066182 0.050000000000 0.265329591661 0.050000000000 0.359600022557 0.050000000000 0.025093943350
0.060000000000 0.094267258486 0.060000000000 0.000306318072 0.060000000000 0.265290592217 0.060000000000 0.359557850703 0.060000000000 0.025089480133
0.070000000000 0.094264084235 0.070000000000 0.000306570163 0.070000000000 0.265251597692 0.070000000000 0.359515681926 0.070000000000 0.025085017174
0.080000000000 0.094260908139 0.080000000000 0.000306822454 0.080000000000 0.265212608084 0.080000000000 0.359473516223 0.080000000000 0.025080554471
0.090000000000 0.094257730199 0.090000000000 0.000307074947 0.090000000000 0.265173623392 0.090000000000 0.359431353591 0.090000000000 0.025076092026
0.100000000000 0.094254550414 0.100000000000 0.000307327642 0.100000000000 0.265134643615 0.100000000000 0.359389194029 0.100000000000 0.025071629838
0.110000000000 0.094251368781 0.110000000000 0.000307580537 0.110000000000 0.265095668752 0.110000000000 0.359347037533 0.110000000000 0.025067167906
0.120000000000 0.094248185300 0.120000000000 0.000307833635 0.120000000000 0.265056698803 0.120000000000 0.359304884103 0.120000000000 0.025062706231
0.130000000000 0.094244999970 0.130000000000 0.000308086934 0.130000000000 0.265017733765 0.130000000000 0.359262733735 0.130000000000 0.025058244812
0.140000000000 0.094241812789 0.140000000000 0.000308340435 0.140000000000 0.264978773638 0.140000000000 0.359220586427 0.140000000000 0.025053783649
0.150000000000 0.094238623757 0.150000000000 0.000308594138 0.150000000000 0.264939818421 0.150000000000 0.359178442177 0.150000000000 0.025049322741
0.160000000000 0.094235432872 0.160000000000 0.000308848044 0.160000000000 0.264900868112 0.160000000000 0.359136300984 0.160000000000 0.025044862090
0.170000000000 0.094232240132 0.170000000000 0.000309102152 0.170000000000 0.264861922711 0.170000000000 0.359094162843 0.170000000000 0.025040401693
0.180000000000 0.094229045538 0.180000000000 0.000309356463 0.180000000000 0.264822982216 0.180000000000 0.359052027754 0.180000000000 0.025035941552
0.190000000000 0.094225849087 0.190000000000 0.000309610976 0.190000000000 0.264784046627 0.190000000000 0.359009895714 0.190000000000 0.025031481665
0.200000000000 0.094222650779 0.200000000000 0.000309865693 0.200000000000 0.264745115942 0.200000000000 0.358967766721 0.200000000000 0.025027022034
0.210000000000 0.094219450612 0.210000000000 0.000310120612 0.210000000000 0.264706190160 0.210000000000 0.358925640772 0.210000000000 0.025022562656
0.220000000000 0.094216248584 0.220000000000 0.000310375735 0.220000000000 0.264667269281 0.220000000000 0.358883517865 0.220000000000 0.025018103533
0.230000000000 0.094213044696 0.230000000000 0.000310631062 0.230000000000 0.264628353302 0.230000000000 0.358841397998 0.230000000000 0.025013644664
0.240000000000 0.094209838946 0.240000000000 0.000310886592 0.240000000000 0.264589442223 0.240000000000 0.358799281169 0.240000000000 0.025009186049
0.250000000000 0.094206631332 0.250000000000 0.000311142326 0.250000000000 0.264550536044 0.250000000000 0.358757167375 0.250000000000 0.025004727687
0.260000000000 0.094203421853 0.260000000000 0.000311398263 0.260000000000 0.264511634761 0.260000000000 0.358715056615 0.260000000000 0.025000269578
0.270000000000 0.094200210508 0.270000000000 0.000311654405 0.270000000000 0.264472738376 0.270000000000 0.358672948885 0.270000000000 0.024995811723
0.280000000000 0.094196997297 0.280000000000 0.000311910752 0.280000000000 0.264433846886 0.280000000000 0.358630844183 0.280000000000 0.024991354120
0.290000000000 0.094193782217 0.290000000000 0.000312167302 0.290000000000 0.264394960291 0.290000000000 0.358588742508 0.290000000000 0.024986896770
0.300000000000 0.094190565268 0.300000000000 0.000312424058 0.300000000000 0.264356078590 0.300000000000 0.358546643857 0.300000000000 0.024982439673
0.310000000000 0.094187346448 0.310000000000 0.000312681018 0.310000000000 0.264317201780 0.310000000000 0.358504548228 0.310000000000 0.024977982828
0.320000000000 0.094184125756 0.320000000000 0.000312938183 0.320000000000 0.264278329862 0.320000000000 0.358462455618 0.320000000000 0.024973526235
0.330000000000 0.094180903191 0.330000000000 0.000313195553 0.330000000000 0.264239462834 0.330000000000 0.358420366025 0.330000000000 0.024969069893
0.340000000000 0.094177678752 0.340000000000 0.000313453129 0.340000000000 0.264200600695 0.340000000000 0.358378279448 0.340000000000 0.024964613803
0.350000000000 0.094174452438 0.350000000000 0.000313710910 0.350000000000 0.264161743444 0.350000000000 0.358336195882 0.350000000000 0.024960157965
0.360000000000 0.094171224247 0.360000000000 0.000313968897 0.360000000000 0.264122891081 0.360000000000 0.358294115327 0.360000000000 0.024955702377
0.370000000000 0.094167994178 0.370000000000 0.000314227089 0.370000000000 0.264084043603 0.370000000000 0.358252037781 0.370000000000 0.024951247041
0.380000000000 0.094164762230 0.380000000000 0.000314485488 0.380000000000 0.264045201009 0.380000000000 0.358209963240 0.380000000000 0.024946791955
0.390000000000 0.094161528402 0.390000000000 0.000314744092 0.390000000000 0.264006363300 0.390000000000 0.358167891702 0.390000000000 0.024942337119
0.400000000000 0.094158292693 0.400000000000 0.000315002903 0.400000000000 0.263967530472 0.400000000000 0.358125823166 0.400000000000 0.024937882534
0.410000000000 0.094155055101 0.410000000000 0.000315261921 0.410000000000 0.263928702527 0.410000000000 0.358083757628 0.410000000000 0.024933428199
0.420000000000 0.094151815626 0.420000000000 0.000315521145 0.420000000000 0.263889879462 0.420000000000 0.358041695087 0.420000000000 0.024928974113
0.430000000000 0.094148574265 0.430000000000 0.000315780576 0.430000000000 0.263851061276 0.430000000000 0.357999635541 0.430000000000 0.024924520277
0.440000000000 0.094145331018 0.440000000000 0.000316040214 0.440000000000 0.263812247968 0.440000000000 0.357957578986 0.440000000000 0.024920066691
0.450000000000 0.094142085884 0.450000000000 0.000316300059 0.450000000000 0.263773439538 0.450000000000 0.357915525421 0.450000000000 0.024915613353
0.460000000000 0.094138838861 0.460000000000 0.000316560111 0.460000000000 0.263734635983 0.460000000000 0.357873474844 0.460000000000 0.024911160265
0.470000000000 0.094135589948 0.470000000000 0.000316820371 0.470000000000 0.263695837304 0.470000000000 0.357831427252 0.470000000000 0.024906707425
0.480000000000 0.094132339144 0.480000000000 0.000317080839 0.480000000000 0.263657043498 0.480000000000 0.357789382643 0.480000000000 0.024902254833
0.490000000000 0.094129086449 0.490000000000 0.000317341514 0.490000000000 0.263618254565 0.490000000000 0.357747341014 0.490000000000 0.024897802490
0.500000000000 0.094125831859 0.500000000000 0.000317602398 0.500000000000 0.263579470504 0.500000000000 0.357705302363 0.500000000000 0.024893350394
0.510000000000 0.094122575375 0.510000000000 0.000317863490 0.510000000000 0.263540691314 0.510000000000 0.357663266689 0.510000000000 0.024888898546
0.520000000000 0.094119316996 0.520000000000 0.000318124790 0.520000000000 0.263501916993 0.520000000000 0.357621233988 0.520000000000 0.024884446946
0.530000000000 0.094116056719 0.530000000000 0.000318386298 0.530000000000 0.263463147540 0.530000000000 0.357579204259 0.530000000000 0.024879995593
0.540000000000 0.094112794544 0.540000000000 0.000318648016 0.540000000000 0.263424382955 0.540000000000 0.357537177498 0.540000000000 0.024875544488
0.550000000000 0.094109530469 0.550000000000 0.000318909942 0.550000000000 0.263385623236 0.550000000000 0.357495153705 0.550000000000 0.024871093629
0.560000000000 0.094106264494 0.560000000000 0.000319172077 0.560000000000 0.263346868382 0.560000000000 0.357453132876 0.560000000000 0.024866643017
0.570000000000 0.094102996617 0.570000000000 0.000319434421 0.570000000000 0.263308118393 0.570000000000 0.357411115009 0.570000000000 0.024862192651
0.580000000000 0.094099726836 0.580000000000 0.000319696975 0.580000000000 0.263269373266 0.580000000000 0.357369100102 0.580000000000 0.024857742531
0.590000000000 0.094096455152 0.590000000000 0.000319959739 0.590000000000 0.263230633001 0.590000000000 0.357327088153 0.590000000000 0.024853292657
0.600000000000 0.094093181561 0.600000000000 0.000320222712 0.600000000000 0.263191897597 0.600000000000 0.357285079159 0.600000000000 0.024848843029
0.610000000000 0.094089906064 0.610000000000 0.000320485895 0.610000000000 0.263153167053 0.610000000000 0.357243073117 0.610000000000 0.024844393647
0.620000000000 0.094086628659 0.620000000000 0.000320749288 0.620000000000 0.263114441367 0.620000000000 0.357201070027 0.620000000000 0.024839944510
0.630000000000 0.094083349345 0.630000000000 0.000321012891 0.630000000000 0.263075720539 0.630000000000 0.357159069885 0.630000000000 0.024835495617
0.640000000000 0.094080068121 0.640000000000 0.000321276705 0.640000000000 0.263037004568 0.640000000000 0.357117072689 0.640000000000 0.024831046970
0.650000000000 0.094076784984 0.650000000000 0.000321540729 0.650000000000 0.262998293452 0.650000000000 0.357075078436 0.650000000000 0.024826598567
0.660000000000 0.094073499935 0.660000000000 0.000321804964 0.660000000000 0.262959587190 0.660000000000 0.357033087125 0.660000000000 0.024822150409
0.670000000000 0.094070212972 0.670000000000 0.000322069410 0.670000000000 0.262920885781 0.670000000000 0.356991098753 0.670000000000 0.024817702495
0.680000000000 0.094066924093 0.680000000000 0.000322334068 0.680000000000 0.262882189225 0.680000000000 0.356949113318 0.680000000000 0.024813254825
0.690000000000 0.094063633298 0.690000000000 0.000322598936 0.690000000000 0.262843497519 0.690000000000 0.356907130817 0.690000000000 0.024808807398
0.700000000000 0.094060340586 0.700000000000 0.000322864016 0.700000000000 0.262804810663 0.700000000000 0.356865151249 0.700000000000 0.024804360215
0.710000000000 0.094057045954 0.710000000000 0.000323129308 0.710000000000 0.262766128657 0.710000000000 0.356823174610 0.710000000000 0.024799913275
0.720000000000 0.094053749402 0.720000000000 0.000323394811 0.720000000000 0.262727451498 0.720000000000 0.356781200899 0.720000000000 0.024795466579
0.730000000000 0.094050450928 0.730000000000 0.000323660526 0.730000000000 0.262688779185 0.730000000000 0.356739230113 0.730000000000 0.024791020125
0.740000000000 0.094047150532 0.740000000000 0.000323926454 0.740000000000 0.262650111719 0.740000000000 0.356697262250 0.740000000000 0.024786573913
0.750000000000 0.094043848212 0.750000000000 0.000324192594 0.750000000000 0.262611449096 0.750000000000 0.356655297308 0.750000000000 0.024782127944
0.760000000000 0.094040543966 0.760000000000 0.000324458946 0.760000000000 0.262572791317 0.760000000000 0.356613335284 0.760000000000 0.024777682217
0.770000000000 0.094037237795 0.770000000000 0.000324725511 0.770000000000 0.262534138381 0.770000000000 0.356571376175 0.770000000000 0.024773236732
0.780000000000 0.094033929695 0.780000000000 0.000324992289 0.780000000000 0.262495490285 0.780000000000 0.356529419981 0.780000000000 0.024768791489
0.790000000000 0.094030619667 0.790000000000 0.000325259280 0.790000000000 0.262456847030 0.790000000000 0.356487466697 0.790000000000 0.024764346487
0.800000000000 0.094027307709 0.800000000000 0.000325526484 0.800000000000 0.262418208614 0.800000000000 0.356445516323 0.800000000000 0.024759901727
0.810000000000 0.094023993819 0.810000000000 0.000325793902 0.810000000000 0.262379575035 0.810000000000 0.356403568855 0.810000000000 0.024755457207
0.820000000000 0.094020677997 0.820000000000 0.000326061533 0.820000000000 0.262340946294 0.820000000000 0.356361624291 0.820000000000 0.024751012928
0.830000000000 0.094017360241 0.830000000000 0.000326329377 0.830000000000 0.262302322388 0.830000000000 0.356319682630 0.830000000000 0.024746568890
0.840000000000 0.094014040550 0.840000000000 0.000326597436 0.840000000000 0.262263703317 0.840000000000 0.356277743868 0.840000000000 0.024742125092
0.850000000000 0.094010718923 0.850000000000 0.000326865709 0.850000000000 0.262225089080 0.850000000000 0.356235808003 0.850000000000 0.024737681534
0.860000000000 0.094007395358 0.860000000000 0.000327134196 0.860000000000 0.262186479675 0.860000000000 0.356193875033 0.860000000000 0.024733238216
0.870000000000 0.094004069855 0.870000000000 0.000327402897 0.870000000000 0.262147875101 0.870000000000 0.356151944956 0.870000000000 0.024728795137
0.880000000000 0.094000742411 0.880000000000 0.000327671813 0.880000000000 0.262109275358 0.880000000000 0.356110017769 0.880000000000 0.024724352298
0.890000000000 0.093997413027 0.890000000000 0.000327940944 0.890000000000 0.262070680444 0.890000000000 0.356068093471 0.890000000000 0.024719909698
0.900000000000 0.093994081699 0.900000000000 0.000328210290 0.900000000000 0.262032090358 0.900000000000 0.356026172057 0.900000000000 0.024715467337
0.910000000000 0.093990748428 0.910000000000 0.000328479851 0.910000000000 0.261993505099 0.910000000000 0.355984253528 0.910000000000 0.024711025215
0.920000000000 0.093987413213 0.920000000000 0.000328749627 0.920000000000 0.261954924666 0.920000000000 0.355942337879 0.920000000000 0.024706583332
0.930000000000 0.093984076050 0.930000000000 0.000329019619 0.930000000000 0.261916349058 0.930000000000 0.355900425108 0.930000000000 0.024702141686
0.940000000000 0.093980736941 0.940000000000 0.000329289827 0.940000000000 0.261877778274 0.940000000000 0.355858515214 0.940000000000 0.024697700279
0.950000000000 0.093977395882 0.950000000000 0.000329560250 0.950000000000 0.261839212312 0.950000000000 0.355816608194 0.950000000000 0.024693259109
0.960000000000 0.093974052874 0.960000000000 0.000329830889 0.960000000000 0.261800651172 0.960000000000 0.355774704046 0.960000000000 0.024688818177
0.970000000000 0.093970707914 0.970000000000 0.000330101745 0.970000000000 0.261762094852 0.970000000000 0.355732802767 0.970000000000 0.024684377483
0.980000000000 0.093967361002 0.980000000000 0.000330372817 0.980000000000 0.261723543352 0.980000000000 0.355690904354 0.980000000000 0.024679937025
0.990000000000 0.093964012137 0.990000000000 0.000330644105 0.990000000000 0.261684996670 0.990000000000 0.355649008806 0.990000000000 0.024675496805
1.000000000000 0.093960661316 1.000000000000 0.000330915611 1.000000000000 0.261646454805 1.000000000000 0.355607116121 1.000000000000 0.024671056821
1.010000000000 0.093957308539 1.010000000000 0.000331187333 1.010000000000 0.261607917756 1.010000000000 0.355565226295 1.010000000000 0.024666617073
1.020000000000 0.093953953804 1.020000000000 0.000331459272 1.020000000000 0.261569385523 1.020000000000 0.355523339327 1.020000000000 0.024662177562
1.030000000000 0.093950597111 1.030000000000 0.000331731429 1.030000000000 0.261530858103 1.030000000000 0.355481455214 1.030000000000 0.024657738287
1.040000000000 0.093947238458 1.040000000000 0.000332003803 1.040000000000 0.261492335496 1.040000000000 0.355439573954 1.040000000000 0.024653299247
1.050000000000 0.093943877843 1.050000000000 0.000332276394 1.050000000000 0.261453817701 1.050000000000 0.355397695544 1.050000000000 0.024648860444
1.060000000000 0.093940515266 1.060000000000 0.000332549204 1.060000000000 0.261415304716 1.060000000000 0.355355819983 1.060000000000 0.024644421875
1.070000000000 0.093937150725 1.070000000000 0.000332822231 1.070000000000 0.261376796541 1.070000000000 0.355313947267 1.070000000000 0.024639983541
1.080000000000 0.093933784220 1.080000000000 0.000333095477 1.080000000000 0.261338293175 1.080000000000 0.355272077394 1.080000000000 0.024635545443
1.090000000000 0.093930415747 1.090000000000 0.000333368941 1.090000000000 0.261299794616 1.090000000000 0.355230210363 1.090000000000 0.024631107579
1.100000000000 0.093927045308 1.100000000000 0.000333642623 1.100000000000 0.261261300863 1.100000000000 0.355188346170 1.100000000000 0.024626669949
1.110000000000 0.093923672899 1.110000000000 0.000333916524 1.110000000000 0.261222811915 1.110000000000 0.355146484814 1.110000000000 0.024622232553
1.120000000000 0.093920298520 1.120000000000 0.000334190644 1.120000000000 0.261184327771 1.120000000000 0.355104626292 1.120000000000 0.024617795392
1.130000000000 0.093916922170 1.130000000000 0.000334464984 1.130000000000 0.261145848431 1.130000000000 0.355062770601 1.130000000000 0.024613358464
1.140000000000 0.093913543847 1.140000000000 0.000334739542 1.140000000000 0.261107373892 1.140000000000 0.355020917739 1.140000000000 0.024608921770
1.150000000000 0.093910163551 1.150000000000 0.000335014320 1.150000000000 0.261068904154 1.150000000000 0.354979067705 1.150000000000 0.024604485308
1.160000000000 0.093906781279 1.160000000000 0.000335289317 1.160000000000 0.261030439216 1.160000000000 0.354937220495 1.160000000000 0.024600049080
1.170000000000 0.093903397031 1.170000000000 0.000335564535 1.170000000000 0.260991979076 1.170000000000 0.354895376107 1.170000000000 0.024595613085
1.180000000000 0.093900010805 1.180000000000 0.000335839972 1.180000000000 0.260953523734 1.180000000000 0.354853534539 1.180000000000 0.024591177322
1.190000000000 0.093896622600 1.190000000000 0.000336115629 1.190000000000 0.260915073188 1.190000000000 0.354811695788 1.190000000000 0.024586741792
1.200000000000 0.093893232415 1.200000000000 0.000336391507 1.200000000000 0.260876627438 1.200000000000 0.354769859852 1.200000000000 0.024582306493
1.210000000000 0.093889840248 1.210000000000 0.000336667605 1.210000000000 0.260838186482 1.210000000000 0.354728026729 1.210000000000 0.024577871427
1.220000000000 0.093886446098 1.220000000000 0.000336943924 1.220000000000 0.260799750319 1.220000000000 0.354686196417 1.220000000000 0.024573436592
1.230000000000 0.093883049965 1.230000000000 0.000337220464 1.230000000000 0.260761318948 1.230000000000 0.354644368912 1.230000000000 0.024569001989
1.240000000000 0.093879651846 1.240000000000 0.000337497225 1.240000000000 0.260722892368 1.240000000000 0.354602544213 1.240000000000 0.024564567616
1.250000000000 0.093876251740 1.250000000000 0.000337774207 1.250000000000 0.260684470577 1.250000000000 0.354560722317 1.250000000000 0.024560133475
1.260000000000 0.093872849646 1.260000000000 0.000338051411 1.260000000000 0.260646053576 1.260000000000 0.354518903222 1.260000000000 0.024555699564
1.270000000000 0.093869445564 1.270000000000 0.000338328836 1.270000000000 0.260607641362 1.270000000000 0.354477086926 1.270000000000 0.024551265884
1.280000000000 0.093866039490 1.280000000000 0.000338606483 1.280000000000 0.260569233935 1.280000000000 0.354435273426 1.280000000000 0.024546832434
1.290000000000 0.093862631425 1.290000000000 0.000338884352 1.290000000000 0.260530831293 1.290000000000 0.354393462719 1.290000000000 0.024542399215
1.300000000000 0.093859221367 1.300000000000 0.000339162443 1.300000000000 0.260492433436 1.300000000000 0.354351654803 1.300000000000 0.024537966225
1.310000000000 0.093855809315 1.310000000000 0.000339440757 1.310000000000 0.260454040362 1.310000000000 0.354309849677 1.310000000000 0.024533533464
1.320000000000 0.093852395267 1.320000000000 0.000339719293 1.320000000000 0.260415652070 1.320000000000 0.354268047337 1.320000000000 0.024529100933
1.330000000000 0.093848979222 1.330000000000 0.000339998051 1.330000000000 0.260377268559 1.330000000000 0.354226247782 1.330000000000 0.024524668631
1.340000000000 0.093845561179 1.340000000000 0.000340277033 1.340000000000 0.260338889829 1.340000000000 0.354184451008 1.340000000000 0.024520236558
1.350000000000 0.093842141137 1.350000000000 0.000340556238 1.350000000000 0.260300515877 1.350000000000 0.354142657013 1.350000000000 0.024515804713
1.360000000000 0.093838719093 1.360000000000 0.000340835666 1.360000000000 0.260262146703 1.360000000000 0.354100865796 1.360000000000 0.024511373097
1.370000000000 0.093835295048 1.370000000000 0.000341115317 1.370000000000 0.260223782305 1.370000000000 0.354059077353 1.370000000000 0.024506941709
1.380000000000 0.093831868999 1.380000000000 0.000341395192 1.380000000000 0.260185422684 1.380000000000 0.354017291683 1.380000000000 0.024502510549
1.390000000000 0.093828440946 1.390000000000 0.000341675291 1.390000000000 0.260147067836 1.390000000000 0.353975508782 1.390000000000 0.024498079617
1.400000000000 0.093825010887 1.400000000000 0.000341955614 1.400000000000 0.260108717763 1.400000000000 0.353933728649 1.400000000000 0.024493648912
1.410000000000 0.093821578820 1.410000000000 0.000342236161 1.410000000000 0.260070372461 1.410000000000 0.353891951281 1.410000000000 0.024489218435
1.420000000000 0.093818144745 1.420000000000 0.000342516933 1.420000000000 0.260032031931 1.420000000000 0.353850176676 1.420000000000 0.024484788184
1.430000000000 0.093814708661 1.430000000000 0.000342797929 1.430000000000 0.259993696171 1.430000000000 0.353808404831 1.430000000000 0.024480358160
1.440000000000 0.093811270565 1.440000000000 0.000343079150 1.440000000000 0.259955365179 1.440000000000 0.353766635744 1.440000000000 0.024475928363
1.450000000000 0.093807830457 1.450000000000 0.000343360595 1.450000000000 0.259917038956 1.450000000000 0.353724869413 1.450000000000 0.024471498792
1.460000000000 0.093804388335 1.460000000000 0.000343642266 1.460000000000 0.259878717500 1.460000000000 0.353683105834 1.460000000000 0.024467069448
1.470000000000 0.093800944198 1.470000000000 0.000343924162 1.470000000000 0.259840400809 1.470000000000 0.353641345007 1.470000000000 0.024462640329
1.480000000000 0.093797498045 1.480000000000 0.000344206284 1.480000000000 0.259802088883 1.480000000000 0.353599586928 1.480000000000 0.024458211436
1.490000000000 0.093794049874 1.490000000000 0.000344488631 1.490000000000 0.259763781721 1.490000000000 0.353557831594 1.490000000000 0.024453782768
1.500000000000 0.093790599684 1.500000000000 0.000344771204 1.500000000000 0.259725479321 1.500000000000 0.353516079005 1.500000000000 0.024449354325
1.510000000000 0.093787147474 1.510000000000 0.000345054004 1.510000000000 0.259687181682 1.510000000000 0.353474329156 1.510000000000 0.024444926107
1.520000000000 0.093783693243 1.520000000000 0.000345337029 1.520000000000 0.259648888803 1.520000000000 0.353432582046 1.520000000000 0.024440498114
1.530000000000 0.093780236988 1.530000000000 0.000345620281 1.530000000000 0.259610600684 1.530000000000 0.353390837673 1.530000000000 0.024436070346
1.540000000000 0.093776778710 1.540000000000 0.000345903759 1.540000000000 0.259572317323 1.540000000000 0.353349096033 1.540000000000 0.024431642801
1.550000000000 0.093773318406 1.550000000000 0.000346187465 1.550000000000 0.259534038719 1.550000000000 0.353307357125 1.550000000000 0.024427215481
1.560000000000 0.093769856076 1.560000000000 0.000346471397 1.560000000000 0.259495764870 1.560000000000 0.353265620946 1.560000000000 0.024422788384
1.570000000000 0.093766391717 1.570000000000 0.000346755556 1.570000000000 0.259457495776 1.570000000000 0.353223887494 1.570000000000 0.024418361511
1.580000000000 0.093762925330 1.580000000000 0.000347039943 1.580000000000 0.259419231436 1.580000000000 0.353182156766 1.580000000000 0.024413934862
1.590000000000 0.093759456911 1.590000000000 0.000347324557 1.590000000000 0.259380971849 1.590000000000 0.353140428760 1.590000000000 0.024409508435
1.600000000000 0.093755986460 1.600000000000 0.000347609400 1.600000000000 0.259342717013 1.600000000000 0.353098703473 1.600000000000 0.024405082231
1.610000000000 0.093752513977 1.610000000000 0.000347894470 1.610000000000 0.259304466927 1.610000000000 0.353056980904 1.610000000000 0.024400656250
1.620000000000 0.093749039458 1.620000000000 0.000348179768 1.620000000000 0.259266221591 1.620000000000 0.353015261049 1.620000000000 0.024396230491
1.630000000000 0.093745562904 1.630000000000 0.000348465294 1.630000000000 0.259227981003 1.630000000000 0.352973543907 1.630000000000 0.024391804954
1.640000000000 0.093742084313 1.640000000000 0.000348751049 1.640000000000 0.259189745161 1.640000000000 0.352931829474 1.640000000000 0.024387379639
1.650000000000 0.093738603682 1.650000000000 0.000349037033 1.650000000000 0.259151514066 1.650000000000 0.352890117749 1.650000000000 0.024382954546
1.660000000000 0.093735121013 1.660000000000 0.000349323245 1.660000000000 0.259113287716 1.660000000000 0.352848408728 1.660000000000 0.024378529675
1.670000000000 0.093731636301 1.670000000000 0.000349609687 1.670000000000 0.259075066109 1.670000000000 0.352806702411 1.670000000000 0.024374105024
1.680000000000 0.093728149548 1.680000000000 0.000349896357 1.680000000000 0.259036849245 1.680000000000 0.352764998793 1.680000000000 0.024369680594
1.690000000000 0.093724660750 1.690000000000 0.000350183258 1.690000000000 0.258998637123 1.690000000000 0.352723297873 1.690000000000 0.024365256386
1.700000000000 0.093721169908 1.700000000000 0.000350470387 1.700000000000 0.258960429741 1.700000000000 0.352681599649 1.700000000000 0.024360832397
1.710000000000 0.093717677019 1.710000000000 0.000350757747 1.710000000000 0.258922227098 1.710000000000 0.352639904117 1.710000000000 0.024356408629
1.720000000000 0.093714182082 1.720000000000 0.000351045337 1.720000000000 0.258884029194 1.720000000000 0.352598211276 1.720000000000 0.024351985081
1.730000000000 0.093710685096 1.730000000000 0.000351333157 1.730000000000 0.258845836027 1.730000000000 0.352556521123 1.730000000000 0.024347561753
1.740000000000 0.093707186060 1.740000000000 0.000351621207 1.740000000000 0.258807647596 1.740000000000 0.352514833655 1.740000000000 0.024343138644
1.750000000000 0.093703684972 1.750000000000 0.000351909488 1.750000000000 0.258769463900 1.750000000000 0.352473148871 1.750000000000 0.024338715755
1.760000000000 0.093700181830 1.760000000000 0.000352197999 1.760000000000 0.258731284937 1.760000000000 0.352431466768 1.760000000000 0.024334293085
1.770000000000 0.093696676635 1.770000000000 0.000352486742 1.770000000000 0.258693110708 1.770000000000 0.352389787342 1.770000000000 0.024329870633
1.780000000000 0.093693169383 1.780000000000 0.000352775716 1.780000000000 0.258654941210 1.780000000000 0.352348110593 1.780000000000 0.024325448401
1.790000000000 0.093689660075 1.790000000000 0.000353064921 1.790000000000 0.258616776443 1.790000000000 0.352306436517 1.790000000000 0.024321026386
1.800000000000 0.093686148708 1.800000000000 0.000353354357 1.800000000000 0.258578616405 1.800000000000 0.352264765112 1.800000000000 0.024316604590
1.810000000000 0.093682635281 1.810000000000 0.000353644026 1.810000000000 0.258540461095 1.810000000000 0.352223096376 1.810000000000 0.024312183012
1.820000000000 0.093679119793 1.820000000000 0.000353933926 1.820000000000 0.258502310513 1.820000000000 0.352181430306 1.820000000000 0.024307761651
1.830000000000 0.093675602243 1.830000000000 0.000354224058 1.830000000000 0.258464164657 1.830000000000 0.352139766900 1.830000000000 0.024303340508
1.840000000000 0.093672082629 1.840000000000 0.000354514423 1.840000000000 0.258426023526 1.840000000000 0.352098106155 1.840000000000 0.024298919582
1.850000000000 0.093668560950 1.850000000000 0.000354805020 1.850000000000 0.258387887119 1.850000000000 0.352056448069 1.850000000000 0.024294498873
1.860000000000 0.093665037205 1.860000000000 0.000355095850 1.860000000000 0.258349755434 1.860000000000 0.352014792639 1.860000000000 0.024290078381
1.870000000000 0.093661511391 1.870000000000 0.000355386913 1.870000000000 0.258311628472 1.870000000000 0.351973139863 1.870000000000 0.024285658105
1.880000000000 0.093657983509 1.880000000000 0.000355678208 1.880000000000 0.258273506230 1.880000000000 0.351931489739 1.880000000000 0.024281238045
1.890000000000 0.093654453556 1.890000000000 0.000355969738 1.890000000000 0.258235388707 1.890000000000 0.351889842264 1.890000000000 0.024276818202
1.900000000000 0.093650921532 1.900000000000 0.000356261500 1.900000000000 0.258197275903 1.900000000000 0.351848197435 1.900000000000 0.024272398574
1.910000000000 0.093647387434 1.910000000000 0.000356553496 1.910000000000 0.258159167817 1.910000000000 0.351806555251 1.910000000000 0.024267979162
1.920000000000 0.093643851262 1.920000000000 0.000356845726 1.920000000000 0.258121064446 1.920000000000 0.351764915708 1.920000000000 0.024263559965
1.930000000000 0.093640313014 1.930000000000 0.000357138190 1.930000000000 0.258082965791 1.930000000000 0.351723278805 1.930000000000 0.024259140984
1.940000000000 0.093636772688 1.940000000000 0.000357430889 1.940000000000 0.258044871850 1.940000000000 0.351681644538 1.940000000000 0.024254722217
1.950000000000 0.093633230285 1.950000000000 0.000357723822 1.950000000000 0.258006782622 1.950000000000 0.351640012906 1.950000000000 0.024250303664
1.960000000000 0.093629685801 1.960000000000 0.000358016989 1.960000000000 0.257968698105 1.960000000000 0.351598383906 1.960000000000 0.024245885327
1.970000000000 0.093626139236 1.970000000000 0.000358310391 1.970000000000 0.257930618299 1.970000000000 0.351556757536 1.970000000000 0.024241467203
1.980000000000 0.093622590589 1.980000000000 0.000358604028 1.980000000000 0.257892543203 1.980000000000 0.351515133792 1.980000000000 0.024237049293
1.990000000000 0.093619039858 1.990000000000 0.000358897901 1.990000000000 0.257854472815 1.990000000000 0.351473512673 1.990000000000 0.024232631597
2.000000000000 0.093615487041 2.000000000000 0.000359192009 2.000000000000 0.257816407135 2.000000000000 0.351431894176 2.000000000000 0.024228214114
2.010000000000 0.093611932138 2.010000000000 0.000359486352 2.010000000000 0.257778346161 2.010000000000 0.351390278299 2.010000000000 0.024223796845
2.020000000000 0.093608375147 2.020000000000 0.000359780931 2.020000000000 0.257740289892 2.020000000000 0.351348665039 2.020000000000 0.024219379788
2.030000000000 0.093604816066 2.030000000000 0.000360075747 2.030000000000 0.257702238328 2.030000000000 0.351307054394 2.030000000000 0.024214962944
2.040000000000 0.093601254895 2.040000000000 0.000360370798 2.040000000000 0.257664191466 2.040000000000 0.351265446361 2.040000000000 0.024210546313
2.050000000000 0.093597691632 2.050000000000 0.000360666086 2.050000000000 0.257626149306 2.050000000000 0.351223840938 2.050000000000 0.024206129894
2.060000000000 0.093594126275 2.060000000000 0.000360961610 2.060000000000 0.257588111847 2.060000000000 0.351182238122 2.060000000000 0.024201713687
2.070000000000 0.093590558823 2.070000000000 0.000361257371 2.070000000000 0.257550079088 2.070000000000 0.351140637911 2.070000000000 0.024197297691
2.080000000000 0.093586989276 2.080000000000 0.000361553370 2.080000000000 0.257512051027 2.080000000000 0.351099040303 2.080000000000 0.024192881908
2.090000000000 0.093583417631 2.090000000000 0.000361849605 2.090000000000 0.257474027663 2.090000000000 0.351057445294 2.090000000000 0.024188466335
2.100000000000 0.093579843887 2.100000000000 0.000362146078 2.100000000000 0.257436008996 2.100000000000 0.351015852883 2.100000000000 0.024184050974
2.110000000000 0.093576268043 2.110000000000 0.000362442788 2.110000000000 0.257397995025 2.110000000000 0.350974263067 2.110000000000 0.024179635823
2.120000000000 0.093572690097 2.120000000000 0.000362739736 2.120000000000 0.257359985747 2.120000000000 0.350932675844 2.120000000000 0.024175220883
2.130000000000 0.093569110048 2.130000000000 0.000363036922 2.130000000000 0.257321981162 2.130000000000 0.350891091211 2.130000000000 0.024170806153
2.140000000000 0.093565527896 2.140000000000 0.000363334346 2.140000000000 0.257283981270 2.140000000000 0.350849509165 2.140000000000 0.024166391634
2.150000000000 0.093561943637 2.150000000000 0.000363632008 2.150000000000 0.257245986068 2.150000000000 0.350807929705 2.150000000000 0.024161977324
2.160000000000 0.093558357271 2.160000000000 0.000363929909 2.160000000000 0.257207995556 2.160000000000 0.350766352827 2.160000000000 0.024157563224
2.170000000000 0.093554768797 2.170000000000 0.000364228049 2.170000000000 0.257170009732 2.170000000000 0.350724778529 2.170000000000 0.024153149333
2.180000000000 0.093551178213 2.180000000000 0.000364526428 2.180000000000 0.257132028596 2.180000000000 0.350683206809 2.180000000000 0.024148735651
2.190000000000 0.093547585518 2.190000000000 0.000364825046 2.190000000000 0.257094052147 2.190000000000 0.350641637665 2.190000000000 0.024144322179
2.200000000000 0.093543990710 2.200000000000 0.000365123903 2.200000000000 0.257056080382 2.200000000000 0.350600071093 2.200000000000 0.024139908915
2.210000000000 0.093540393789 2.210000000000 0.000365423000 2.210000000000 0.257018113302 2.210000000000 0.350558507091 2.210000000000 0.024135495859
2.220000000000 0.093536794752 2.220000000000 0.000365722336 2.220000000000 0.256980150905 2.220000000000 0.350516945657 2.220000000000 0.024131083012
2.230000000000 0.093533193599 2.230000000000 0.000366021913 2.230000000000 0.256942193190 2.230000000000 0.350475386789 2.230000000000 0.024126670372
2.240000000000 0.093529590327 2.240000000000 0.000366321729 2.240000000000 0.256904240156 2.240000000000 0.350433830483 2.240000000000 0.024122257941
2.250000000000 0.093525984936 2.250000000000 0.000366621786 2.250000000000 0.256866291802 2.250000000000 0.350392276738 2.250000000000 0.024117845716
2.260000000000 0.093522377424 2.260000000000 0.000366922084 2.260000000000 0.256828348126 2.260000000000 0.350350725551 2.260000000000 0.024113433699
2.270000000000 0.093518767791 2.270000000000 0.000367222622 2.270000000000 0.256790409128 2.270000000000 0.350309176918 2.270000000000 0.024109021889
2.280000000000 0.093515156033 2.280000000000 0.000367523401 2.280000000000 0.256752474806 2.280000000000 0.350267630839 2.280000000000 0.024104610286
2.290000000000 0.093511542151 2.290000000000 0.000367824422 2.290000000000 0.256714545160 2.290000000000 0.350226087310 2.290000000000 0.024100198889
2.300000000000 0.093507926142 2.300000000000 0.000368125683 2.300000000000 0.256676620188 2.300000000000 0.350184546330 2.300000000000 0.024095787699
2.310000000000 0.093504308005 2.310000000000 0.000368427186 2.310000000000 0.256638699889 2.310000000000 0.350143007894 2.310000000000 0.024091376715
2.320000000000 0.093500687740 2.320000000000 0.000368728931 2.320000000000 0.256600784262 2.320000000000 0.350101472001 2.320000000000 0.024086965936
2.330000000000 0.093497065344 2.330000000000 0.000369030918 2.330000000000 0.256562873305 2.330000000000 0.350059938649 2.330000000000 0.024082555363
2.340000000000 0.093493440816 2.340000000000 0.000369333147 2.340000000000 0.256524967019 2.340000000000 0.350018407835 2.340000000000 0.024078144995
2.350000000000 0.093489814155 2.350000000000 0.000369635619 2.350000000000 0.256487065401 2.350000000000 0.349976879556 2.350000000000 0.024073734833
2.360000000000 0.093486185359 2.360000000000 0.000369938333 2.360000000000 0.256449168451 2.360000000000 0.349935353810 2.360000000000 0.024069324875
2.370000000000 0.093482554427 2.370000000000 0.000370241289 2.370000000000 0.256411276168 2.370000000000 0.349893830595 2.370000000000 0.024064915122
2.380000000000 0.093478921358 2.380000000000 0.000370544489 2.380000000000 0.256373388550 2.380000000000 0.349852309907 2.380000000000 0.024060505573
2.390000000000 0.093475286149 2.390000000000 0.000370847932 2.390000000000 0.256335505596 2.390000000000 0.349810791745 2.390000000000 0.024056096228
2.400000000000 0.093471648801 2.400000000000 0.000371151618 2.400000000000 0.256297627305 2.400000000000 0.349769276106 2.400000000000 0.024051687087
2.410000000000 0.093468009311 2.410000000000 0.000371455548 2.410000000000 0.256259753676 2.410000000000 0.349727762987 2.410000000000 0.024047278150
2.420000000000 0.093464367678 2.420000000000 0.000371759721 2.420000000000 0.256221884708 2.420000000000 0.349686252386 2.420000000000 0.024042869416
2.430000000000 0.093460723901 2.430000000000 0.000372064139 2.430000000000 0.256184020400 2.430000000000 0.349644744301 2.430000000000 0.024038460885
2.440000000000 0.093457077977 2.440000000000 0.000372368800 2.440000000000 0.256146160751 2.440000000000 0.349603238728 2.440000000000 0.024034052557
2.450000000000 0.093453429907 2.450000000000 0.000372673706 2.450000000000 0.256108305759 2.450000000000 0.349561735666 2.450000000000 0.024029644432
2.460000000000 0.093449779688 2.460000000000 0.000372978857 2.460000000000 0.256070455424 2.460000000000 0.349520235112 2.460000000000 0.024025236510
2.470000000000 0.093446127319 2.470000000000 0.000373284252 2.470000000000 0.256032609744 2.470000000000 0.349478737063 2.470000000000 0.024020828789
2.480000000000 0.093442472798 2.480000000000 0.000373589893 2.480000000000 0.255994768718 2.480000000000 0.349437241516 2.480000000000 0.024016421271
2.490000000000 0.093438816125 2.490000000000 0.000373895778 2.490000000000 0.255956932346 2.490000000000 0.349395748471 2.490000000000 0.024012013954
2.500000000000 0.093435157297 2.500000000000 0.000374201909 2.500000000000 0.255919100625 2.500000000000 0.349354257923 2.500000000000 0.024007606838
2.510000000000 0.093431496314 2.510000000000 0.000374508286 2.510000000000 0.255881273556 2.510000000000 0.349312769870 2.510000000000 0.024003199924
2.520000000000 0.093427833174 2.520000000000 0.000374814908 2.520000000000 0.255843451136 2.520000000000 0.349271284310 2.520000000000 0.023998793211
2.530000000000 0.093424167875 2.530000000000 0.000375121776 2.530000000000 0.255805633365 2.530000000000 0.349229801241 2.530000000000 0.023994386699
2.540000000000 0.093420500417 2.540000000000 0.000375428891 2.540000000000 0.255767820242 2.540000000000 0.349188320659 2.540000000000 0.023989980387
2.550000000000 0.093416830797 2.550000000000 0.000375736252 2.550000000000 0.255730011765 2.550000000000 0.349146842562 2.550000000000 0.023985574275
2.560000000000 0.093413159014 2.560000000000 0.000376043860 2.560000000000 0.255692207934 2.560000000000 0.349105366948 2.560000000000 0.023981168363
2.570000000000 0.093409485068 2.570000000000 0.000376351714 2.570000000000 0.255654408747 2.570000000000 0.349063893814 2.570000000000 0.023976762651
2.580000000000 0.093405808956 2.580000000000 0.000376659816 2.580000000000 0.255616614203 2.580000000000 0.349022423158 2.580000000000 0.023972357139
2.590000000000 0.093402130676 2.590000000000 0.000376968164 2.590000000000 0.255578824301 2.590000000000 0.348980954977 2.590000000000 0.023967951826
2.600000000000 0.093398450229 2.600000000000 0.000377276760 2.600000000000 0.255541039040 2.600000000000 0.348939489269 2.600000000000 0.023963546712
2.610000000000 0.093394767612 2.610000000000 0.000377585604 2.610000000000 0.255503258419 2.610000000000 0.348898026030 2.610000000000 0.023959141796
2.620000000000 0.093391082824 2.620000000000 0.000377894696 2.620000000000 0.255465482436 2.620000000000 0.348856565260 2.620000000000 0.023954737080
2.630000000000 0.093387395863 2.630000000000 0.000378204036 2.630000000000 0.255427711091 2.630000000000 0.348815106954 2.630000000000 0.023950332561
2.640000000000 0.093383706728 2.640000000000 0.000378513624 2.640000000000 0.255389944383 2.640000000000 0.348773651111 2.640000000000 0.023945928241
2.650000000000 0.093380015417 2.650000000000 0.000378823460 2.650000000000 0.255352182310 2.650000000000 0.348732197727 2.650000000000 0.023941524118
2.660000000000 0.093376321930 2.660000000000 0.000379133545 2.660000000000 0.255314424871 2.660000000000 0.348690746801 2.660000000000 0.023937120193
2.670000000000 0.093372626265 2.670000000000 0.000379443879 2.670000000000 0.255276672065 2.670000000000 0.348649298330 2.670000000000 0.023932716466
2.680000000000 0.093368928419 2.680000000000 0.000379754463 2.680000000000 0.255238923892 2.680000000000 0.348607852311 2.680000000000 0.023928312935
2.690000000000 0.093365228393 2.690000000000 0.000380065295 2.690000000000 0.255201180349 2.690000000000 0.348566408742 2.690000000000 0.023923909601
2.700000000000 0.093361526184 2.700000000000 0.000380376377 2.700000000000 0.255163441437 2.700000000000 0.348524967621 2.700000000000 0.023919506464
2.710000000000 0.093357821791 2.710000000000 0.000380687709 2.710000000000 0.255125707152 2.710000000000 0.348483528944 2.710000000000 0.023915103524
2.720000000000 0.093354115213 2.720000000000 0.000380999291 2.720000000000 0.255087977496 2.720000000000 0.348442092709 2.720000000000 0.023910700779
2.730000000000 0.093350406448 2.730000000000 0.000381311122 2.730000000000 0.255050252466 2.730000000000 0.348400658913 2.730000000000 0.023906298230
2.740000000000 0.093346695494 2.740000000000 0.000381623205 2.740000000000 0.255012532061 2.740000000000 0.348359227555 2.740000000000 0.023901895877
2.750000000000 0.093342982351 2.750000000000 0.000381935537 2.750000000000 0.254974816281 2.750000000000 0.348317798632 2.750000000000 0.023897493719
2.760000000000 0.093339267016 2.760000000000 0.000382248121 2.760000000000 0.254937105123 2.760000000000 0.348276372140 2.760000000000 0.023893091757
2.770000000000 0.093335549490 2.770000000000 0.000382560955 2.770000000000 0.254899398588 2.770000000000 0.348234948078 2.770000000000 0.023888689989
2.780000000000 0.093331829769 2.780000000000 0.000382874041 2.780000000000 0.254861696674 2.780000000000 0.348193526442 2.780000000000 0.023884288416
2.790000000000 0.093328107852 2.790000000000 0.000383187378 2.790000000000 0.254823999379 2.790000000000 0.348152107231 2.790000000000 0.023879887038
2.800000000000 0.093324383739 2.800000000000 0.000383500967 2.800000000000 0.254786306703 2.800000000000 0.348110690442 2.800000000000 0.023875485853
2.810000000000 0.093320657427 2.810000000000 0.000383814807 2.810000000000 0.254748618645 2.810000000000 0.348069276072 2.810000000000 0.023871084863
2.820000000000 0.093316928916 2.820000000000 0.000384128900 2.820000000000 0.254710935203 2.820000000000 0.348027864119 2.820000000000 0.023866684066
2.830000000000 0.093313198203 2.830000000000 0.000384443245 2.830000000000 0.254673256376 2.830000000000 0.347986454580 2.830000000000 0.023862283462
2.840000000000 0.093309465288 2.840000000000 0.000384757842 2.840000000000 0.254635582164 2.840000000000 0.347945047452 2.840000000000 0.023857883052
2.850000000000 0.093305730168 2.850000000000 0.000385072692 2.850000000000 0.254597912565 2.850000000000 0.347903642733 2.850000000000 0.023853482835
2.860000000000 0.093301992843 2.860000000000 0.000385387794 2.860000000000 0.254560247578 2.860000000000 0.347862240421 2.860000000000 0.023849082810
2.870000000000 0.093298253312 2.870000000000 0.000385703150 2.870000000000 0.254522587201 2.870000000000 0.347820840513 2.870000000000 0.023844682978
2.880000000000 0.093294511571 2.880000000000 0.000386018759 2.880000000000 0.254484931435 2.880000000000 0.347779443006 2.880000000000 0.023840283338
2.890000000000 0.093290767621 2.890000000000 0.000386334622 2.890000000000 0.254447280276 2.890000000000 0.347738047897 2.890000000000 0.023835883890
2.900000000000 0.093287021459 2.900000000000 0.000386650739 2.900000000000 0.254409633726 2.900000000000 0.347696655185 2.900000000000 0.023831484634
2.910000000000 0.093283273085 2.910000000000 0.000386967109 2.910000000000 0.254371991782 2.910000000000 0.347655264867 2.910000000000 0.023827085569
2.920000000000 0.093279522496 2.920000000000 0.000387283733 2.920000000000 0.254334354443 2.920000000000 0.347613876939 2.920000000000 0.023822686695
2.930000000000 0.093275769692 2.930000000000 0.000387600612 2.930000000000 0.254296721709 2.930000000000 0.347572491400 2.930000000000 0.023818288012
2.940000000000 0.093272014670 2.940000000000 0.000387917746 2.940000000000 0.254259093577 2.940000000000 0.347531108247 2.940000000000 0.023813889521
2.950000000000 0.093268257430 2.950000000000 0.000388235134 2.950000000000 0.254221470047 2.950000000000 0.347489727478 2.950000000000 0.023809491219
2.960000000000 0.093264497970 2.960000000000 0.000388552777 2.960000000000 0.254183851119 2.960000000000 0.347448349089 2.960000000000 0.023805093108
2.970000000000 0.093260736288 2.970000000000 0.000388870675 2.970000000000 0.254146236789 2.970000000000 0.347406973078 2.970000000000 0.023800695187
2.980000000000 0.093256972384 2.980000000000 0.000389188829 2.980000000000 0.254108627059 2.980000000000 0.347365599443 2.980000000000 0.023796297455
2.990000000000 0.093253206255 2.990000000000 0.000389507239 2.990000000000 0.254071021926 2.990000000000 0.347324228181 2.990000000000 0.023791899913
3.000000000000 0.093249437900 3.000000000000 0.000389825904 3.000000000000 0.254033421389 3.000000000000 0.347282859289 3.000000000000 0.023787502560
3.010000000000 0.093245667317 3.010000000000 0.000390144825 3.010000000000 0.253995825448 3.010000000000 0.347241492765 3.010000000000 0.023783105397
3.020000000000 0.093241894506 3.020000000000 0.000390464003 3.020000000000 0.253958234101 3.020000000000 0.347200128607 3.020000000000 0.023778708422
3.030000000000 0.093238119465 3.030000000000 0.000390783437 3.030000000000 0.253920647346 3.030000000000 0.347158766811 3.030000000000 0.023774311635
3.040000000000 0.093234342192 3.040000000000 0.000391103128 3.040000000000 0.253883065184 3.040000000000 0.347117407375 3.040000000000 0.023769915037
3.050000000000 0.093230562685 3.050000000000 0.000391423076 3.050000000000 0.253845487612 3.050000000000 0.347076050297 3.050000000000 0.023765518627
3.060000000000 0.093226780944 3.060000000000 0.000391743280 3.060000000000 0.253807914630 3.060000000000 0.347034695574 3.060000000000 0.023761122404
3.070000000000 0.093222996967 3.070000000000 0.000392063743 3.070000000000 0.253770346237 3.070000000000 0.346993343203 3.070000000000 0.023756726369
3.080000000000 0.093219210752 3.080000000000 0.000392384463 3.080000000000 0.253732782431 3.080000000000 0.346951993182 3.080000000000 0.023752330522
3.090000000000 0.093215422298 3.090000000000 0.000392705440 3.090000000000 0.253695223211 3.090000000000 0.346910645509 3.090000000000 0.023747934861
3.100000000000 0.093211631603 3.100000000000 0.000393026676 3.100000000000 0.253657668576 3.100000000000 0.346869300180 3.100000000000 0.023743539387
3.110000000000 0.093207838667 3.110000000000 0.000393348170 3.110000000000 0.253620118526 3.110000000000 0.346827957192 3.110000000000 0.023739144100
3.120000000000 0.093204043487 3.120000000000 0.000393669922 3.120000000000 0.253582573058 3.120000000000 0.346786616545 3.120000000000 0.023734748998
3.130000000000 0.093200246062 3.130000000000 0.000393991933 3.130000000000 0.253545032172 3.130000000000 0.346745278234 3.130000000000 0.023730354083
3.140000000000 0.093196446390 3.140000000000 0.000394314202 3.140000000000 0.253507495867 3.140000000000 0.346703942257 3.140000000000 0.023725959354
3.150000000000 0.093192644471 3.150000000000 0.000394636731 3.150000000000 0.253469964142 3.150000000000 0.346662608612 3.150000000000 0.023721564810
3.160000000000 0.093188840302 3.160000000000 0.000394959520 3.160000000000 0.253432436994 3.160000000000 0.346621277296 3.160000000000 0.023717170452
3.170000000000 0.093185033882 3.170000000000 0.000395282567 3.170000000000 0.253394914425 3.170000000000 0.346579948307 3.170000000000 0.023712776278
3.180000000000 0.093181225210 3.180000000000 0.000395605875 3.180000000000 0.253357396431 3.180000000000 0.346538621641 3.180000000000 0.023708382290
3.190000000000 0.093177414284 3.190000000000 0.000395929442 3.190000000000 0.253319883013 3.190000000000 0.346497297297 3.190000000000 0.023703988486
3.200000000000 0.093173601102 3.200000000000 0.000396253269 3.200000000000 0.253282374168 3.200000000000 0.346455975271 3.200000000000 0.023699594866
3.210000000000 0.093169785664 3.210000000000 0.000396577357 3.210000000000 0.253244869897 3.210000000000 0.346414655561 3.210000000000 0.023695201430
3.220000000000 0.093165967967 3.220000000000 0.000396901706 3.220000000000 0.253207370197 3.220000000000 0.346373338164 3.220000000000 0.023690808178
3.230000000000 0.093162148011 3.230000000000 0.000397226315 3.230000000000 0.253169875068 3.230000000000 0.346332023079 3.230000000000 0.023686415110
3.240000000000 0.093158325793 3.240000000000 0.000397551186 3.240000000000 0.253132384508 3.240000000000 0.346290710301 3.240000000000 0.023682022224
3.250000000000 0.093154501313 3.250000000000 0.000397876317 3.250000000000 0.253094898517 3.250000000000 0.346249399829 3.250000000000 0.023677629522
3.260000000000 0.093150674568 3.260000000000 0.000398201710 3.260000000000 0.253057417092 3.260000000000 0.346208091661 3.260000000000 0.023673237003
3.270000000000 0.093146845558 3.270000000000 0.000398527365 3.270000000000 0.253019940234 3.270000000000 0.346166785792 3.270000000000 0.023668844666
3.280000000000 0.093143014280 3.280000000000 0.000398853282 3.280000000000 0.252982467941 3.280000000000 0.346125482221 3.280000000000 0.023664452512
3.290000000000 0.093139180733 3.290000000000 0.000399179461 3.290000000000 0.252945000212 3.290000000000 0.346084180946 3.290000000000 0.023660060539
3.300000000000 0.093135344917 3.300000000000 0.000399505902 3.300000000000 0.252907537046 3.300000000000 0.346042881963 3.300000000000 0.023655668749
3.310000000000 0.093131506828 3.310000000000 0.000399832606 3.310000000000 0.252870078441 3.310000000000 0.346001585269 3.310000000000 0.023651277139
3.320000000000 0.093127666466 3.320000000000 0.000400159573 3.320000000000 0.252832624397 3.320000000000 0.345960290863 3.320000000000 0.023646885712
3.330000000000 0.093123823830 3.330000000000 0.000400486802 3.330000000000 0.252795174912 3.330000000000 0.345918998742 3.330000000000 0.023642494465
3.340000000000 0.093119978917 3.340000000000 0.000400814295 3.340000000000 0.252757729986 3.340000000000 0.345877708903 3.340000000000 0.023638103399
3.350000000000 0.093116131727 3.350000000000 0.000401142052 3.350000000000 0.252720289616 3.350000000000 0.345836421343 3.350000000000 0.023633712513
3.360000000000 0.093112282257 3.360000000000 0.000401470072 3.360000000000 0.252682853803 3.360000000000 0.345795136060 3.360000000000 0.023629321808
3.370000000000 0.093108430506 3.370000000000 0.000401798356 3.370000000000 0.252645422545 3.370000000000 0.345753853051 3.370000000000 0.023624931283
3.380000000000 0.093104576474 3.380000000000 0.000402126904 3.380000000000 0.252607995840 3.380000000000 0.345712572313 3.380000000000 0.023620540938
3.390000000000 0.093100720157 3.390000000000 0.000402455716 3.390000000000 0.252570573688 3.390000000000 0.345671293845 3.390000000000 0.023616150772
3.400000000000 0.093096861555 3.400000000000 0.000402784793 3.400000000000 0.252533156087 3.400000000000 0.345630017643 3.400000000000 0.023611760785
3.410000000000 0.093093000667 3.410000000000 0.000403114135 3.410000000000 0.252495743037 3.410000000000 0.345588743704 3.410000000000 0.023607370978
3.420000000000 0.093089137490 3.420000000000 0.000403443742 3.420000000000 0.252458334537 3.420000000000 0.345547472026 3.420000000000 0.023602981349
3.430000000000 0.093085272023 3.430000000000 0.000403773614 3.430000000000 0.252420930584 3.430000000000 0.345506202607 3.430000000000 0.023598591899
3.440000000000 0.093081404265 3.440000000000 0.000404103751 3.440000000000 0.252383531178 3.440000000000 0.345464935444 3.440000000000 0.023594202627
3.450000000000 0.093077534214 3.450000000000 0.000404434155 3.450000000000 0.252346136319 3.450000000000 0.345423670533 3.450000000000 0.023589813533
3.460000000000 0.093073661869 3.460000000000 0.000404764824 3.460000000000 0.252308746004 3.460000000000 0.345382407873 3.460000000000 0.023585424617
3.470000000000 0.093069787228 3.470000000000 0.000405095759 3.470000000000 0.252271360233 3.470000000000 0.345341147461 3.470000000000 0.023581035879
3.480000000000 0.093065910290 3.480000000000 0.000405426961 3.480000000000 0.252233979004 3.480000000000 0.345299889294 3.480000000000 0.023576647318
3.490000000000 0.093062031053 3.490000000000 0.000405758429 3.490000000000 0.252196602317 3.490000000000 0.345258633370 3.490000000000 0.023572258933
3.500000000000 0.093058149515 3.500000000000 0.000406090164 3.500000000000 0.252159230170 3.500000000000 0.345217379685 3.500000000000 0.023567870726
3.510000000000 0.093054265676 3.510000000000 0.000406422166 3.510000000000 0.252121862562 3.510000000000 0.345176128238 3.510000000000 0.023563482695
3.520000000000 0.093050379533 3.520000000000 0.000406754435 3.520000000000 0.252084499492 3.520000000000 0.345134879025 3.520000000000 0.023559094840
3.530000000000 0.093046491085 3.530000000000 0.000407086972 3.530000000000 0.252047140959 3.530000000000 0.345093632044 3.530000000000 0.023554707162
3.540000000000 0.093042600330 3.540000000000 0.000407419776 3.540000000000 0.252009786962 3.540000000000 0.345052387292 3.540000000000 0.023550319659
3.550000000000 0.093038707268 3.550000000000 0.000407752848 3.550000000000 0.251972437500 3.550000000000 0.345011144768 3.550000000000 0.023545932331
3.560000000000 0.093034811896 3.560000000000 0.000408086189 3.560000000000 0.251935092571 3.560000000000 0.344969904467 3.560000000000 0.023541545179
3.570000000000 0.093030914213 3.570000000000 0.000408419798 3.570000000000 0.251897752175 3.570000000000 0.344928666387 3.570000000000 0.023537158202
3.580000000000 0.093027014217 3.580000000000 0.000408753675 3.580000000000 0.251860416309 3.580000000000 0.344887430526 3.580000000000 0.023532771400
3.590000000000 0.093023111907 3.590000000000 0.000409087822 3.590000000000 0.251823084974 3.590000000000 0.344846196881 3.590000000000 0.023528384772
3.600000000000 0.093019207282 3.600000000000 0.000409422237 3.600000000000 0.251785758168 3.600000000000 0.344804965450 3.600000000000 0.023523998318
3.610000000000 0.093015300339 3.610000000000 0.000409756922 3.610000000000 0.251748435890 3.610000000000 0.344763736229 3.610000000000 0.023519612038
3.620000000000 0.093011391078 3.620000000000 0.000410091876 3.620000000000 0.251711118139 3.620000000000 0.344722509217 3.620000000000 0.023515225932
3.630000000000 0.093007479496 3.630000000000 0.000410427100 3.630000000000 0.251673804913 3.630000000000 0.344681284409 3.630000000000 0.023510840000
3.640000000000 0.093003565592 3.640000000000 0.000410762593 3.640000000000 0.251636496212 3.640000000000 0.344640061805 3.640000000000 0.023506454241
3.650000000000 0.092999649366 3.650000000000 0.000411098357 3.650000000000 0.251599192034 3.650000000000 0.344598841400 3.650000000000 0.023502068654
3.660000000000 0.092995730814 3.660000000000 0.000411434392 3.660000000000 0.251561892379 3.660000000000 0.344557623193 3.660000000000 0.023497683241
3.670000000000 0.092991809936 3.670000000000 0.000411770697 3.670000000000 0.251524597245 3.670000000000 0.344516407180 3.670000000000 0.023493298000
3.680000000000 0.092987886730 3.680000000000 0.000412107273 3.680000000000 0.251487306630 3.680000000000 0.344475193360 3.680000000000 0.023488912931
3.690000000000 0.092983961194 3.690000000000 0.000412444120 3.690000000000 0.251450020535 3.690000000000 0.344433981729 3.690000000000 0.023484528034
3.700000000000 0.092980033328 3.700000000000 0.000412781238 3.700000000000 0.251412738957 3.700000000000 0.344392772285 3.700000000000 0.023480143309
3.710000000000 0.092976103129 3.710000000000 0.000413118628 3.710000000000 0.251375461896 3.710000000000 0.344351565025 3.710000000000 0.023475758755
3.720000000000 0.092972170596 3.720000000000 0.000413456290 3.720000000000 0.251338189350 3.720000000000 0.344310359946 3.720000000000 0.023471374373
3.730000000000 0.092968235727 3.730000000000 0.000413794224 3.730000000000 0.251300921319 3.730000000000 0.344269157046 3.730000000000 0.023466990161
3.740000000000 0.092964298520 3.740000000000 0.000414132430 3.740000000000 0.251263657801 3.740000000000 0.344227956321 3.740000000000 0.023462606120
3.750000000000 0.092960358976 3.750000000000 0.000414470908 3.750000000000 0.251226398795 3.750000000000 0.344186757771 3.750000000000 0.023458222250
3.760000000000 0.092956417090 3.760000000000 0.000414809659 3.760000000000 0.251189144300 3.760000000000 0.344145561390 3.760000000000 0.023453838549
3.770000000000 0.092952472863 3.770000000000 0.000415148683 3.770000000000 0.251151894315 3.770000000000 0.344104367178 3.770000000000 0.023449455019
3.780000000000 0.092948526293 3.780000000000 0.000415487981 3.780000000000 0.251114648839 3.780000000000 0.344063175131 3.780000000000 0.023445071658
3.790000000000 0.092944577377 3.790000000000 0.000415827551 3.790000000000 0.251077407870 3.790000000000 0.344021985247 3.790000000000 0.023440688467
3.800000000000 0.092940626115 3.800000000000 0.000416167395 3.800000000000 0.251040171408 3.800000000000 0.343980797523 3.800000000000 0.023436305445
3.810000000000 0.092936672505 3.810000000000 0.000416507513 3.810000000000 0.251002939451 3.810000000000 0.343939611956 3.810000000000 0.023431922592
3.820000000000 0.092932716545 3.820000000000 0.000416847906 3.820000000000 0.250965711998 3.820000000000 0.343898428543 3.820000000000 0.023427539907
3.830000000000 0.092928758234 3.830000000000 0.000417188572 3.830000000000 0.250928489048 3.830000000000 0.343857247282 3.830000000000 0.023423157391
3.840000000000 0.092924797571 3.840000000000 0.000417529513 3.840000000000 0.250891270600 3.840000000000 0.343816068171 3.840000000000 0.023418775043
3.850000000000 0.092920834552 3.850000000000 0.000417870729 3.850000000000 0.250854056653 3.850000000000 0.343774891206 3.850000000000 0.023414392863
3.860000000000 0.092916869178 3.860000000000 0.000418212220 3.860000000000 0.250816847206 3.860000000000 0.343733716384 3.860000000000 0.023410010850
3.870000000000 0.092912901447 3.870000000000 0.000418553986 3.870000000000 0.250779642257 3.870000000000 0.343692543704 3.870000000000 0.023405629005
3.880000000000 0.092908931357 3.880000000000 0.000418896027 3.880000000000 0.250742441806 3.880000000000 0.343651373162 3.880000000000 0.023401247327
3.890000000000 0.092904958906 3.890000000000 0.000419238345 3.890000000000 0.250705245851 3.890000000000 0.343610204756 3.890000000000 0.023396865815
3.900000000000 0.092900984092 3.900000000000 0.000419580938 3.900000000000 0.250668054391 3.900000000000 0.343569038483 3.900000000000 0.023392484471
3.910000000000 0.092897006915 3.910000000000 0.000419923807 3.910000000000 0.250630867425 3.910000000000 0.343527874340 3.910000000000 0.023388103292
3.920000000000 0.092893027373 3.920000000000 0.000420266953 3.920000000000 0.250593684952 3.920000000000 0.343486712325 3.920000000000 0.023383722280
3.930000000000 0.092889045464 3.930000000000 0.000420610375 3.930000000000 0.250556506971 3.930000000000 0.343445552435 3.930000000000 0.023379341434
3.940000000000 0.092885061187 3.940000000000 0.000420954075 3.940000000000 0.250519333480 3.940000000000 0.343404394667 3.940000000000 0.023374960753
3.950000000000 0.092881074539 3.950000000000 0.000421298051 3.950000000000 0.250482164479 3.950000000000 0.343363239018 3.950000000000 0.023370580237
3.960000000000 0.092877085520 3.960000000000 0.000421642305 3.960000000000 0.250444999966 3.960000000000 0.343322085486 3.960000000000 0.023366199887
3.970000000000 0.092873094128 3.970000000000 0.000421986836 3.970000000000 0.250407839940 3.970000000000 0.343280934068 3.970000000000 0.023361819701
3.980000000000 0.092869100361 3.980000000000 0.000422331645 3.980000000000 0.250370684401 3.980000000000 0.343239784761 3.980000000000 0.023357439680
3.990000000000 0.092865104218 3.990000000000 0.000422676732 3.990000000000 0.250333533346 3.990000000000 0.343198637564 3.990000000000 0.023353059823
4.000000000000 0.092861105696 4.000000000000 0.000423022097 4.000000000000 0.250296386775 4.000000000000 0.343157492472 4.000000000000 0.023348680130
4.010000000000 0.092857104796 4.010000000000 0.000423367741 4.010000000000 0.250259244687 4.010000000000 0.343116349483 4.010000000000 0.023344300601
4.020000000000 0.092853101514 4.020000000000 0.000423713664 4.020000000000 0.250222107080 4.020000000000 0.343075208594 4.020000000000 0.023339921236
4.030000000000 0.092849095850 4.030000000000 0.000424059866 4.030000000000 0.250184973954 4.030000000000 0.343034069804 4.030000000000 0.023335542033
4.040000000000 0.092845087801 4.040000000000 0.000424406346 4.040000000000 0.250147845307 4.040000000000 0.342992933108 4.040000000000 0.023331162994
4.050000000000 0.092841077366 4.050000000000 0.000424753107 4.050000000000 0.250110721139 4.050000000000 0.342951798505 4.050000000000 0.023326784117
4.060000000000 0.092837064545 4.060000000000 0.000425100147 4.060000000000 0.250073601447 4.060000000000 0.342910665992 4.060000000000 0.023322405403
4.070000000000 0.092833049334 4.070000000000 0.000425447467 4.070000000000 0.250036486231 4.070000000000 0.342869535565 4.070000000000 0.023318026851
4.080000000000 0.092829031732 4.080000000000 0.000425795067 4.080000000000 0.249999375490 4.080000000000 0.342828407222 4.080000000000 0.023313648461
4.090000000000 0.092825011739 4.090000000000 0.000426142947 4.090000000000 0.249962269223 4.090000000000 0.342787280961 4.090000000000 0.023309270233
4.100000000000 0.092820989351 4.100000000000 0.000426491108 4.100000000000 0.249925167428 4.100000000000 0.342746156779 4.100000000000 0.023304892166
4.110000000000 0.092816964569 4.110000000000 0.000426839550 4.110000000000 0.249888070104 4.110000000000 0.342705034673 4.110000000000 0.023300514260
4.120000000000 0.092812937389 4.120000000000 0.000427188273 4.120000000000 0.249850977250 4.120000000000 0.342663914639 4.120000000000 0.023296136516
4.130000000000 0.092808907811 4.130000000000 0.000427537278 4.130000000000 0.249813888866 4.130000000000 0.342622796677 4.130000000000 0.023291758932
4.140000000000 0.092804875832 4.140000000000 0.000427886564 4.140000000000 0.249776804949 4.140000000000 0.342581680782 4.140000000000 0.023287381508
4.150000000000 0.092800841452 4.150000000000 0.000428236131 4.150000000000 0.249739725500 4.150000000000 0.342540566952 4.150000000000 0.023283004244
4.160000000000 0.092796804669 4.160000000000 0.000428585981 4.160000000000 0.249702650516 4.160000000000 0.342499455184 4.160000000000 0.023278627141
4.170000000000 0.092792765480 4.170000000000 0.000428936114 4.170000000000 0.249665579996 4.170000000000 0.342458345476 4.170000000000 0.023274250197
4.180000000000 0.092788723885 4.180000000000 0.000429286528 4.180000000000 0.249628513940 4.180000000000 0.342417237825 4.180000000000 0.023269873412
4.190000000000 0.092784679882 4.190000000000 0.000429637226 4.190000000000 0.249591452346 4.190000000000 0.342376132228 4.190000000000 0.023265496786
4.200000000000 0.092780633469 4.200000000000 0.000429988206 4.200000000000 0.249554395213 4.200000000000 0.342335028682 4.200000000000 0.023261120320
4.210000000000 0.092776584645 4.210000000000 0.000430339470 4.210000000000 0.249517342540 4.210000000000 0.342293927185 4.210000000000 0.023256744012
4.220000000000 0.092772533408 4.220000000000 0.000430691017 4.220000000000 0.249480294326 4.220000000000 0.342252827734 4.220000000000 0.023252367862
4.230000000000 0.092768479756 4.230000000000 0.000431042848 4.230000000000 0.249443250570 4.230000000000 0.342211730326 4.230000000000 0.023247991870
4.240000000000 0.092764423688 4.240000000000 0.000431394963 4.240000000000 0.249406211270 4.240000000000 0.342170634958 4.240000000000 0.023243616036
4.250000000000 0.092760365202 4.250000000000 0.000431747363 4.250000000000 0.249369176426 4.250000000000 0.342129541628 4.250000000000 0.023239240360
4.260000000000 0.092756304296 4.260000000000 0.000432100046 4.260000000000 0.249332146036 4.260000000000 0.342088450332 4.260000000000 0.023234864840
4.270000000000 0.092752240970 4.270000000000 0.000432453015 4.270000000000 0.249295120099 4.270000000000 0.342047361069 4.270000000000 0.023230489478
4.280000000000 0.092748175221 4.280000000000 0.000432806268 4.280000000000 0.249258098614 4.280000000000 0.342006273835 4.280000000000 0.023226114273
4.290000000000 0.092744107048 4.290000000000 0.000433159806 4.290000000000 0.249221081580 4.290000000000 0.341965188628 4.290000000000 0.023221739224
4.300000000000 0.092740036449 4.300000000000 0.000433513630 4.300000000000 0.249184068995 4.300000000000 0.341924105444 4.300000000000 0.023217364331
4.310000000000 0.092735963422 4.310000000000 0.000433867740 4.310000000000 0.249147060860 4.310000000000 0.341883024282 4.310000000000 0.023212989595
4.320000000000 0.092731887966 4.320000000000 0.000434222135 4.320000000000 0.249110057171 4.320000000000 0.341841945138 4.320000000000 0.023208615014
4.330000000000 0.092727810080 4.330000000000 0.000434576817 4.330000000000 0.249073057929 4.330000000000 0.341800868009 4.330000000000 0.023204240588
4.340000000000 0.092723729761 4.340000000000 0.000434931785 4.340000000000 0.249036063132 4.340000000000 0.341759792893 4.340000000000 0.023199866318
4.350000000000 0.092719647008 4.350000000000 0.000435287039 4.350000000000 0.248999072780 4.350000000000 0.341718719788 4.350000000000 0.023195492203
4.360000000000 0.092715561819 4.360000000000 0.000435642581 4.360000000000 0.248962086870 4.360000000000 0.341677648689 4.360000000000 0.023191118242
4.370000000000 0.092711474194 4.370000000000 0.000435998409 4.370000000000 0.248925105401 4.370000000000 0.341636579595 4.370000000000 0.023186744436
4.380000000000 0.092707384129 4.380000000000 0.000436354525 4.380000000000 0.248888128374 4.380000000000 0.341595512503 4.380000000000 0.023182370783
4.390000000000 0.092703291624 4.390000000000 0.000436710929 4.390000000000 0.248851155786 4.390000000000 0.341554447409 4.390000000000 0.023177997285
4.400000000000 0.092699196676 4.400000000000 0.000437067620 4.400000000000 0.248814187636 4.400000000000 0.341513384312 4.400000000000 0.023173623940
4.410000000000 0.092695099285 4.410000000000 0.000437424600 4.410000000000 0.248777223923 4.410000000000 0.341472323208 4.410000000000 0.023169250749
4.420000000000 0.092690999449 4.420000000000 0.000437781868 4.420000000000 0.248740264647 4.420000000000 0.341431264095 4.420000000000 0.023164877711
4.430000000000 0.092686897165 4.430000000000 0.000438139424 4.430000000000 0.248703309805 4.430000000000 0.341390206970 4.430000000000 0.023160504826
4.440000000000 0.092682792433 4.440000000000 0.000438497270 4.440000000000 0.248666359397 4.440000000000 0.341349151830 4.440000000000 0.023156132093
4.450000000000 0.092678685250 4.450000000000 0.000438855404 4.450000000000 0.248629413422 4.450000000000 0.341308098672 4.450000000000 0.023151759512
4.460000000000 0.092674575616 4.460000000000 0.000439213828 4.460000000000 0.248592471878 4.460000000000 0.341267047494 4.460000000000 0.023147387084
4.470000000000 0.092670463528 4.470000000000 0.000439572541 4.470000000000 0.248555534764 4.470000000000 0.341225998292 4.470000000000 0.023143014807
4.480000000000 0.092666348984 4.480000000000 0.000439931544 4.480000000000 0.248518602080 4.480000000000 0.341184951064 4.480000000000 0.023138642682
4.490000000000 0.092662231984 4.490000000000 0.000440290837 4.490000000000 0.248481673823 4.490000000000 0.341143905808 4.490000000000 0.023134270708
4.500000000000 0.092658112525 4.500000000000 0.000440650420 4.500000000000 0.248444749994 4.500000000000 0.341102862519 4.500000000000 0.023129898885
4.510000000000 0.092653990606 4.510000000000 0.000441010294 4.510000000000 0.248407830590 4.510000000000 0.341061821197 4.510000000000 0.023125527213
4.520000000000 0.092649866226 4.520000000000 0.000441370459 4.520000000000 0.248370915611 4.520000000000 0.341020781837 4.520000000000 0.023121155691
4.530000000000 0.092645739381 4.530000000000 0.000441730915 4.530000000000 0.248334005056 4.530000000000 0.340979744437 4.530000000000 0.023116784319
4.540000000000 0.092641610072 4.540000000000 0.000442091662 4.540000000000 0.248297098923 4.540000000000 0.340938708995 4.540000000000 0.023112413097
4.550000000000 0.092637478296 4.550000000000 0.000442452700 4.550000000000 0.248260197210 4.550000000000 0.340897675506 4.550000000000 0.023108042025
4.560000000000 0.092633344051 4.560000000000 0.000442814031 4.560000000000 0.248223299918 4.560000000000 0.340856643970 4.560000000000 0.023103671103
4.570000000000 0.092629207337 4.570000000000 0.000443175653 4.570000000000 0.248186407045 4.570000000000 0.340815614382 4.570000000000 0.023099300329
4.580000000000 0.092625068150 4.580000000000 0.000443537568 4.580000000000 0.248149518590 4.580000000000 0.340774586740 4.580000000000 0.023094929705
4.590000000000 0.092620926491 4.590000000000 0.000443899775 4.590000000000 0.248112634551 4.590000000000 0.340733561042 4.590000000000 0.023090559229
4.600000000000 0.092616782356 4.600000000000 0.000444262275 4.600000000000 0.248075754928 4.600000000000 0.340692537284 4.600000000000 0.023086188901
4.610000000000 0.092612635744 4.610000000000 0.000444625068 4.610000000000 0.248038879719 4.610000000000 0.340651515463 4.610000000000 0.023081818722
4.620000000000 0.092608486655 4.620000000000 0.000444988154 4.620000000000 0.248002008923 4.620000000000 0.340610495578 4.620000000000 0.023077448690
4.630000000000 0.092604335085 4.630000000000 0.000445351534 4.630000000000 0.247965142539 4.630000000000 0.340569477624 4.630000000000 0.023073078806
4.640000000000 0.092600181033 4.640000000000 0.000445715207 4.640000000000 0.247928280566 4.640000000000 0.340528461599 4.640000000000 0.023068709069
4.650000000000 0.092596024498 4.650000000000 0.000446079175 4.650000000000 0.247891423003 4.650000000000 0.340487447501 4.650000000000 0.023064339479
4.660000000000 0.092591865478 4.660000000000 0.000446443437 4.660000000000 0.247854569848 4.660000000000 0.340446435327 4.660000000000 0.023059970036
4.670000000000 0.092587703972 4.670000000000 0.000446807993 4.670000000000 0.247817721101 4.670000000000 0.340405425073 4.670000000000 0.023055600739
4.680000000000 0.092583539977 4.680000000000 0.000447172844 4.680000000000 0.247780876760 4.680000000000 0.340364416737 4.680000000000 0.023051231588
4.690000000000 0.092579373492 4.690000000000 0.000447537990 4.690000000000 0.247744036825 4.690000000000 0.340323410316 4.690000000000 0.023046862584
4.700000000000 0.092575204515 4.700000000000 0.000447903431 4.700000000000 0.247707201293 4.700000000000 0.340282405808 4.700000000000 0.023042493725
4.710000000000 0.092571033045 4.710000000000 0.000448269168 4.710000000000 0.247670370164 4.710000000000 0.340241403209 4.710000000000 0.023038125012
4.720000000000 0.092566859080 4.720000000000 0.000448635201 4.720000000000 0.247633543437 4.720000000000 0.340200402517 4.720000000000 0.023033756443
4.730000000000 0.092562682618 4.730000000000 0.000449001530 4.730000000000 0.247596721110 4.730000000000 0.340159403729 4.730000000000 0.023029388020
4.740000000000 0.092558503658 4.740000000000 0.000449368155 4.740000000000 0.247559903183 4.740000000000 0.340118406841 4.740000000000 0.023025019741
4.750000000000 0.092554322198 4.750000000000 0.000449735076 4.750000000000 0.247523089654 4.750000000000 0.340077411852 4.750000000000 0.023020651607
4.760000000000 0.092550138236 4.760000000000 0.000450102294 4.760000000000 0.247486280522 4.760000000000 0.340036418758 4.760000000000 0.023016283617
4.770000000000 0.092545951770 4.770000000000 0.000450469810 4.770000000000 0.247449475786 4.770000000000 0.339995427557 4.770000000000 0.023011915770
4.780000000000 0.092541762800 4.780000000000 0.000450837622 4.780000000000 0.247412675445 4.780000000000 0.339954438245 4.780000000000 0.023007548067
4.790000000000 0.092537571323 4.790000000000 0.000451205733 4.790000000000 0.247375879498 4.790000000000 0.339913450821 4.790000000000 0.023003180507
4.800000000000 0.092533377337 4.800000000000 0.000451574140 4.800000000000 0.247339087943 4.800000000000 0.339872465280 4.800000000000 0.022998813091
4.810000000000 0.092529180841 4.810000000000 0.000451942846 4.810000000000 0.247302300780 4.810000000000 0.339831481621 4.810000000000 0.022994445817
4.820000000000 0.092524981833 4.820000000000 0.000452311851 4.820000000000 0.247265518007 4.820000000000 0.339790499840 4.820000000000 0.022990078686
4.830000000000 0.092520780312 4.830000000000 0.000452681154 4.830000000000 0.247228739622 4.830000000000 0.339749519934 4.830000000000 0.022985711696
4.840000000000 0.092516576275 4.840000000000 0.000453050755 4.840000000000 0.247191965626 4.840000000000 0.339708541901 4.840000000000 0.022981344849
4.850000000000 0.092512369722 4.850000000000 0.000453420656 4.850000000000 0.247155196017 4.850000000000 0.339667565738 4.850000000000 0.022976978144
4.860000000000 0.092508160650 4.860000000000 0.000453790856 4.860000000000 0.247118430793 4.860000000000 0.339626591442 4.860000000000 0.022972611579
4.870000000000 0.092503949057 4.870000000000 0.000454161355 4.870000000000 0.247081669953 4.870000000000 0.339585619011 4.870000000000 0.022968245156
4.880000000000 0.092499734943 4.880000000000 0.000454532155 4.880000000000 0.247044913497 4.880000000000 0.339544648440 4.880000000000 0.022963878874
4.890000000000 0.092495518305 4.890000000000 0.000454903254 4.890000000000 0.247008161424 4.890000000000 0.339503679728 4.890000000000 0.022959512733
4.900000000000 0.092491299141 4.900000000000 0.000455274654 4.900000000000 0.246971413731 4.900000000000 0.339462712872 4.900000000000 0.022955146732
4.910000000000 0.092487077450 4.910000000000 0.000455646354 4.910000000000 0.246934670418 4.910000000000 0.339421747868 4.910000000000 0.022950780871
4.920000000000 0.092482853231 4.920000000000 0.000456018356 4.920000000000 0.246897931484 4.920000000000 0.339380784715 4.920000000000 0.022946415149
4.930000000000 0.092478626481 4.930000000000 0.000456390658 4.930000000000 0.246861196927 4.930000000000 0.339339823408 4.930000000000 0.022942049567
4.940000000000 0.092474397199 4.940000000000 0.000456763262 4.940000000000 0.246824466747 4.940000000000 0.339298863946 4.940000000000 0.022937684125
4.950000000000 0.092470165383 4.950000000000 0.000457136167 4.950000000000 0.246787740942 4.950000000000 0.339257906325 4.950000000000 0.022933318821
4.960000000000 0.092465931031 4.960000000000 0.000457509374 4.960000000000 0.246751019511 4.960000000000 0.339216950542 4.960000000000 0.022928953657
4.970000000000 0.092461694142 4.970000000000 0.000457882884 4.970000000000 0.246714302453 4.970000000000 0.339175996595 4.970000000000 0.022924588630
4.980000000000 0.092457454715 4.980000000000 0.000458256695 4.980000000000 0.246677589767 4.980000000000 0.339135044481 4.980000000000 0.022920223742
4.990000000000 0.092453212746 4.990000000000 0.000458630810 4.990000000000 0.246640881451 4.990000000000 0.339094094197 4.990000000000 0.022915858992
5.000000000000 0.092448968235 5.000000000000 0.000459005227 5.000000000000 0.246604177505 5.000000000000 0.339053145740 5.000000000000 0.022911494379
5.010000000000 0.092444721179 5.010000000000 0.000459379947 5.010000000000 0.246567477928 5.010000000000 0.339012199107 5.010000000000 0.022907129904
5.020000000000 0.092440471578 5.020000000000 0.000459754971 5.020000000000 0.246530782717 5.020000000000 0.338971254295 5.020000000000 0.022902765566
5.030000000000 0.092436219429 5.030000000000 0.000460130299 5.030000000000 0.246494091873 5.030000000000 0.338930311302 5.030000000000 0.022898401365
5.040000000000 0.092431964731 5.040000000000 0.000460505930 5.040000000000 0.246457405393 5.040000000000 0.338889370124 5.040000000000 0.022894037300
5.050000000000 0.092427707482 5.050000000000 0.000460881866 5.050000000000 0.246420723278 5.050000000000 0.338848430760 5.050000000000 0.022889673371
5.060000000000 0.092423447680 5.060000000000 0.000461258106 5.060000000000 0.246384045524 5.060000000000 0.338807493204 5.060000000000 0.022885309579
5.070000000000 0.092419185324 5.070000000000 0.000461634651 5.070000000000 0.246347372133 5.070000000000 0.338766557456 5.070000000000 0.022880945922
5.080000000000 0.092414920411 5.080000000000 0.000462011501 5.080000000000 0.246310703101 5.080000000000 0.338725623512 5.080000000000 0.022876582401
5.090000000000 0.092410652940 5.090000000000 0.000462388656 5.090000000000 0.246274038429 5.090000000000 0.338684691369 5.090000000000 0.022872219015
5.100000000000 0.092406382910 5.100000000000 0.000462766117 5.100000000000 0.246237378115 5.100000000000 0.338643761025 5.100000000000 0.022867855764
5.110000000000 0.092402110319 5.110000000000 0.000463143883 5.110000000000 0.246200722157 5.110000000000 0.338602832476 5.110000000000 0.022863492648
5.120000000000 0.092397835164 5.120000000000 0.000463521955 5.120000000000 0.246164070555 5.120000000000 0.338561905719 5.120000000000 0.022859129666
5.130000000000 0.092393557445 5.130000000000 0.000463900334 5.130000000000 0.246127423308 5.130000000000 0.338520980752 5.130000000000 0.022854766818
5.140000000000 0.092389277159 5.140000000000 0.000464279019 5.140000000000 0.246090780413 5.140000000000 0.338480057572 5.140000000000 0.022850404104
5.150000000000 0.092384994304 5.150000000000 0.000464658011 5.150000000000 0.246054141872 5.150000000000 0.338439136176 5.150000000000 0.022846041524
5.160000000000 0.092380708880 5.160000000000 0.000465037310 5.160000000000 0.246017507681 5.160000000000 0.338398216561 5.160000000000 0.022841679076
5.170000000000 0.092376420884 5.170000000000 0.000465416917 5.170000000000 0.245980877840 5.170000000000 0.338357298723 5.170000000000 0.022837316762
5.180000000000 0.092372130314 5.180000000000 0.000465796831 5.180000000000 0.245944252347 5.180000000000 0.338316382661 5.180000000000 0.022832954581
5.190000000000 0.092367837169 5.190000000000 0.000466177052 5.190000000000 0.245907631203 5.190000000000 0.338275468372 5.190000000000 0.022828592532
5.200000000000 0.092363541447 5.200000000000 0.000466557582 5.200000000000 0.245871014404 5.200000000000 0.338234555852 5.200000000000 0.022824230616
5.210000000000 0.092359243147 5.210000000000 0.000466938421 5.210000000000 0.245834401951 5.210000000000 0.338193645098 5.210000000000 0.022819868831
5.220000000000 0.092354942266 5.220000000000 0.000467319568 5.220000000000 0.245797793842 5.220000000000 0.338152736108 5.220000000000 0.022815507178
5.230000000000 0.092350638802 5.230000000000 0.000467701024 5.230000000000 0.245761190076 5.230000000000 0.338111828878 5.230000000000 0.022811145656
5.240000000000 0.092346332755 5.240000000000 0.000468082789 5.240000000000 0.245724590652 5.240000000000 0.338070923407 5.240000000000 0.022806784266
5.250000000000 0.092342024122 5.250000000000 0.000468464863 5.250000000000 0.245687995568 5.250000000000 0.338030019690 5.250000000000 0.022802423006
5.260000000000 0.092337712902 5.260000000000 0.000468847247 5.260000000000 0.245651404824 5.260000000000 0.337989117725 5.260000000000 0.022798061877
5.270000000000 0.092333399092 5.270000000000 0.000469229941 5.270000000000 0.245614818418 5.270000000000 0.337948217510 5.270000000000 0.022793700879
5.280000000000 0.092329082691 5.280000000000 0.000469612946 5.280000000000 0.245578236349 5.280000000000 0.337907319040 5.280000000000 0.022789340010
5.290000000000 0.092324763698 5.290000000000 0.000469996261 5.290000000000 0.245541658616 5.290000000000 0.337866422314 5.290000000000 0.022784979271
5.300000000000 0.092320442110 5.300000000000 0.000470379886 5.300000000000 0.245505085218 5.300000000000 0.337825527329 5.300000000000 0.022780618662
5.310000000000 0.092316117926 5.310000000000 0.000470763823 5.310000000000 0.245468516154 5.310000000000 0.337784634080 5.310000000000 0.022776258182
5.320000000000 0.092311791144 5.320000000000 0.000471148071 5.320000000000 0.245431951422 5.320000000000 0.337743742566 5.320000000000 0.022771897830
5.330000000000 0.092307461763 5.330000000000 0.000471532631 5.330000000000 0.245395391021 5.330000000000 0.337702852784 5.330000000000 0.022767537608
5.340000000000 0.092303129780 5.340000000000 0.000471917502 5.340000000000 0.245358834951 5.340000000000 0.337661964731 5.340000000000 0.022763177514
5.350000000000 0.092298795193 5.350000000000 0.000472302686 5.350000000000 0.245322283210 5.350000000000 0.337621078403 5.350000000000 0.022758817547
5.360000000000 0.092294458002 5.360000000000 0.000472688181 5.360000000000 0.245285735796 5.360000000000 0.337580193798 5.360000000000 0.022754457709
5.370000000000 0.092290118203 5.370000000000 0.000473073990 5.370000000000 0.245249192709 5.370000000000 0.337539310913 5.370000000000 0.022750097999
5.380000000000 0.092285775797 5.380000000000 0.000473460111 5.380000000000 0.245212653948 5.380000000000 0.337498429745 5.380000000000 0.022745738415
5.390000000000 0.092281430780 5.390000000000 0.000473846546 5.390000000000 0.245176119511 5.390000000000 0.337457550291 5.390000000000 0.022741378959
5.400000000000 0.092277083150 5.400000000000 0.000474233294 5.400000000000 0.245139589398 5.400000000000 0.337416672548 5.400000000000 0.022737019629
5.410000000000 0.092272732907 5.410000000000 0.000474620355 5.410000000000 0.245103063606 5.410000000000 0.337375796513 5.410000000000 0.022732660426
5.420000000000 0.092268380049 5.420000000000 0.000475007731 5.420000000000 0.245066542135 5.420000000000 0.337334922184 5.420000000000 0.022728301349
5.430000000000 0.092264024573 5.430000000000 0.000475395421 5.430000000000 0.245030024984 5.430000000000 0.337294049557 5.430000000000 0.022723942398
5.440000000000 0.092259666478 5.440000000000 0.000475783425 5.440000000000 0.244993512152 5.440000000000 0.337253178629 5.440000000000 0.022719583573
5.450000000000 0.092255305761 5.450000000000 0.000476171744 5.450000000000 0.244957003637 5.450000000000 0.337212309398 5.450000000000 0.022715224873
5.460000000000 0.092250942422 5.460000000000 0.000476560378 5.460000000000 0.244920499438 5.460000000000 0.337171441860 5.460000000000 0.022710866298
5.470000000000 0.092246576459 5.470000000000 0.000476949328 5.470000000000 0.244883999554 5.470000000000 0.337130576013 5.470000000000 0.022706507848
5.480000000000 0.092242207869 5.480000000000 0.000477338593 5.480000000000 0.244847503984 5.480000000000 0.337089711854 5.480000000000 0.022702149522
5.490000000000 0.092237836652 5.490000000000 0.000477728174 5.490000000000 0.244811012727 5.490000000000 0.337048849379 5.490000000000 0.022697791321
5.500000000000 0.092233462804 5.500000000000 0.000478118071 5.500000000000 0.244774525782 5.500000000000 0.337007988586 5.500000000000 0.022693433243
5.510000000000 0.092229086325 5.510000000000 0.000478508285 5.510000000000 0.244738043147 5.510000000000 0.336967129472 5.510000000000 0.022689075290
5.520000000000 0.092224707212 5.520000000000 0.000478898815 5.520000000000 0.244701564821 5.520000000000 0.336926272033 5.520000000000 0.022684717459
5.530000000000 0.092220325464 5.530000000000 0.000479289662 5.530000000000 0.244665090803 5.530000000000 0.336885416268 5.530000000000 0.022680359752
5.540000000000 0.092215941080 5.540000000000 0.000479680826 5.540000000000 0.244628621092 5.540000000000 0.336844562172 5.540000000000 0.022676002168
5.550000000000 0.092211554056 5.550000000000 0.000480072308 5.550000000000 0.244592155687 5.550000000000 0.336803709743 5.550000000000 0.022671644706
5.560000000000 0.092207164392 5.560000000000 0.000480464107 5.560000000000 0.244555694587 5.560000000000 0.336762858979 5.560000000000 0.022667287367
5.570000000000 0.092202772085 5.570000000000 0.000480856225 5.570000000000 0.244519237790 5.570000000000 0.336722009875 5.570000000000 0.022662930150
5.580000000000 0.092198377134 5.580000000000 0.000481248661 5.580000000000 0.244482785295 5.580000000000 0.336681162430 5.580000000000 0.022658573055
5.590000000000 0.092193979538 5.590000000000 0.000481641415 5.590000000000 0.244446337102 5.590000000000 0.336640316639 5.590000000000 0.022654216081
5.600000000000 0.092189579293 5.600000000000 0.000482034489 5.600000000000 0.244409893208 5.600000000000 0.336599472501 5.600000000000 0.022649859228
5.610000000000 0.092185176399 5.610000000000 0.000482427881 5.610000000000 0.244373453613 5.610000000000 0.336558630012 5.610000000000 0.022645502496
5.620000000000 0.092180770854 5.620000000000 0.000482821593 5.620000000000 0.244337018316 5.620000000000 0.336517789169 5.620000000000 0.022641145885
5.630000000000 0.092176362655 5.630000000000 0.000483215624 5.630000000000 0.244300587315 5.630000000000 0.336476949970 5.630000000000 0.022636789394
5.640000000000 0.092171951802 5.640000000000 0.000483609976 5.640000000000 0.244264160609 5.640000000000 0.336436112411 5.640000000000 0.022632433023
5.650000000000 0.092167538292 5.650000000000 0.000484004648 5.650000000000 0.244227738197 5.650000000000 0.336395276489 5.650000000000 0.022628076773
5.660000000000 0.092163122123 5.660000000000 0.000484399640 5.660000000000 0.244191320079 5.660000000000 0.336354442201 5.660000000000 0.022623720641
5.670000000000 0.092158703293 5.670000000000 0.000484794953 5.670000000000 0.244154906252 5.670000000000 0.336313609545 5.670000000000 0.022619364629
5.680000000000 0.092154281802 5.680000000000 0.000485190587 5.680000000000 0.244118496716 5.680000000000 0.336272778518 5.680000000000 0.022615008736
5.690000000000 0.092149857647 5.690000000000 0.000485586542 5.690000000000 0.244082091469 5.690000000000 0.336231949115 5.690000000000 0.022610652962
5.700000000000 0.092145430825 5.700000000000 0.000485982819 5.700000000000 0.244045690510 5.700000000000 0.336191121336 5.700000000000 0.022606297306
5.710000000000 0.092141001336 5.710000000000 0.000486379418 5.710000000000 0.244009293839 5.710000000000 0.336150295175 5.710000000000 0.022601941768
5.720000000000 0.092136569178 5.720000000000 0.000486776338 5.720000000000 0.243972901453 5.720000000000 0.336109470631 5.720000000000 0.022597586348
5.730000000000 0.092132134349 5.730000000000 0.000487173582 5.730000000000 0.243936513353 5.730000000000 0.336068647701 5.730000000000 0.022593231046
5.740000000000 0.092127696846 5.740000000000 0.000487571148 5.740000000000 0.243900129535 5.740000000000 0.336027826381 5.740000000000 0.022588875861
5.750000000000 0.092123256668 5.750000000000 0.000487969037 5.750000000000 0.243863750001 5.750000000000 0.335987006669 5.750000000000 0.022584520793
5.760000000000 0.092118813814 5.760000000000 0.000488367249 5.760000000000 0.243827374747 5.760000000000 0.335946188561 5.760000000000 0.022580165841
5.770000000000 0.092114368281 5.770000000000 0.000488765785 5.770000000000 0.243791003773 5.770000000000 0.335905372055 5.770000000000 0.022575811007
5.780000000000 0.092109920068 5.780000000000 0.000489164645 5.780000000000 0.243754637079 5.780000000000 0.335864557147 5.780000000000 0.022571456288
5.790000000000 0.092105469172 5.790000000000 0.000489563828 5.790000000000 0.243718274662 5.790000000000 0.335823743835 5.790000000000 0.022567101685
5.800000000000 0.092101015593 5.800000000000 0.000489963336 5.800000000000 0.243681916522 5.800000000000 0.335782932115 5.800000000000 0.022562747198
5.810000000000 0.092096559328 5.810000000000 0.000490363169 5.810000000000 0.243645562657 5.810000000000 0.335742121985 5.810000000000 0.022558392826
5.820000000000 0.092092100375 5.820000000000 0.000490763327 5.820000000000 0.243609213066 5.820000000000 0.335701313441 5.820000000000 0.022554038570
5.830000000000 0.092087638732 5.830000000000 0.000491163810 5.830000000000 0.243572867749 5.830000000000 0.335660506481 5.830000000000 0.022549684428
5.840000000000 0.092083174398 5.840000000000 0.000491564618 5.840000000000 0.243536526703 5.840000000000 0.335619701101 5.840000000000 0.022545330400
5.850000000000 0.092078707371 5.850000000000 0.000491965752 5.850000000000 0.243500189928 5.850000000000 0.335578897299 5.850000000000 0.022540976487
5.860000000000 0.092074237649 5.860000000000 0.000492367212 5.860000000000 0.243463857422 5.860000000000 0.335538095072 5.860000000000 0.022536622688
5.870000000000 0.092069765230 5.870000000000 0.000492768999 5.870000000000 0.243427529185 5.870000000000 0.335497294416 5.870000000000 0.022532269003
5.880000000000 0.092065290113 5.880000000000 0.000493171112 5.880000000000 0.243391205215 5.880000000000 0.335456495328 5.880000000000 0.022527915430
5.890000000000 0.092060812295 5.890000000000 0.000493573552 5.890000000000 0.243354885511 5.890000000000 0.335415697806 5.890000000000 0.022523561971
5.900000000000 0.092056331774 5.900000000000 0.000493976319 5.900000000000 0.243318570072 5.900000000000 0.335374901846 5.900000000000 0.022519208625
5.910000000000 0.092051848549 5.910000000000 0.000494379414 5.910000000000 0.243282258897 5.910000000000 0.335334107446 5.910000000000 0.022514855391
5.920000000000 0.092047362618 5.920000000000 0.000494782836 5.920000000000 0.243245951984 5.920000000000 0.335293314602 5.920000000000 0.022510502270
5.930000000000 0.092042873980 5.930000000000 0.000495186587 5.930000000000 0.243209649332 5.930000000000 0.335252523312 5.930000000000 0.022506149260
5.940000000000 0.092038382631 5.940000000000 0.000495590665 5.940000000000 0.243173350941 5.940000000000 0.335211733572 5.940000000000 0.022501796362
5.950000000000 0.092033888571 5.950000000000 0.000495995073 5.950000000000 0.243137056809 5.950000000000 0.335170945380 5.950000000000 0.022497443576
5.960000000000 0.092029391797 5.960000000000 0.000496399809 5.960000000000 0.243100766934 5.960000000000 0.335130158731 5.960000000000 0.022493090901
5.970000000000 0.092024892308 5.970000000000 0.000496804874 5.970000000000 0.243064481316 5.970000000000 0.335089373624 5.970000000000 0.022488738336
5.980000000000 0.092020390102 5.980000000000 0.000497210269 5.980000000000 0.243028199953 5.980000000000 0.335048590056 5.980000000000 0.022484385882
5.990000000000 0.092015885177 5.990000000000 0.000497615993 5.990000000000 0.242991922845 5.990000000000 0.335007808022 5.990000000000 0.022480033539
6.000000000000 0.092011377531 6.000000000000 0.000498022048 6.000000000000 0.242955649990 6.000000000000 0.334967027521 6.000000000000 0.022475681305
6.010000000000 0.092006867162 6.010000000000 0.000498428433 6.010000000000 0.242919381386 6.010000000000 0.334926248549 6.010000000000 0.022471329181
6.020000000000 0.092002354069 6.020000000000 0.000498835148 6.020000000000 0.242883117034 6.020000000000 0.334885471103 6.020000000000 0.022466977166
6.030000000000 0.091997838249 6.030000000000 0.000499242194 6.030000000000 0.242846856931 6.030000000000 0.334844695180 6.030000000000 0.022462625261
6.040000000000 0.091993319701 6.040000000000 0.000499649572 6.040000000000 0.242810601076 6.040000000000 0.334803920777 6.040000000000 0.022458273464
6.050000000000 0.091988798422 6.050000000000 0.000500057280 6.050000000000 0.242774349469 6.050000000000 0.334763147891 6.050000000000 0.022453921776
6.060000000000 0.091984274412 6.060000000000 0.000500465321 6.060000000000 0.242738102108 6.060000000000 0.334722376519 6.060000000000 0.022449570197
6.070000000000 0.091979747667 6.070000000000 0.000500873693 6.070000000000 0.242701858991 6.070000000000 0.334681606658 6.070000000000 0.022445218725
6.080000000000 0.091975218187 6.080000000000 0.000501282398 6.080000000000 0.242665620119 6.080000000000 0.334640838305 6.080000000000 0.022440867361
6.090000000000 0.091970685969 6.090000000000 0.000501691435 6.090000000000 0.242629385488 6.090000000000 0.334600071457 6.090000000000 0.022436516104
6.100000000000 0.091966151011 6.100000000000 0.000502100805 6.100000000000 0.242593155099 6.100000000000 0.334559306111 6.100000000000 0.022432164955
6.110000000000 0.091961613312 6.110000000000 0.000502510509 6.110000000000 0.242556928951 6.110000000000 0.334518542263 6.110000000000 0.022427813912
6.120000000000 0.091957072870 6.120000000000 0.000502920546 6.120000000000 0.242520707041 6.120000000000 0.334477779911 6.120000000000 0.022423462976
6.130000000000 0.091952529683 6.130000000000 0.000503330916 6.130000000000 0.242484489369 6.130000000000 0.334437019051 6.130000000000 0.022419112146
6.140000000000 0.091947983748 6.140000000000 0.000503741621 6.140000000000 0.242448275933 6.140000000000 0.334396259681 6.140000000000 0.022414761423
6.150000000000 0.091943435065 6.150000000000 0.000504152659 6.150000000000 0.242412066733 6.150000000000 0.334355501798 6.150000000000 0.022410410805
6.160000000000 0.091938883630 6.160000000000 0.000504564033 6.160000000000 0.242375861768 6.160000000000 0.334314745398 6.160000000000 0.022406060292
6.170000000000 0.091934329443 6.170000000000 0.000504975741 6.170000000000 0.242339661035 6.170000000000 0.334273990478 6.170000000000 0.022401709885
6.180000000000 0.091929772502 6.180000000000 0.000505387784 6.180000000000 0.242303464534 6.180000000000 0.334233237036 6.180000000000 0.022397359582
6.190000000000 0.091925212804 6.190000000000 0.000505800163 6.190000000000 0.242267272264 6.190000000000 0.334192485068 6.190000000000 0.022393009384
6.200000000000 0.091920650347 6.200000000000 0.000506212878 6.200000000000 0.242231084224 6.200000000000 0.334151734571 6.200000000000 0.022388659290
6.210000000000 0.091916085130 6.210000000000 0.000506625928 6.210000000000 0.242194900412 6.210000000000 0.334110985542 6.210000000000 0.022384309301
6.220000000000 0.091911517151 6.220000000000 0.000507039315 6.220000000000 0.242158720827 6.220000000000 0.334070237978 6.220000000000 0.022379959415
6.230000000000 0.091906946408 6.230000000000 0.000507453039 6.230000000000 0.242122545468 6.230000000000 0.334029491876 6.230000000000 0.022375609632
6.240000000000 0.091902372899 6.240000000000 0.000507867099 6.240000000000 0.242086374334 6.240000000000 0.333988747233 6.240000000000 0.022371259953
6.250000000000 0.091897796623 6.250000000000 0.000508281497 6.250000000000 0.242050207423 6.250000000000 0.333948004046 6.250000000000 0.022366910376
6.260000000000 0.091893217576 6.260000000000 0.000508696232 6.260000000000 0.242014044735 6.260000000000 0.333907262311 6.260000000000 0.022362560902
6.270000000000 0.091888635758 6.270000000000 0.000509111305 6.270000000000 0.241977886268 6.270000000000 0.333866522026 6.270000000000 0.022358211530
6.280000000000 0.091884051166 6.280000000000 0.000509526716 6.280000000000 0.241941732022 6.280000000000 0.333825783188 6.280000000000 0.022353862261
6.290000000000 0.091879463799 6.290000000000 0.000509942466 6.290000000000 0.241905581994 6.290000000000 0.333785045793 6.290000000000 0.022349513093
6.300000000000 0.091874873654 6.300000000000 0.000510358554 6.300000000000 0.241869436184 6.300000000000 0.333744309838 6.300000000000 0.022345164026
6.310000000000 0.091870280731 6.310000000000 0.000510774981 6.310000000000 0.241833294590 6.310000000000 0.333703575321 6.310000000000 0.022340815060
6.320000000000 0.091865685026 6.320000000000 0.000511191747 6.320000000000 0.241797157212 6.320000000000 0.333662842238 6.320000000000 0.022336466196
6.330000000000 0.091861086538 6.330000000000 0.000511608853 6.330000000000 0.241761024048 6.330000000000 0.333622110586 6.330000000000 0.022332117432
6.340000000000 0.091856485265 6.340000000000 0.000512026298 6.340000000000 0.241724895097 6.340000000000 0.333581380362 6.340000000000 0.022327768768
6.350000000000 0.091851881205 6.350000000000 0.000512444084 6.350000000000 0.241688770358 6.350000000000 0.333540651563 6.350000000000 0.022323420204
6.360000000000 0.091847274356 6.360000000000 0.000512862210 6.360000000000 0.241652649829 6.360000000000 0.333499924185 6.360000000000 0.022319071740
6.370000000000 0.091842664716 6.370000000000 0.000513280677 6.370000000000 0.241616533510 6.370000000000 0.333459198227 6.370000000000 0.022314723375
6.380000000000 0.091838052284 6.380000000000 0.000513699485 6.380000000000 0.241580421399 6.380000000000 0.333418473683 6.380000000000 0.022310375109
6.390000000000 0.091833437058 6.390000000000 0.000514118634 6.390000000000 0.241544313495 6.390000000000 0.333377750553 6.390000000000 0.022306026942
6.400000000000 0.091828819034 6.400000000000 0.000514538125 6.400000000000 0.241508209797 6.400000000000 0.333337028832 6.400000000000 0.022301678874
6.410000000000 0.091824198213 6.410000000000 0.000514957957 6.410000000000 0.241472110304 6.410000000000 0.333296308517 6.410000000000 0.022297330904
6.420000000000 0.091819574591 6.420000000000 0.000515378132 6.420000000000 0.241436015014 6.420000000000 0.333255589605 6.420000000000 0.022292983032
6.430000000000 0.091814948167 6.430000000000 0.000515798649 6.430000000000 0.241399923927 6.430000000000 0.333214872093 6.430000000000 0.022288635257
6.440000000000 0.091810318938 6.440000000000 0.000516219509 6.440000000000 0.241363837040 6.440000000000 0.333174155978 6.440000000000 0.022284287580
6.450000000000 0.091805686904 6.450000000000 0.000516640713 6.450000000000 0.241327754354 6.450000000000 0.333133441257 6.450000000000 0.022279940000
6.460000000000 0.091801052061 6.460000000000 0.000517062259 6.460000000000 0.241291675866 6.460000000000 0.333092727927 6.460000000000 0.022275592517
6.470000000000 0.091796414409 6.470000000000 0.000517484149 6.470000000000 0.241255601576 6.470000000000 0.333052015985 6.470000000000 0.022271245130
6.480000000000 0.091791773944 6.480000000000 0.000517906384 6.480000000000 0.241219531482 6.480000000000 0.333011305426 6.480000000000 0.022266897840
6.490000000000 0.091787130666 6.490000000000 0.000518328962 6.490000000000 0.241183465584 6.490000000000 0.332970596249 6.490000000000 0.022262550645
6.500000000000 0.091782484572 6.500000000000 0.000518751885 6.500000000000 0.241147403879 6.500000000000 0.332929888451 6.500000000000 0.022258203546
6.510000000000 0.091777835660 6.510000000000 0.000519175153 6.510000000000 0.241111346367 6.510000000000 0.332889182027 6.510000000000 0.022253856543
6.520000000000 0.091773183928 6.520000000000 0.000519598766 6.520000000000 0.241075293047 6.520000000000 0.332848476976 6.520000000000 0.022249509634
6.530000000000 0.091768529375 6.530000000000 0.000520022724 6.530000000000 0.241039243918 6.530000000000 0.332807773293 6.530000000000 0.022245162820
6.540000000000 0.091763871999 6.540000000000 0.000520447029 6.540000000000 0.241003198977 6.540000000000 0.332767070976 6.540000000000 0.022240816101
6.550000000000 0.091759211796 6.550000000000 0.000520871679 6.550000000000 0.240967158225 6.550000000000 0.332726370021 6.550000000000 0.022236469476
6.560000000000 0.091754548767 6.560000000000 0.000521296676 6.560000000000 0.240931121659 6.560000000000 0.332685670426 6.560000000000 0.022232122945
6.570000000000 0.091749882908 6.570000000000 0.000521722019 6.570000000000 0.240895089280 6.570000000000 0.332644972187 6.570000000000 0.022227776507
6.580000000000 0.091745214217 6.580000000000 0.000522147709 6.580000000000 0.240859061084 6.580000000000 0.332604275302 6.580000000000 0.022223430162
6.590000000000 0.091740542694 6.590000000000 0.000522573747 6.590000000000 0.240823037072 6.590000000000 0.332563579766 6.590000000000 0.022219083911
6.600000000000 0.091735868335 6.600000000000 0.000523000132 6.600000000000 0.240787017242 6.600000000000 0.332522885577 6.600000000000 0.022214737752
6.610000000000 0.091731191139 6.610000000000 0.000523426865 6.610000000000 0.240751001593 6.610000000000 0.332482192732 6.610000000000 0.022210391686
6.620000000000 0.091726511104 6.620000000000 0.000523853946 6.620000000000 0.240714990124 6.620000000000 0.332441501228 6.620000000000 0.022206045712
6.630000000000 0.091721828227 6.630000000000 0.000524281376 6.630000000000 0.240678982833 6.630000000000 0.332400811061 6.630000000000 0.022201699830
6.640000000000 0.091717142508 6.640000000000 0.000524709155 6.640000000000 0.240642979720 6.640000000000 0.332360122228 6.640000000000 0.022197354039
6.650000000000 0.091712453943 6.650000000000 0.000525137282 6.650000000000 0.240606980783 6.650000000000 0.332319434726 6.650000000000 0.022193008339
6.660000000000 0.091707762532 6.660000000000 0.000525565759 6.660000000000 0.240570986020 6.660000000000 0.332278748552 6.660000000000 0.022188662731
6.670000000000 0.091703068272 6.670000000000 0.000525994586 6.670000000000 0.240534995432 6.670000000000 0.332238063703 6.670000000000 0.022184317213
6.680000000000 0.091698371160 6.680000000000 0.000526423762 6.680000000000 0.240499009016 6.680000000000 0.332197380176 6.680000000000 0.022179971786
6.690000000000 0.091693671196 6.690000000000 0.000526853289 6.690000000000 0.240463026771 6.690000000000 0.332156697967 6.690000000000 0.022175626448
6.700000000000 0.091688968377 6.700000000000 0.000527283166 6.700000000000 0.240427048697 6.700000000000 0.332116017074 6.700000000000 0.022171281200
6.710000000000 0.091684262701 6.710000000000 0.000527713395 6.710000000000 0.240391074792 6.710000000000 0.332075337492 6.710000000000 0.022166936042
6.720000000000 0.091679554166 6.720000000000 0.000528143974 6.720000000000 0.240355105054 6.720000000000 0.332034659220 6.720000000000 0.022162590973
6.730000000000 0.091674842771 6.730000000000 0.000528574905 6.730000000000 0.240319139483 6.730000000000 0.331993982254 6.730000000000 0.022158245993
6.740000000000 0.091670128512 6.740000000000 0.000529006188 6.740000000000 0.240283178077 6.740000000000 0.331953306590 6.740000000000 0.022153901102
6.750000000000 0.091665411389 6.750000000000 0.000529437823 6.750000000000 0.240247220836 6.750000000000 0.331912632225 6.750000000000 0.022149556299
6.760000000000 0.091660691399 6.760000000000 0.000529869811 6.760000000000 0.240211267758 6.760000000000 0.331871959157 6.760000000000 0.022145211584
6.770000000000 0.091655968541 6.770000000000 0.000530302151 6.770000000000 0.240175318841 6.770000000000 0.331831287382 6.770000000000 0.022140866956
6.780000000000 0.091651242812 6.780000000000 0.000530734844 6.780000000000 0.240139374085 6.780000000000 0.331790616897 6.780000000000 0.022136522416
6.790000000000 0.091646514210 6.790000000000 0.000531167891 6.790000000000 0.240103433489 6.790000000000 0.331749947698 6.790000000000 0.022132177963
6.800000000000 0.091641782733 6.800000000000 0.000531601291 6.800000000000 0.240067497050 6.800000000000 0.331709279784 6.800000000000 0.022127833597
6.810000000000 0.091637048380 6.810000000000 0.000532035045 6.810000000000 0.240031564769 6.810000000000 0.331668613149 6.810000000000 0.022123489318
6.820000000000 0.091632311148 6.820000000000 0.000532469153 6.820000000000 0.239995636644 6.820000000000 0.331627947792 6.820000000000 0.022119145125
6.830000000000 0.091627571036 6.830000000000 0.000532903616 6.830000000000 0.239959712673 6.830000000000 0.331587283709 6.830000000000 0.022114801017
6.840000000000 0.091622828041 6.840000000000 0.000533338434 6.840000000000 0.239923792856 6.840000000000 0.331546620897 6.840000000000 0.022110456996
6.850000000000 0.091618082161 6.850000000000 0.000533773607 6.850000000000 0.239887877191 6.850000000000 0.331505959352 6.850000000000 0.022106113060
6.860000000000 0.091613333395 6.860000000000 0.000534209136 6.860000000000 0.239851965677 6.860000000000 0.331465299072 6.860000000000 0.022101769208
6.870000000000 0.091608581740 6.870000000000 0.000534645020 6.870000000000 0.239816058312 6.870000000000 0.331424640053 6.870000000000 0.022097425442
6.880000000000 0.091603827195 6.880000000000 0.000535081261 6.880000000000 0.239780155097 6.880000000000 0.331383982292 6.880000000000 0.022093081760
6.890000000000 0.091599069757 6.890000000000 0.000535517858 6.890000000000 0.239744256029 6.890000000000 0.331343325786 6.890000000000 0.022088738162
6.900000000000 0.091594309424 6.900000000000 0.000535954812 6.900000000000 0.239708361107 6.900000000000 0.331302670531 6.900000000000 0.022084394648
6.910000000000 0.091589546195 6.910000000000 0.000536392122 6.910000000000 0.239672470330 6.910000000000 0.331262016525 6.910000000000 0.022080051218
6.920000000000 0.091584780067 6.920000000000 0.000536829791 6.920000000000 0.239636583697 6.920000000000 0.331221363764 6.920000000000 0.022075707871
6.930000000000 0.091580011038 6.930000000000 0.000537267816 6.930000000000 0.239600701207 6.930000000000 0.331180712245 6.930000000000 0.022071364607
6.940000000000 0.091575239107 6.940000000000 0.000537706200 6.940000000000 0.239564822858 6.940000000000 0.331140061965 6.940000000000 0.022067021426
6.950000000000 0.091570464271 6.950000000000 0.000538144942 6.950000000000 0.239528948650 6.950000000000 0.331099412921 6.950000000000 0.022062678327
6.960000000000 0.091565686529 6.960000000000 0.000538584043 6.960000000000 0.239493078580 6.960000000000 0.331058765109 6.960000000000 0.022058335310
6.970000000000 0.091560905878 6.970000000000 0.000539023503 6.970000000000 0.239457212649 6.970000000000 0.331018118526 6.970000000000 0.022053992375
6.980000000000 0.091556122316 6.980000000000 0.000539463321 6.980000000000 0.239421350854 6.980000000000 0.330977473169 6.980000000000 0.022049649521
6.990000000000 0.091551335841 6.990000000000 0.000539903500 6.990000000000 0.239385493194 6.990000000000 0.330936829035 6.990000000000 0.022045306748
7.000000000000 0.091546546452 7.000000000000 0.000540344038 7.000000000000 0.239349639669 7.000000000000 0.330896186121 7.000000000000 0.022040964057
7.010000000000 0.091541754146 7.010000000000 0.000540784937 7.010000000000 0.239313790277 7.010000000000 0.330855544422 7.010000000000 0.022036621446
7.020000000000 0.091536958921 7.020000000000 0.000541226195 7.020000000000 0.239277945016 7.020000000000 0.330814903937 7.020000000000 0.022032278915
7.030000000000 0.091532160775 7.030000000000 0.000541667815 7.030000000000 0.239242103887 7.030000000000 0.330774264662 7.030000000000 0.022027936465
7.040000000000 0.091527359707 7.040000000000 0.000542109796 7.040000000000 0.239206266886 7.040000000000 0.330733626593 7.040000000000 0.022023594094
7.050000000000 0.091522555713 7.050000000000 0.000542552138 7.050000000000 0.239170434014 7.050000000000 0.330692989727 7.050000000000 0.022019251802
7.060000000000 0.091517748793 7.060000000000 0.000542994842 7.060000000000 0.239134605269 7.060000000000 0.330652354062 7.060000000000 0.022014909590
7.070000000000 0.091512938944 7.070000000000 0.000543437909 7.070000000000 0.239098780650 7.070000000000 0.330611719594 7.070000000000 0.022010567456
7.080000000000 0.091508126164 7.080000000000 0.000543881337 7.080000000000 0.239062960155 7.080000000000 0.330571086319 7.080000000000 0.022006225401
7.090000000000 0.091503310450 7.090000000000 0.000544325128 7.090000000000 0.239027143784 7.090000000000 0.330530454234 7.090000000000 0.022001883424
7.100000000000 0.091498491802 7.100000000000 0.000544769282 7.100000000000 0.238991331535 7.100000000000 0.330489823337 7.100000000000 0.021997541525
7.110000000000 0.091493670217 7.110000000000 0.000545213800 7.110000000000 0.238955523407 7.110000000000 0.330449193624 7.110000000000 0.021993199704
7.120000000000 0.091488845693 7.120000000000 0.000545658681 7.120000000000 0.238919719399 7.120000000000 0.330408565092 7.120000000000 0.021988857960
7.130000000000 0.091484018227 7.130000000000 0.000546103926 7.130000000000 0.238883919509 7.130000000000 0.330367937736 7.130000000000 0.021984516293
7.140000000000 0.091479187818 7.140000000000 0.000546549536 7.140000000000 0.238848123737 7.140000000000 0.330327311556 7.140000000000 0.021980174703
7.150000000000 0.091474354464 7.150000000000 0.000546995510 7.150000000000 0.238812332081 7.150000000000 0.330286686546 7.150000000000 0.021975833189
7.160000000000 0.091469518163 7.160000000000 0.000547441849 7.160000000000 0.238776544540 7.160000000000 0.330246062703 7.160000000000 0.021971491751
7.170000000000 0.091464678912 7.170000000000 0.000547888553 7.170000000000 0.238740761113 7.170000000000 0.330205440025 7.170000000000 0.021967150389
7.180000000000 0.091459836710 7.180000000000 0.000548335623 7.180000000000 0.238704981798 7.180000000000 0.330164818509 7.180000000000 0.021962809102
7.190000000000 0.091454991555 7.190000000000 0.000548783058 7.190000000000 0.238669206595 7.190000000000 0.330124198150 7.190000000000 0.021958467891
7.200000000000 0.091450143444 7.200000000000 0.000549230860 7.200000000000 0.238633435502 7.200000000000 0.330083578946 7.200000000000 0.021954126754
7.210000000000 0.091445292375 7.210000000000 0.000549679028 7.210000000000 0.238597668518 7.210000000000 0.330042960893 7.210000000000 0.021949785692
7.220000000000 0.091440438347 7.220000000000 0.000550127564 7.220000000000 0.238561905641 7.220000000000 0.330002343988 7.220000000000 0.021945444705
7.230000000000 0.091435581358 7.230000000000 0.000550576466 7.230000000000 0.238526146871 7.230000000000 0.329961728229 7.230000000000 0.021941103791
7.240000000000 0.091430721404 7.240000000000 0.000551025736 7.240000000000 0.238490392207 7.240000000000 0.329921113610 7.240000000000 0.021936762951
7.250000000000 0.091425858485 7.250000000000 0.000551475373 7.250000000000 0.238454641646 7.250000000000 0.329880500131 7.250000000000 0.021932422185
7.260000000000 0.091420992597 7.260000000000 0.000551925379 7.260000000000 0.238418895188 7.260000000000 0.329839887786 7.260000000000 0.021928081491
7.270000000000 0.091416123740 7.270000000000 0.000552375753 7.270000000000 0.238383152832 7.270000000000 0.329799276573 7.270000000000 0.021923740870
7.280000000000 0.091411251911 7.280000000000 0.000552826496 7.280000000000 0.238347414577 7.280000000000 0.329758666488 7.280000000000 0.021919400322
7.290000000000 0.091406377108 7.290000000000 0.000553277608 7.290000000000 0.238311680421 7.290000000000 0.329718057528 7.290000000000 0.021915059846
7.300000000000 0.091401499329 7.300000000000 0.000553729090 7.300000000000 0.238275950362 7.300000000000 0.329677449691 7.300000000000 0.021910719442
7.310000000000 0.091396618571 7.310000000000 0.000554180941 7.310000000000 0.238240224401 7.310000000000 0.329636842972 7.310000000000 0.021906379110
7.320000000000 0.091391734833 7.320000000000 0.000554633162 7.320000000000 0.238204502535 7.320000000000 0.329596237368 7.320000000000 0.021902038848
7.330000000000 0.091386848113 7.330000000000 0.000555085753 7.330000000000 0.238168784764 7.330000000000 0.329555632877 7.330000000000 0.021897698658
7.340000000000 0.091381958408 7.340000000000 0.000555538716 7.340000000000 0.238133071086 7.340000000000 0.329515029494 7.340000000000 0.021893358538
7.350000000000 0.091377065717 7.350000000000 0.000555992049 7.350000000000 0.238097361500 7.350000000000 0.329474427217 7.350000000000 0.021889018489
7.360000000000 0.091372170037 7.360000000000 0.000556445754 7.360000000000 0.238061656005 7.360000000000 0.329433826042 7.360000000000 0.021884678509
7.370000000000 0.091367271366 7.370000000000 0.000556899830 7.370000000000 0.238025954599 7.370000000000 0.329393225965 7.370000000000 0.021880338600
7.380000000000 0.091362369703 7.380000000000 0.000557354279 7.380000000000 0.237990257282 7.380000000000 0.329352626985 7.380000000000 0.021875998760
7.390000000000 0.091357465045 7.390000000000 0.000557809099 7.390000000000 0.237954564051 7.390000000000 0.329312029096 7.390000000000 0.021871658989
7.400000000000 0.091352557390 7.400000000000 0.000558264293 7.400000000000 0.237918874907 7.400000000000 0.329271432297 7.400000000000 0.021867319286
7.410000000000 0.091347646735 7.410000000000 0.000558719859 7.410000000000 0.237883189848 7.410000000000 0.329230836583 7.410000000000 0.021862979653
7.420000000000 0.091342733080 7.420000000000 0.000559175799 7.420000000000 0.237847508872 7.420000000000 0.329190241952 7.420000000000 0.021858640087
7.430000000000 0.091337816421 7.430000000000 0.000559632112 7.430000000000 0.237811831978 7.430000000000 0.329149648399 7.430000000000 0.021854300590
7.440000000000 0.091332896757 7.440000000000 0.000560088799 7.440000000000 0.237776159165 7.440000000000 0.329109055922 7.440000000000 0.021849961160
7.450000000000 0.091327974086 7.450000000000 0.000560545861 7.450000000000 0.237740490432 7.450000000000 0.329068464518 7.450000000000 0.021845621797
7.460000000000 0.091323048405 7.460000000000 0.000561003297 7.460000000000 0.237704825778 7.460000000000 0.329027874183 7.460000000000 0.021841282502
7.470000000000 0.091318119712 7.470000000000 0.000561461108 7.470000000000 0.237669165201 7.470000000000 0.328987284914 7.470000000000 0.021836943273
7.480000000000 0.091313188006 7.480000000000 0.000561919294 7.480000000000 0.237633508701 7.480000000000 0.328946696707 7.480000000000 0.021832604110
7.490000000000 0.091308253284 7.490000000000 0.000562377856 7.490000000000 0.237597856275 7.490000000000 0.328906109559 7.490000000000 0.021828265013
7.500000000000 0.091303315544 7.500000000000 0.000562836794 7.500000000000 0.237562207923 7.500000000000 0.328865523467 7.500000000000 0.021823925983
7.510000000000 0.091298374783 7.510000000000 0.000563296108 7.510000000000 0.237526563644 7.510000000000 0.328824938427 7.510000000000 0.021819587017
7.520000000000 0.091293431001 7.520000000000 0.000563755799 7.520000000000 0.237490923436 7.520000000000 0.328784354437 7.520000000000 0.021815248117
7.530000000000 0.091288484194 7.530000000000 0.000564215867 7.530000000000 0.237455287299 7.530000000000 0.328743771493 7.530000000000 0.021810909282
7.540000000000 0.091283534361 7.540000000000 0.000564676312 7.540000000000 0.237419655230 7.540000000000 0.328703189591 7.540000000000 0.021806570511
7.550000000000 0.091278581499 7.550000000000 0.000565137134 7.550000000000 0.237384027229 7.550000000000 0.328662608728 7.550000000000 0.021802231805
7.560000000000 0.091273625607 7.560000000000 0.000565598335 7.560000000000 0.237348403294 7.560000000000 0.328622028901 7.560000000000 0.021797893162
7.570000000000 0.091268666682 7.570000000000 0.000566059913 7.570000000000 0.237312783425 7.570000000000 0.328581450106 7.570000000000 0.021793554583
7.580000000000 0.091263704722 7.580000000000 0.000566521871 7.580000000000 0.237277167619 7.580000000000 0.328540872341 7.580000000000 0.021789216068
7.590000000000 0.091258739725 7.590000000000 0.000566984207 7.590000000000 0.237241555877 7.590000000000 0.328500295601 7.590000000000 0.021784877615
7.600000000000 0.091253771688 7.600000000000 0.000567446922 7.600000000000 0.237205948196 7.600000000000 0.328459719884 7.600000000000 0.021780539225
7.610000000000 0.091248800611 7.610000000000 0.000567910017 7.610000000000 0.237170344575 7.610000000000 0.328419145186 7.610000000000 0.021776200897
7.620000000000 0.091243826490 7.620000000000 0.000568373492 7.620000000000 0.237134745014 7.620000000000 0.328378571504 7.620000000000 0.021771862632
7.630000000000 0.091238849324 7.630000000000 0.000568837347 7.630000000000 0.237099149510 7.630000000000 0.328337998834 7.630000000000 0.021767524428
7.640000000000 0.091233869110 7.640000000000 0.000569301583 7.640000000000 0.237063558063 7.640000000000 0.328297427173 7.640000000000 0.021763186286
7.650000000000 0.091228885846 7.650000000000 0.000569766200 7.650000000000 0.237027970672 7.650000000000 0.328256856518 7.650000000000 0.021758848205
7.660000000000 0.091223899530 7.660000000000 0.000570231198 7.660000000000 0.236992387335 7.660000000000 0.328216286865 7.660000000000 0.021754510185
7.670000000000 0.091218910160 7.670000000000 0.000570696577 7.670000000000 0.236956808051 7.670000000000 0.328175718211 7.670000000000 0.021750172225
7.680000000000 0.091213917734 7.680000000000 0.000571162339 7.680000000000 0.236921232819 7.680000000000 0.328135150553 7.680000000000 0.021745834325
7.690000000000 0.091208922249 7.690000000000 0.000571628482 7.690000000000 0.236885661637 7.690000000000 0.328094583887 7.690000000000 0.021741496486
7.700000000000 0.091203923704 7.700000000000 0.000572095009 7.700000000000 0.236850094505 7.700000000000 0.328054018209 7.700000000000 0.021737158706
7.710000000000 0.091198922097 7.710000000000 0.000572561918 7.710000000000 0.236814531421 7.710000000000 0.328013453518 7.710000000000 0.021732820985
7.720000000000 0.091193917424 7.720000000000 0.000573029210 7.720000000000 0.236778972384 7.720000000000 0.327972889808 7.720000000000 0.021728483323
7.730000000000 0.091188909685 7.730000000000 0.000573496886 7.730000000000 0.236743417392 7.730000000000 0.327932327077 7.730000000000 0.021724145720
7.740000000000 0.091183898877 7.740000000000 0.000573964946 7.740000000000 0.236707866445 7.740000000000 0.327891765322 7.740000000000 0.021719808175
7.750000000000 0.091178884997 7.750000000000 0.000574433391 7.750000000000 0.236672319542 7.750000000000 0.327851204539 7.750000000000 0.021715470688
7.760000000000 0.091173868044 7.760000000000 0.000574902220 7.760000000000 0.236636776680 7.760000000000 0.327810644724 7.760000000000 0.021711133259
7.770000000000 0.091168848015 7.770000000000 0.000575371433 7.770000000000 0.236601237859 7.770000000000 0.327770085874 7.770000000000 0.021706795888
7.780000000000 0.091163824908 7.780000000000 0.000575841033 7.780000000000 0.236565703078 7.780000000000 0.327729527986 7.780000000000 0.021702458573
7.790000000000 0.091158798722 7.790000000000 0.000576311017 7.790000000000 0.236530172335 7.790000000000 0.327688971057 7.790000000000 0.021698121316
7.800000000000 0.091153769454 7.800000000000 0.000576781388 7.800000000000 0.236494645629 7.800000000000 0.327648415083 7.800000000000 0.021693784115
7.810000000000 0.091148737101 7.810000000000 0.000577252145 7.810000000000 0.236459122960 7.810000000000 0.327607860061 7.810000000000 0.021689446970
7.820000000000 0.091143701662 7.820000000000 0.000577723289 7.820000000000 0.236423604324 7.820000000000 0.327567305986 7.820000000000 0.021685109881
7.830000000000 0.091138663134 7.830000000000 0.000578194820 7.830000000000 0.236388089723 7.830000000000 0.327526752857 7.830000000000 0.021680772847
7.840000000000 0.091133621516 7.840000000000 0.000578666738 7.840000000000 0.236352579153 7.840000000000 0.327486200669 7.840000000000 0.021676435869
7.850000000000 0.091128576805 7.850000000000 0.000579139043 7.850000000000 0.236317072615 7.850000000000 0.327445649420 7.850000000000 0.021672098945
7.860000000000 0.091123528999 7.860000000000 0.000579611737 7.860000000000 0.236281570106 7.860000000000 0.327405099105 7.860000000000 0.021667762077
7.870000000000 0.091118478095 7.870000000000 0.000580084819 7.870000000000 0.236246071626 7.870000000000 0.327364549721 7.870000000000 0.021663425262
7.880000000000 0.091113424092 7.880000000000 0.000580558290 7.880000000000 0.236210577173 7.880000000000 0.327324001265 7.880000000000 0.021659088502
7.890000000000 0.091108366988 7.890000000000 0.000581032150 7.890000000000 0.236175086746 7.890000000000 0.327283453734 7.890000000000 0.021654751795
7.900000000000 0.091103306779 7.900000000000 0.000581506399 7.900000000000 0.236139600344 7.900000000000 0.327242907123 7.900000000000 0.021650415141
7.910000000000 0.091098243465 7.910000000000 0.000581981038 7.910000000000 0.236104117966 7.910000000000 0.327202361431 7.910000000000 0.021646078541
7.920000000000 0.091093177042 7.920000000000 0.000582456067 7.920000000000 0.236068639610 7.920000000000 0.327161816652 7.920000000000 0.021641741993
7.930000000000 0.091088107510 7.930000000000 0.000582931486 7.930000000000 0.236033165275 7.930000000000 0.327121272785 7.930000000000 0.021637405498
7.940000000000 0.091083034864 7.940000000000 0.000583407296 7.940000000000 0.235997694960 7.940000000000 0.327080729825 7.940000000000 0.021633069055
7.950000000000 0.091077959104 7.950000000000 0.000583883497 7.950000000000 0.235962228664 7.950000000000 0.327040187768 7.950000000000 0.021628732664
7.960000000000 0.091072880227 7.960000000000 0.000584360090 7.960000000000 0.235926766386 7.960000000000 0.326999646613 7.960000000000 0.021624396324
7.970000000000 0.091067798231 7.970000000000 0.000584837075 7.970000000000 0.235891308123 7.970000000000 0.326959106354 7.970000000000 0.021620060035
7.980000000000 0.091062713114 7.980000000000 0.000585314451 7.980000000000 0.235855853876 7.980000000000 0.326918566989 7.980000000000 0.021615723797
7.990000000000 0.091057624873 7.990000000000 0.000585792220 7.990000000000 0.235820403642 7.990000000000 0.326878028515 7.990000000000 0.021611387610
8.000000000000 0.091052533506 8.000000000000 0.000586270382 8.000000000000 0.235784957421 8.000000000000 0.326837490927 8.000000000000 0.021607051473
8.010000000000 0.091047439011 8.010000000000 0.000586748937 8.010000000000 0.235749515211 8.010000000000 0.326796954223 8.010000000000 0.021602715386
8.020000000000 0.091042341387 8.020000000000 0.000587227886 8.020000000000 0.235714077011 8.020000000000 0.326756418398 8.020000000000 0.021598379348
8.030000000000 0.091037240630 8.030000000000 0.000587707228 8.030000000000 0.235678642821 8.030000000000 0.326715883450 8.030000000000 0.021594043360
8.040000000000 0.091032136738 8.040000000000 0.000588186965 8.040000000000 0.235643212637 8.040000000000 0.326675349375 8.040000000000 0.021589707420
8.050000000000 0.091027029710 8.050000000000 0.000588667096 8.050000000000 0.235607786460 8.050000000000 0.326634816170 8.050000000000 0.021585371530
8.060000000000 0.091021919542 8.060000000000 0.000589147623 8.060000000000 0.235572364289 8.060000000000 0.326594283831 8.060000000000 0.021581035687
8.070000000000 0.091016806234 8.070000000000 0.000589628544 8.070000000000 0.235536946121 8.070000000000 0.326553752355 8.070000000000 0.021576699893
8.080000000000 0.091011689782 8.080000000000 0.000590109861 8.080000000000 0.235501531956 8.080000000000 0.326513221738 8.080000000000 0.021572364146
8.090000000000 0.091006570185 8.090000000000 0.000590591574 8.090000000000 0.235466121792 8.090000000000 0.326472691977 8.090000000000 0.021568028446
8.100000000000 0.091001447440 8.100000000000 0.000591073683 8.100000000000 0.235430715628 8.100000000000 0.326432163068 8.100000000000 0.021563692794
8.110000000000 0.090996321544 8.110000000000 0.000591556189 8.110000000000 0.235395313464 8.110000000000 0.326391635008 8.110000000000 0.021559357189
8.120000000000 0.090991192497 8.120000000000 0.000592039092 8.120000000000 0.235359915297 8.120000000000 0.326351107793 8.120000000000 0.021555021629
8.130000000000 0.090986060295 8.130000000000 0.000592522393 8.130000000000 0.235324521126 8.130000000000 0.326310581421 8.130000000000 0.021550686116
8.140000000000 0.090980924936 8.140000000000 0.000593006091 8.140000000000 0.235289130951 8.140000000000 0.326270055887 8.140000000000 0.021546350649
8.150000000000 0.090975786418 8.150000000000 0.000593490187 8.150000000000 0.235253744770 8.150000000000 0.326229531188 8.150000000000 0.021542015227
8.160000000000 0.090970644739 8.160000000000 0.000593974682 8.160000000000 0.235218362581 8.160000000000 0.326189007321 8.160000000000 0.021537679851
8.170000000000 0.090965499897 8.170000000000 0.000594459575 8.170000000000 0.235182984385 8.170000000000 0.326148484281 8.170000000000 0.021533344519
8.180000000000 0.090960351889 8.180000000000 0.000594944867 8.180000000000 0.235147610178 8.180000000000 0.326107962067 8.180000000000 0.021529009231
8.190000000000 0.090955200713 8.190000000000 0.000595430559 8.190000000000 0.235112239961 8.190000000000 0.326067440673 8.190000000000 0.021524673988
8.200000000000 0.090950046367 8.200000000000 0.000595916651 8.200000000000 0.235076873731 8.200000000000 0.326026920098 8.200000000000 0.021520338789
8.210000000000 0.090944888848 8.210000000000 0.000596403143 8.210000000000 0.235041511488 8.210000000000 0.325986400336 8.210000000000 0.021516003633
8.220000000000 0.090939728155 8.220000000000 0.000596890036 8.220000000000 0.235006153230 8.220000000000 0.325945881385 8.220000000000 0.021511668521
8.230000000000 0.090934564285 8.230000000000 0.000597377329 8.230000000000 0.234970798956 8.230000000000 0.325905363242 8.230000000000 0.021507333451
8.240000000000 0.090929397236 8.240000000000 0.000597865024 8.240000000000 0.234935448665 8.240000000000 0.325864845902 8.240000000000 0.021502998424
8.250000000000 0.090924227006 8.250000000000 0.000598353120 8.250000000000 0.234900102356 8.250000000000 0.325824329362 8.250000000000 0.021498663439
8.260000000000 0.090919053592 8.260000000000 0.000598841618 8.260000000000 0.234864760027 8.260000000000 0.325783813619 8.260000000000 0.021494328497
8.270000000000 0.090913876992 8.270000000000 0.000599330519 8.270000000000 0.234829421678 8.270000000000 0.325743298670 8.270000000000 0.021489993596
8.280000000000 0.090908697204 8.280000000000 0.000599819822 8.280000000000 0.234794087306 8.280000000000 0.325702784510 8.280000000000 0.021485658736
8.290000000000 0.090903514226 8.290000000000 0.000600309528 8.290000000000 0.234758756911 8.290000000000 0.325662271137 8.290000000000 0.021481323917
8.300000000000 0.090898328055 8.300000000000 0.000600799637 8.300000000000 0.234723430491 8.300000000000 0.325621758546 8.300000000000 0.021476989139
8.310000000000 0.090893138689 8.310000000000 0.000601290151 8.310000000000 0.234688108045 8.310000000000 0.325581246734 8.310000000000 0.021472654401
8.320000000000 0.090887946126 8.320000000000 0.000601781068 8.320000000000 0.234652789573 8.320000000000 0.325540735699 8.320000000000 0.021468319703
8.330000000000 0.090882750364 8.330000000000 0.000602272390 8.330000000000 0.234617475072 8.330000000000 0.325500225435 8.330000000000 0.021463985045
8.340000000000 0.090877551399 8.340000000000 0.000602764117 8.340000000000 0.234582164541 8.340000000000 0.325459715940 8.340000000000 0.021459650427
8.350000000000 0.090872349231 8.350000000000 0.000603256249 8.350000000000 0.234546857980 8.350000000000 0.325419207211 8.350000000000 0.021455315847
8.360000000000 0.090867143857 8.360000000000 0.000603748786 8.360000000000 0.234511555386 8.360000000000 0.325378699243 8.360000000000 0.021450981306
8.370000000000 0.090861935274 8.370000000000 0.000604241729 8.370000000000 0.234476256759 8.370000000000 0.325338192033 8.370000000000 0.021446646804
8.380000000000 0.090856723480 8.380000000000 0.000604735079 8.380000000000 0.234440962098 8.380000000000 0.325297685578 8.380000000000 0.021442312340
8.390000000000 0.090851508474 8.390000000000 0.000605228835 8.390000000000 0.234405671401 8.390000000000 0.325257179875 8.390000000000 0.021437977913
8.400000000000 0.090846290252 8.400000000000 0.000605722998 8.400000000000 0.234370384667 8.400000000000 0.325216674918 8.400000000000 0.021433643524
8.410000000000 0.090841068812 8.410000000000 0.000606217569 8.410000000000 0.234335101894 8.410000000000 0.325176170706 8.410000000000 0.021429309172
8.420000000000 0.090835844153 8.420000000000 0.000606712547 8.420000000000 0.234299823082 8.420000000000 0.325135667235 8.420000000000 0.021424974857
8.430000000000 0.090830616271 8.430000000000 0.000607207933 8.430000000000 0.234264548229 8.430000000000 0.325095164500 8.430000000000 0.021420640578
8.440000000000 0.090825385165 8.440000000000 0.000607703727 8.440000000000 0.234229277334 8.440000000000 0.325054662499 8.440000000000 0.021416306336
8.450000000000 0.090820150832 8.450000000000 0.000608199931 8.450000000000 0.234194010396 8.450000000000 0.325014161228 8.450000000000 0.021411972129
8.460000000000 0.090814913270 8.460000000000 0.000608696543 8.460000000000 0.234158747414 8.460000000000 0.324973660684 8.460000000000 0.021407637958
8.470000000000 0.090809672476 8.470000000000 0.000609193565 8.470000000000 0.234123488385 8.470000000000 0.324933160862 8.470000000000 0.021403303822
8.480000000000 0.090804428450 8.480000000000 0.000609690997 8.480000000000 0.234088233310 8.480000000000 0.324892661759 8.480000000000 0.021398969721
8.490000000000 0.090799181187 8.490000000000 0.000610188839 8.490000000000 0.234052982186 8.490000000000 0.324852163373 8.490000000000 0.021394635654
8.500000000000 0.090793930685 8.500000000000 0.000610687092 8.500000000000 0.234017735013 8.500000000000 0.324811665698 8.500000000000 0.021390301622
8.510000000000 0.090788676944 8.510000000000 0.000611185756 8.510000000000 0.233982491789 8.510000000000 0.324771168733 8.510000000000 0.021385967624
8.520000000000 0.090783419959 8.520000000000 0.000611684831 8.520000000000 0.233947252513 8.520000000000 0.324730672472 8.520000000000 0.021381633659
8.530000000000 0.090778159730 8.530000000000 0.000612184318 8.530000000000 0.233912017183 8.530000000000 0.324690176913 8.530000000000 0.021377299727
8.540000000000 0.090772896253 8.540000000000 0.000612684217 8.540000000000 0.233876785799 8.540000000000 0.324649682052 8.540000000000 0.021372965829
8.550000000000 0.090767629526 8.550000000000 0.000613184528 8.550000000000 0.233841558360 8.550000000000 0.324609187885 8.550000000000 0.021368631962
8.560000000000 0.090762359547 8.560000000000 0.000613685252 8.560000000000 0.233806334863 8.560000000000 0.324568694410 8.560000000000 0.021364298129
8.570000000000 0.090757086313 8.570000000000 0.000614186389 8.570000000000 0.233771115308 8.570000000000 0.324528201622 8.570000000000 0.021359964327
8.580000000000 0.090751809823 8.580000000000 0.000614687940 8.580000000000 0.233735899694 8.580000000000 0.324487709517 8.580000000000 0.021355630556
8.590000000000 0.090746530074 8.590000000000 0.000615189904 8.590000000000 0.233700688018 8.590000000000 0.324447218093 8.590000000000 0.021351296818
8.600000000000 0.090741247064 8.600000000000 0.000615692283 8.600000000000 0.233665480281 8.600000000000 0.324406727345 8.600000000000 0.021346963110
8.610000000000 0.090735960790 8.610000000000 0.000616195076 8.610000000000 0.233630276480 8.610000000000 0.324366237270 8.610000000000 0.021342629432
8.620000000000 0.090730671250 8.620000000000 0.000616698285 8.620000000000 0.233595076615 8.620000000000 0.324325747865 8.620000000000 0.021338295785
8.630000000000 0.090725378442 8.630000000000 0.000617201909 8.630000000000 0.233559880684 8.630000000000 0.324285259126 8.630000000000 0.021333962168
8.640000000000 0.090720082363 8.640000000000 0.000617705948 8.640000000000 0.233524688686 8.640000000000 0.324244771049 8.640000000000 0.021329628581
8.650000000000 0.090714783011 8.650000000000 0.000618210404 8.650000000000 0.233489500619 8.650000000000 0.324204283630 8.650000000000 0.021325295023
8.660000000000 0.090709480384 8.660000000000 0.000618715276 8.660000000000 0.233454316483 8.660000000000 0.324163796867 8.660000000000 0.021320961493
8.670000000000 0.090704174479 8.670000000000 0.000619220565 8.670000000000 0.233419136277 8.670000000000 0.324123310755 8.670000000000 0.021316627993
8.680000000000 0.090698865294 8.680000000000 0.000619726271 8.680000000000 0.233383959998 8.680000000000 0.324082825292 8.680000000000 0.021312294521
8.690000000000 0.090693552827 8.690000000000 0.000620232395 8.690000000000 0.233348787646 8.690000000000 0.324042340472 8.690000000000 0.021307961077
8.700000000000 0.090688237075 8.700000000000 0.000620738937 8.700000000000 0.233313619219 8.700000000000 0.324001856294 8.700000000000 0.021303627661
8.710000000000 0.090682918036 8.710000000000 0.000621245897 8.710000000000 0.233278454716 8.710000000000 0.323961372752 8.710000000000 0.021299294272
8.720000000000 0.090677595708 8.720000000000 0.000621753276 8.720000000000 0.233243294136 8.720000000000 0.323920889844 8.720000000000 0.021294960910
8.730000000000 0.090672270089 8.730000000000 0.000622261074 8.730000000000 0.233208137478 8.730000000000 0.323880407566 8.730000000000 0.021290627574
8.740000000000 0.090666941175 8.740000000000 0.000622769291 8.740000000000 0.233172984740 8.740000000000 0.323839925915 8.740000000000 0.021286294265
8.750000000000 0.090661608965 8.750000000000 0.000623277929 8.750000000000 0.233137835921 8.750000000000 0.323799444886 8.750000000000 0.021281960983
8.760000000000 0.090656273456 8.760000000000 0.000623786986 8.760000000000 0.233102691020 8.760000000000 0.323758964476 8.760000000000 0.021277627725
8.770000000000 0.090650934646 8.770000000000 0.000624296464 8.770000000000 0.233067550036 8.770000000000 0.323718484682 8.770000000000 0.021273294494
8.780000000000 0.090645592533 8.780000000000 0.000624806363 8.780000000000 0.233032412967 8.780000000000 0.323678005500 8.780000000000 0.021268961287
8.790000000000 0.090640247113 8.790000000000 0.000625316683 8.790000000000 0.232997279812 8.790000000000 0.323637526926 8.790000000000 0.021264628105
8.800000000000 0.090634898386 8.800000000000 0.000625827425 8.800000000000 0.232962150570 8.800000000000 0.323597048956 8.800000000000 0.021260294948
8.810000000000 0.090629546348 8.810000000000 0.000626338589 8.810000000000 0.232927025240 8.810000000000 0.323556571588 8.810000000000 0.021255961814
8.820000000000 0.090624190998 8.820000000000 0.000626850175 8.820000000000 0.232891903819 8.820000000000 0.323516094817 8.820000000000 0.021251628704
8.830000000000 0.090618832332 8.830000000000 0.000627362185 8.830000000000 0.232856786308 8.830000000000 0.323475618640 8.830000000000 0.021247295618
8.840000000000 0.090613470348 8.840000000000 0.000627874617 8.840000000000 0.232821672705 8.840000000000 0.323435143053 8.840000000000 0.021242962555
8.850000000000 0.090608105045 8.850000000000 0.000628387473 8.850000000000 0.232786563008 8.850000000000 0.323394668052 8.850000000000 0.021238629514
8.860000000000 0.090602736419 8.860000000000 0.000628900753 8.860000000000 0.232751457216 8.860000000000 0.323354193634 8.860000000000 0.021234296496
8.870000000000 0.090597364468 8.870000000000 0.000629414458 8.870000000000 0.232716355328 8.870000000000 0.323313719796 8.870000000000 0.021229963500
8.880000000000 0.090591989190 8.880000000000 0.000629928587 8.880000000000 0.232681257343 8.880000000000 0.323273246533 8.880000000000 0.021225630526
8.890000000000 0.090586610583 8.890000000000 0.000630443141 8.890000000000 0.232646163259 8.890000000000 0.323232773842 8.890000000000 0.021221297573
8.900000000000 0.090581228644 8.900000000000 0.000630958121 8.900000000000 0.232611073076 8.900000000000 0.323192301720 8.900000000000 0.021216964641
8.910000000000 0.090575843371 8.910000000000 0.000631473527 8.910000000000 0.232575986791 8.910000000000 0.323151830162 8.910000000000 0.021212631730
8.920000000000 0.090570454761 8.920000000000 0.000631989358 8.920000000000 0.232540904404 8.920000000000 0.323111359165 8.920000000000 0.021208298839
8.930000000000 0.090565062812 8.930000000000 0.000632505617 8.930000000000 0.232505825914 8.930000000000 0.323070888725 8.930000000000 0.021203965969
8.940000000000 0.090559667521 8.940000000000 0.000633022302 8.940000000000 0.232470751318 8.940000000000 0.323030418839 8.940000000000 0.021199633118
8.950000000000 0.090554268887 8.950000000000 0.000633539415 8.950000000000 0.232435680617 8.950000000000 0.322989949504 8.950000000000 0.021195300287
8.960000000000 0.090548866906 8.960000000000 0.000634056956 8.960000000000 0.232400613808 8.960000000000 0.322949480714 8.960000000000 0.021190967474
8.970000000000 0.090543461577 8.970000000000 0.000634574924 8.970000000000 0.232365550890 8.970000000000 0.322909012467 8.970000000000 0.021186634681
8.980000000000 0.090538052897 8.980000000000 0.000635093322 8.980000000000 0.232330491863 8.980000000000 0.322868544760 8.980000000000 0.021182301906
8.990000000000 0.090532640864 8.990000000000 0.000635612148 8.990000000000 0.232295436724 8.990000000000 0.322828077587 8.990000000000 0.021177969149
9.000000000000 0.090527225474 9.000000000000 0.000636131403 9.000000000000 0.232260385472 9.000000000000 0.322787610947 9.000000000000 0.021173636409
9.010000000000 0.090521806727 9.010000000000 0.000636651088 9.010000000000 0.232225338107 9.010000000000 0.322747144834 9.010000000000 0.021169303687
9.020000000000 0.090516384619 9.020000000000 0.000637171204 9.020000000000 0.232190294627 9.020000000000 0.322706679246 9.020000000000 0.021164970983
9.030000000000 0.090510959147 9.030000000000 0.000637691749 9.030000000000 0.232155255031 9.030000000000 0.322666214178 9.030000000000 0.021160638295
9.040000000000 0.090505530311 9.040000000000 0.000638212726 9.040000000000 0.232120219317 9.040000000000 0.322625749627 9.040000000000 0.021156305623
9.050000000000 0.090500098106 9.050000000000 0.000638734133 9.050000000000 0.232085187484 9.050000000000 0.322585285590 9.050000000000 0.021151972967
9.060000000000 0.090494662532 9.060000000000 0.000639255973 9.060000000000 0.232050159531 9.060000000000 0.322544822063 9.060000000000 0.021147640328
9.070000000000 0.090489223584 9.070000000000 0.000639778244 9.070000000000 0.232015135457 9.070000000000 0.322504359041 9.070000000000 0.021143307703
9.080000000000 0.090483781262 9.080000000000 0.000640300948 9.080000000000 0.231980115260 9.080000000000 0.322463896521 9.080000000000 0.021138975094
9.090000000000 0.090478335562 9.090000000000 0.000640824084 9.090000000000 0.231945098939 9.090000000000 0.322423434500 9.090000000000 0.021134642499
9.100000000000 0.090472886482 9.100000000000 0.000641347654 9.100000000000 0.231910086493 9.100000000000 0.322382972974 9.100000000000 0.021130309919
9.110000000000 0.090467434019 9.110000000000 0.000641871657 9.110000000000 0.231875077920 9.110000000000 0.322342511939 9.110000000000 0.021125977353
9.120000000000 0.090461978172 9.120000000000 0.000642396094 9.120000000000 0.231840073220 9.120000000000 0.322302051392 9.120000000000 0.021121644801
9.130000000000 0.090456518938 9.130000000000 0.000642920965 9.130000000000 0.231805072390 9.130000000000 0.322261591328 9.130000000000 0.021117312261
9.140000000000 0.090451056314 9.140000000000 0.000643446272 9.140000000000 0.231770075431 9.140000000000 0.322221131744 9.140000000000 0.021112979735
9.150000000000 0.090445590297 9.150000000000 0.000643972013 9.150000000000 0.231735082340 9.150000000000 0.322180672637 9.150000000000 0.021108647222
9.160000000000 0.090440120887 9.160000000000 0.000644498189 9.160000000000 0.231700093116 9.160000000000 0.322140214002 9.160000000000 0.021104314721
9.170000000000 0.090434648079 9.170000000000 0.000645024802 9.170000000000 0.231665107758 9.170000000000 0.322099755836 9.170000000000 0.021099982232
9.180000000000 0.090429171872 9.180000000000 0.000645551851 9.180000000000 0.231630126264 9.180000000000 0.322059298136 9.180000000000 0.021095649755
9.190000000000 0.090423692263 9.190000000000 0.000646079336 9.190000000000 0.231595148634 9.190000000000 0.322018840897 9.190000000000 0.021091317290
9.200000000000 0.090418209249 9.200000000000 0.000646607259 9.200000000000 0.231560174866 9.200000000000 0.321978384115 9.200000000000 0.021086984835
9.210000000000 0.090412722829 9.210000000000 0.000647135619 9.210000000000 0.231525204958 9.210000000000 0.321937927788 9.210000000000 0.021082652391
9.220000000000 0.090407233000 9.220000000000 0.000647664417 9.220000000000 0.231490238911 9.220000000000 0.321897471910 9.220000000000 0.021078319957
9.230000000000 0.090401739759 9.230000000000 0.000648193653 9.230000000000 0.231455276721 9.230000000000 0.321857016480 9.230000000000 0.021073987533
9.240000000000 0.090396243104 9.240000000000 0.000648723327 9.240000000000 0.231420318388 9.240000000000 0.321816561492 9.240000000000 0.021069655119
9.250000000000 0.090390743032 9.250000000000 0.000649253441 9.250000000000 0.231385363911 9.250000000000 0.321776106943 9.250000000000 0.021065322714
9.260000000000 0.090385239541 9.260000000000 0.000649783994 9.260000000000 0.231350413289 9.260000000000 0.321735652830 9.260000000000 0.021060990319
9.270000000000 0.090379732629 9.270000000000 0.000650314987 9.270000000000 0.231315466519 9.270000000000 0.321695199148 9.270000000000 0.021056657932
9.280000000000 0.090374222293 9.280000000000 0.000650846420 9.280000000000 0.231280523602 9.280000000000 0.321654745895 9.280000000000 0.021052325553
9.290000000000 0.090368708530 9.290000000000 0.000651378294 9.290000000000 0.231245584535 9.290000000000 0.321614293065 9.290000000000 0.021047993182
9.300000000000 0.090363191339 9.300000000000 0.000651910608 9.300000000000 0.231210649317 9.300000000000 0.321573840656 9.300000000000 0.021043660819
9.310000000000 0.090357670716 9.310000000000 0.000652443364 9.310000000000 0.231175717947 9.310000000000 0.321533388663 9.310000000000 0.021039328463
9.320000000000 0.090352146659 9.320000000000 0.000652976562 9.320000000000 0.231140790424 9.320000000000 0.321492937083 9.320000000000 0.021034996114
9.330000000000 0.090346619166 9.330000000000 0.000653510202 9.330000000000 0.231105866746 9.330000000000 0.321452485912 9.330000000000 0.021030663772
9.340000000000 0.090341088234 9.340000000000 0.000654044285 9.340000000000 0.231070946913 9.340000000000 0.321412035147 9.340000000000 0.021026331436
9.350000000000 0.090335553861 9.350000000000 0.000654578810 9.350000000000 0.231036030922 9.350000000000 0.321371584783 9.350000000000 0.021021999105
9.360000000000 0.090330016045 9.360000000000 0.000655113779 9.360000000000 0.231001118773 9.360000000000 0.321331134818 9.360000000000 0.021017666781
9.370000000000 0.090324474781 9.370000000000 0.000655649192 9.370000000000 0.230966210464 9.370000000000 0.321290685246 9.370000000000 0.021013334462
9.380000000000 0.090318930070 9.380000000000 0.000656185048 9.380000000000 0.230931305995 9.380000000000 0.321250236064 9.380000000000 0.021009002147
9.390000000000 0.090313381907 9.390000000000 0.000656721350 9.390000000000 0.230896405363 9.390000000000 0.321209787269 9.390000000000 0.021004669837
9.400000000000 0.090307830290 9.400000000000 0.000657258096 9.400000000000 0.230861508567 9.400000000000 0.321169338857 9.400000000000 0.021000337532
9.410000000000 0.090302275217 9.410000000000 0.000657795288 9.410000000000 0.230826615607 9.410000000000 0.321128890824 9.410000000000 0.020996005230
9.420000000000 0.090296716685 9.420000000000 0.000658332925 9.420000000000 0.230791726480 9.420000000000 0.321088443166 9.420000000000 0.020991672932
9.430000000000 0.090291154693 9.430000000000 0.000658871009 9.430000000000 0.230756841186 9.430000000000 0.321047995879 9.430000000000 0.020987340637
9.440000000000 0.090285589236 9.440000000000 0.000659409539 9.440000000000 0.230721959724 9.440000000000 0.321007548960 9.440000000000 0.020983008345
9.450000000000 0.090280020314 9.450000000000 0.000659948516 9.450000000000 0.230687082091 9.450000000000 0.320967102405 9.450000000000 0.020978676055
9.460000000000 0.090274447922 9.460000000000 0.000660487941 9.460000000000 0.230652208287 9.460000000000 0.320926656209 9.460000000000 0.020974343767
9.470000000000 0.090268872060 9.470000000000 0.000661027813 9.470000000000 0.230617338311 9.470000000000 0.320886210371 9.470000000000 0.020970011482
9.480000000000 0.090263292724 9.480000000000 0.000661568134 9.480000000000 0.230582472160 9.480000000000 0.320845764884 9.480000000000 0.020965679197
9.490000000000 0.090257709911 9.490000000000 0.000662108903 9.490000000000 0.230547609835 9.490000000000 0.320805319746 9.490000000000 0.020961346914
9.500000000000 0.090252123620 9.500000000000 0.000662650121 9.500000000000 0.230512751333 9.500000000000 0.320764874953 9.500000000000 0.020957014632
9.510000000000 0.090246533848 9.510000000000 0.000663191788 9.510000000000 0.230477896654 9.510000000000 0.320724430502 9.510000000000 0.020952682350
9.520000000000 0.090240940592 9.520000000000 0.000663733905 9.520000000000 0.230443045795 9.520000000000 0.320683986387 9.520000000000 0.020948350068
9.530000000000 0.090235343849 9.530000000000 0.000664276473 9.530000000000 0.230408198757 9.530000000000 0.320643542606 9.530000000000 0.020944017786
9.540000000000 0.090229743618 9.540000000000 0.000664819491 9.540000000000 0.230373355536 9.540000000000 0.320603099154 9.540000000000 0.020939685503
9.550000000000 0.090224139895 9.550000000000 0.000665362960 9.550000000000 0.230338516133 9.550000000000 0.320562656028 9.550000000000 0.020935353220
9.560000000000 0.090218532679 9.560000000000 0.000665906880 9.560000000000 0.230303680546 9.560000000000 0.320522213225 9.560000000000 0.020931020935
9.570000000000 0.090212921966 9.570000000000 0.000666451252 9.570000000000 0.230268848773 9.570000000000 0.320481770739 9.570000000000 0.020926688648
9.580000000000 0.090207307755 9.580000000000 0.000666996077 9.580000000000 0.230234020813 9.580000000000 0.320441328568 9.580000000000 0.020922356360
9.590000000000 0.090201690042 9.590000000000 0.000667541354 9.590000000000 0.230199196666 9.590000000000 0.320400886707 9.590000000000 0.020918024069
9.600000000000 0.090196068824 9.600000000000 0.000668087084 9.600000000000 0.230164376329 9.600000000000 0.320360445153 9.600000000000 0.020913691775
9.610000000000 0.090190444101 9.610000000000 0.000668633268 9.610000000000 0.230129559801 9.610000000000 0.320320003902 9.610000000000 0.020909359479
9.620000000000 0.090184815868 9.620000000000 0.000669179905 9.620000000000 0.230094747082 9.620000000000 0.320279562950 9.620000000000 0.020905027179
9.630000000000 0.090179184124 9.630000000000 0.000669726997 9.630000000000 0.230059938169 9.630000000000 0.320239122293 9.630000000000 0.020900694875
9.640000000000 0.090173548866 9.640000000000 0.000670274544 9.640000000000 0.230025133062 9.640000000000 0.320198681928 9.640000000000 0.020896362568
9.650000000000 0.090167910091 9.650000000000 0.000670822545 9.650000000000 0.229990331759 9.650000000000 0.320158241850 9.650000000000 0.020892030255
9.660000000000 0.090162267796 9.660000000000 0.000671371002 9.660000000000 0.229955534259 9.660000000000 0.320117802055 9.660000000000 0.020887697939
9.670000000000 0.090156621980 9.670000000000 0.000671919915 9.670000000000 0.229920740561 9.670000000000 0.320077362541 9.670000000000 0.020883365617
9.680000000000 0.090150972640 9.680000000000 0.000672469284 9.680000000000 0.229885950663 9.680000000000 0.320036923302 9.680000000000 0.020879033289
9.690000000000 0.090145319772 9.690000000000 0.000673019110 9.690000000000 0.229851164564 9.690000000000 0.319996484336 9.690000000000 0.020874700956
9.700000000000 0.090139663375 9.700000000000 0.000673569394 9.700000000000 0.229816382262 9.700000000000 0.319956045638 9.700000000000 0.020870368617
9.710000000000 0.090134003447 9.710000000000 0.000674120134 9.710000000000 0.229781603757 9.710000000000 0.319915607204 9.710000000000 0.020866036271
9.720000000000 0.090128339983 9.720000000000 0.000674671333 9.720000000000 0.229746829048 9.720000000000 0.319875169031 9.720000000000 0.020861703918
9.730000000000 0.090122672983 9.730000000000 0.000675222990 9.730000000000 0.229712058132 9.730000000000 0.319834731114 9.730000000000 0.020857371558
9.740000000000 0.090117002442 9.740000000000 0.000675775106 9.740000000000 0.229677291008 9.740000000000 0.319794293451 9.740000000000 0.020853039190
9.750000000000 0.090111328360 9.750000000000 0.000676327681 9.750000000000 0.229642527676 9.750000000000 0.319753856036 9.750000000000 0.020848706815
9.760000000000 0.090105650732 9.760000000000 0.000676880716 9.760000000000 0.229607768134 9.760000000000 0.319713418866 9.760000000000 0.020844374431
9.770000000000 0.090099969557 9.770000000000 0.000677434210 9.770000000000 0.229573012380 9.770000000000 0.319672981938 9.770000000000 0.020840042039
9.780000000000 0.090094284833 9.780000000000 0.000677988166 9.780000000000 0.229538260414 9.780000000000 0.319632545247 9.780000000000 0.020835709638
9.790000000000 0.090088596555 9.790000000000 0.000678542582 9.790000000000 0.229503512234 9.790000000000 0.319592108789 9.790000000000 0.020831377227
9.800000000000 0.090082904723 9.800000000000 0.000679097459 9.800000000000 0.229468767839 9.800000000000 0.319551672561 9.800000000000 0.020827044807
9.810000000000 0.090077209332 9.810000000000 0.000679652798 9.810000000000 0.229434027227 9.810000000000 0.319511236559 9.810000000000 0.020822712377
9.820000000000 0.090071510381 9.820000000000 0.000680208600 9.820000000000 0.229399290397 9.820000000000 0.319470800778 9.820000000000 0.020818379937
9.830000000000 0.090065807868 9.830000000000 0.000680764863 9.830000000000 0.229364557348 9.830000000000 0.319430365215 9.830000000000 0.020814047485
9.840000000000 0.090060101789 9.840000000000 0.000681321590 9.840000000000 0.229329828078 9.840000000000 0.319389929867 9.840000000000 0.020809715023
9.850000000000 0.090054392141 9.850000000000 0.000681878780 9.850000000000 0.229295102587 9.850000000000 0.319349494728 9.850000000000 0.020805382549
9.860000000000 0.090048678923 9.860000000000 0.000682436434 9.860000000000 0.229260380872 9.860000000000 0.319309059796 9.860000000000 0.020801050064
9.870000000000 0.090042962132 9.870000000000 0.000682994552 9.870000000000 0.229225662934 9.870000000000 0.319268625065 9.870000000000 0.020796717566
9.880000000000 0.090037241765 9.880000000000 0.000683553135 9.880000000000 0.229190948769 9.880000000000 0.319228190534 9.880000000000 0.020792385056
9.890000000000 0.090031517819 9.890000000000 0.000684112183 9.890000000000 0.229156238378 9.890000000000 0.319187756196 9.890000000000 0.020788052533
9.900000000000 0.090025790292 9.900000000000 0.000684671697 9.900000000000 0.229121531758 9.900000000000 0.319147322050 9.900000000000 0.020783719997
9.910000000000 0.090020059181 9.910000000000 0.000685231676 9.910000000000 0.229086828909 9.910000000000 0.319106888090 9.910000000000 0.020779387448
9.920000000000 0.090014324484 9.920000000000 0.000685792121 9.920000000000 0.229052129828 9.920000000000 0.319066454313 9.920000000000 0.020775054884
9.930000000000 0.090008586198 9.930000000000 0.000686353034 9.930000000000 0.229017434516 9.930000000000 0.319026020714 9.930000000000 0.020770722307
9.940000000000 0.090002844321 9.940000000000 0.000686914413 9.940000000000 0.228982742970 9.940000000000 0.318985587291 9.940000000000 0.020766389714
9.950000000000 0.089997098849 9.950000000000 0.000687476260 9.950000000000 0.228948055189 9.950000000000 0.318945154038 9.950000000000 0.020762057107
9.960000000000 0.089991349781 9.960000000000 0.000688038576 9.960000000000 0.228913371172 9.960000000000 0.318904720953 9.960000000000 0.020757724484
9.970000000000 0.089985597113 9.970000000000 0.000688601359 9.970000000000 0.228878690917 9.970000000000 0.318864288030 9.970000000000 0.020753391846
9.980000000000 0.089979840843 9.980000000000 0.000689164612 9.980000000000 0.228844014424 9.980000000000 0.318823855267 9.980000000000 0.020749059192
9.990000000000 0.089974080968 9.990000000000 0.000689728333 9.990000000000 0.228809341691 9.990000000000 0.318783422659 9.990000000000 0.020744726522
10.000000000000 0.089968317487 10.000000000000 0.000690292525 10.000000000000 0.228774672716 10.000000000000 0.318742990203 10.000000000000 0.020740393834
10.010000000000 0.089962550395 10.010000000000 0.000690857187 10.010000000000 0.228740007499 10.010000000000 0.318702557894 10.010000000000 0.020736061130
10.020000000000 0.089956779690 10.020000000000 0.000691422319 10.020000000000 0.228705346038 10.020000000000 0.318662125728 10.020000000000 0.020731728408
10.030000000000 0.089951005371 10.030000000000 0.000691987922 10.030000000000 0.228670688331 10.030000000000 0.318621693702 10.030000000000 0.020727395669
10.040000000000 0.089945227433 10.040000000000 0.000692553997 10.040000000000 0.228636034378 10.040000000000 0.318581261811 10.040000000000 0.020723062911
10.050000000000 0.089939445875 10.050000000000 0.000693120543 10.050000000000 0.228601384176 10.050000000000 0.318540830052 10.050000000000 0.020718730135
10.060000000000 0.089933660694 10.060000000000 0.000693687562 10.060000000000 0.228566737726 10.060000000000 0.318500398420 10.060000000000 0.020714397340
10.070000000000 0.089927871887 10.070000000000 0.000694255054 10.070000000000 0.228532095025 10.070000000000 0.318459966912 10.070000000000 0.020710064525
10.080000000000 0.089922079452 10.080000000000 0.000694823018 10.080000000000 0.228497456072 10.080000000000 0.318419535524 10.080000000000 0.020705731692
10.090000000000 0.089916283386 10.090000000000 0.000695391456 10.090000000000 0.228462820866 10.090000000000 0.318379104251 10.090000000000 0.020701398838
10.100000000000 0.089910483685 10.100000000000 0.000695960369 10.100000000000 0.228428189405 10.100000000000 0.318338673091 10.100000000000 0.020697065964
10.110000000000 0.089904680349 10.110000000000 0.000696529755 10.110000000000 0.228393561689 10.110000000000 0.318298242038 10.110000000000 0.020692733069
10.120000000000 0.089898873373 10.120000000000 0.000697099617 10.120000000000 0.228358937715 10.120000000000 0.318257811089 10.120000000000 0.020688400153
10.130000000000 0.089893062756 10.130000000000 0.000697669954 10.130000000000 0.228324317483 10.130000000000 0.318217380239 10.130000000000 0.020684067216
10.140000000000 0.089887248494 10.140000000000 0.000698240766 10.140000000000 0.228289700992 10.140000000000 0.318176949486 10.140000000000 0.020679734257
10.150000000000 0.089881430586 10.150000000000 0.000698812055 10.150000000000 0.228255088239 10.150000000000 0.318136518824 10.150000000000 0.020675401277
10.160000000000 0.089875609027 10.160000000000 0.000699383820 10.160000000000 0.228220479223 10.160000000000 0.318096088251 10.160000000000 0.020671068273
10.170000000000 0.089869783817 10.170000000000 0.000699956062 10.170000000000 0.228185873944 10.170000000000 0.318055657761 10.170000000000 0.020666735247
10.180000000000 0.089863954951 10.180000000000 0.000700528782 10.180000000000 0.228151272400 10.180000000000 0.318015227351 10.180000000000 0.020662402198
10.190000000000 0.089858122427 10.190000000000 0.000701101980 10.190000000000 0.228116674590 10.190000000000 0.317974797017 10.190000000000 0.020658069125
10.200000000000 0.089852286243 10.200000000000 0.000701675656 10.200000000000 0.228082080512 10.200000000000 0.317934366755 10.200000000000 0.020653736029
10.210000000000 0.089846446396 10.210000000000 0.000702249810 10.210000000000 0.228047490165 10.210000000000 0.317893936561 10.210000000000 0.020649402908
10.220000000000 0.089840602884 10.220000000000 0.000702824444 10.220000000000 0.228012903548 10.220000000000 0.317853506431 10.220000000000 0.020645069762
10.230000000000 0.089834755702 10.230000000000 0.000703399558 10.230000000000 0.227978320659 10.230000000000 0.317813076361 10.230000000000 0.020640736592
10.240000000000 0.089828904850 10.240000000000 0.000703975152 10.240000000000 0.227943741497 10.240000000000 0.317772646347 10.240000000000 0.020636403396
10.250000000000 0.089823050324 10.250000000000 0.000704551226 10.250000000000 0.227909166061 10.250000000000 0.317732216385 10.250000000000 0.020632070175
10.260000000000 0.089817192121 10.260000000000 0.000705127781 10.260000000000 0.227874594349 10.260000000000 0.317691786470 10.260000000000 0.020627736927
10.270000000000 0.089811330239 10.270000000000 0.000705704817 10.270000000000 0.227840026360 10.270000000000 0.317651356599 10.270000000000 0.020623403653
10.280000000000 0.089805464675 10.280000000000 0.000706282336 10.280000000000 0.227805462093 10.280000000000 0.317610926769 10.280000000000 0.020619070353
10.290000000000 0.089799595427 10.290000000000 0.000706860336 10.290000000000 0.227770901547 10.290000000000 0.317570496974 10.290000000000 0.020614737025
10.300000000000 0.089793722491 10.300000000000 0.000707438819 10.300000000000 0.227736344719 10.300000000000 0.317530067211 10.300000000000 0.020610403670
10.310000000000 0.089787845866 10.310000000000 0.000708017786 10.310000000000 0.227701791610 10.310000000000 0.317489637475 10.310000000000 0.020606070287
10.320000000000 0.089781965547 10.320000000000 0.000708597236 10.320000000000 0.227667242216 10.320000000000 0.317449207763 10.320000000000 0.020601736875
10.330000000000 0.089776081533 10.330000000000 0.000709177170 10.330000000000 0.227632696538 10.330000000000 0.317408778072 10.330000000000 0.020597403436
10.340000000000 0.089770193821 10.340000000000 0.000709757588 10.340000000000 0.227598154574 10.340000000000 0.317368348395 10.340000000000 0.020593069967
10.350000000000 0.089764302408 10.350000000000 0.000710338492 10.350000000000 0.227563616323 10.350000000000 0.317327918731 10.350000000000 0.020588736469
10.360000000000 0.089758407291 10.360000000000 0.000710919880 10.360000000000 0.227529081782 10.360000000000 0.317287489073 10.360000000000 0.020584402941
10.370000000000 0.089752508469 10.370000000000 0.000711501755 10.370000000000 0.227494550951 10.370000000000 0.317247059420 10.370000000000 0.020580069383
10.380000000000 0.089746605937 10.380000000000 0.000712084116 10.380000000000 0.227460023829 10.380000000000 0.317206629766 10.380000000000 0.020575735795
10.390000000000 0.089740699693 10.390000000000 0.000712666963 10.390000000000 0.227425500414 10.390000000000 0.317166200107 10.390000000000 0.020571402176
10.400000000000 0.089734789735 10.400000000000 0.000713250297 10.400000000000 0.227390980705 10.400000000000 0.317125770440 10.400000000000 0.020567068526
10.410000000000 0.089728876060 10.410000000000 0.000713834120 10.410000000000 0.227356464700 10.410000000000 0.317085340760 10.410000000000 0.020562734844
10.420000000000 0.089722958665 10.420000000000 0.000714418430 10.420000000000 0.227321952399 10.420000000000 0.317044911063 10.420000000000 0.020558401131
10.430000000000 0.089717037547 10.430000000000 0.000715003228 10.430000000000 0.227287443799 10.430000000000 0.317004481346 10.430000000000 0.020554067385
10.440000000000 0.089711112703 10.440000000000 0.000715588516 10.440000000000 0.227252938900 10.440000000000 0.316964051603 10.440000000000 0.020549733607
10.450000000000 0.089705184132 10.450000000000 0.000716174292 10.450000000000 0.227218437700 10.450000000000 0.316923621832 10.450000000000 0.020545399796
10.460000000000 0.089699251829 10.460000000000 0.000716760559 10.460000000000 0.227183940198 10.460000000000 0.316883192027 10.460000000000 0.020541065951
10.470000000000 0.089693315793 10.470000000000 0.000717347316 10.470000000000 0.227149446392 10.470000000000 0.316842762186 10.470000000000 0.020536732073
10.480000000000 0.089687376021 10.480000000000 0.000717934563 10.480000000000 0.227114956282 10.480000000000 0.316802332303 10.480000000000 0.020532398161
10.490000000000 0.089681432509 10.490000000000 0.000718522302 10.490000000000 0.227080469866 10.490000000000 0.316761902375 10.490000000000 0.020528064214
10.500000000000 0.089675485256 10.500000000000 0.000719110532 10.500000000000 0.227045987142 10.500000000000 0.316721472398 10.500000000000 0.020523730233
10.510000000000 0.089669534258 10.510000000000 0.000719699254 10.510000000000 0.227011508109 10.510000000000 0.316681042367 10.510000000000 0.020519396216
10.520000000000 0.089663579512 10.520000000000 0.000720288469 10.520000000000 0.226977032766 10.520000000000 0.316640612279 10.520000000000 0.020515062164
10.530000000000 0.089657621017 10.530000000000 0.000720878176 10.530000000000 0.226942561112 10.530000000000 0.316600182129 10.530000000000 0.020510728076
10.540000000000 0.089651658768 10.540000000000 0.000721468377 10.540000000000 0.226908093145 10.540000000000 0.316559751913 10.540000000000 0.020506393952
10.550000000000 0.089645692764 10.550000000000 0.000722059072 10.550000000000 0.226873628864 10.550000000000 0.316519321627 10.550000000000 0.020502059791
10.560000000000 0.089639723001 10.560000000000 0.000722650261 10.560000000000 0.226839168267 10.560000000000 0.316478891268 10.560000000000 0.020497725593
10.570000000000 0.089633749477 10.570000000000 0.000723241945 10.570000000000 0.226804711354 10.570000000000 0.316438460831 10.570000000000 0.020493391358
10.580000000000 0.089627772189 10.580000000000 0.000723834124 10.580000000000 0.226770258122 10.580000000000 0.316398030311 10.580000000000 0.020489057085
10.590000000000 0.089621791134 10.590000000000 0.000724426799 10.590000000000 0.226735808571 10.590000000000 0.316357599705 10.590000000000 0.020484722774
10.600000000000 0.089615806310 10.600000000000 0.000725019970 10.600000000000 0.226701362699 10.600000000000 0.316317169009 10.600000000000 0.020480388425
10.610000000000 0.089609817713 10.610000000000 0.000725613637 10.610000000000 0.226666920505 10.610000000000 0.316276738218 10.610000000000 0.020476054037
10.620000000000 0.089603825341 10.620000000000 0.000726207801 10.620000000000 0.226632481988 10.620000000000 0.316236307328 10.620000000000 0.020471719609
10.630000000000 0.089597829191 10.630000000000 0.000726802463 10.630000000000 0.226598047145 10.630000000000 0.316195876336 10.630000000000 0.020467385142
10.640000000000 0.089591829261 10.640000000000 0.000727397623 10.640000000000 0.226563615977 10.640000000000 0.316155445237 10.640000000000 0.020463050635
10.650000000000 0.089585825547 10.650000000000 0.000727993281 10.650000000000 0.226529188480 10.650000000000 0.316115014027 10.650000000000 0.020458716088
10.660000000000 0.089579818046 10.660000000000 0.000728589438 10.660000000000 0.226494764656 10.660000000000 0.316074582702 10.660000000000 0.020454381500
10.670000000000 0.089573806757 10.670000000000 0.000729186094 10.670000000000 0.226460344500 10.670000000000 0.316034151257 10.670000000000 0.020450046870
10.680000000000 0.089567791676 10.680000000000 0.000729783250 10.680000000000 0.226425928014 10.680000000000 0.315993719690 10.680000000000 0.020445712200
10.690000000000 0.089561772800 10.690000000000 0.000730380906 10.690000000000 0.226391515194 10.690000000000 0.315953287994 10.690000000000 0.020441377488
10.700000000000 0.089555750126 10.700000000000 0.000730979063 10.700000000000 0.226357106040 10.700000000000 0.315912856167 10.700000000000 0.020437042733
10.710000000000 0.089549723653 10.710000000000 0.000731577721 10.710000000000 0.226322700551 10.710000000000 0.315872424204 10.710000000000 0.020432707936
10.720000000000 0.089543693376 10.720000000000 0.000732176880 10.720000000000 0.226288298725 10.720000000000 0.315831992101 10.720000000000 0.020428373096
10.730000000000 0.089537659293 10.730000000000 0.000732776542 10.730000000000 0.226253900560 10.730000000000 0.315791559853 10.730000000000 0.020424038213
10.740000000000 0.089531621402 10.740000000000 0.000733376706 10.740000000000 0.226219506056 10.740000000000 0.315751127458 10.740000000000 0.020419703286
10.750000000000 0.089525579699 10.750000000000 0.000733977373 10.750000000000 0.226185115211 10.750000000000 0.315710694910 10.750000000000 0.020415368315
10.760000000000 0.089519534181 10.760000000000 0.000734578543 10.760000000000 0.226150728024 10.760000000000 0.315670262205 10.760000000000 0.020411033300
10.770000000000 0.089513484847 10.770000000000 0.000735180217 10.770000000000 0.226116344493 10.770000000000 0.315629829339 10.770000000000 0.020406698240
10.780000000000 0.089507431692 10.780000000000 0.000735782396 10.780000000000 0.226081964617 10.780000000000 0.315589396308 10.780000000000 0.020402363134
10.790000000000 0.089501374714 10.790000000000 0.000736385079 10.790000000000 0.226047588394 10.790000000000 0.315548963109 10.790000000000 0.020398027983
10.800000000000 0.089495313911 10.800000000000 0.000736988268 10.800000000000 0.226013215824 10.800000000000 0.315508529735 10.800000000000 0.020393692787
10.810000000000 0.089489249280 10.810000000000 0.000737591962 10.810000000000 0.225978846905 10.810000000000 0.315468096185 10.810000000000 0.020389357544
10.820000000000 0.089483180817 10.820000000000 0.000738196163 10.820000000000 0.225944481636 10.820000000000 0.315427662452 10.820000000000 0.020385022254
10.830000000000 0.089477108519 10.830000000000 0.000738800870 10.830000000000 0.225910120014 10.830000000000 0.315387228534 10.830000000000 0.020380686917
10.840000000000 0.089471032385 10.840000000000 0.000739406085 10.840000000000 0.225875762040 10.840000000000 0.315346794425 10.840000000000 0.020376351533
10.850000000000 0.089464952411 10.850000000000 0.000740011807 10.850000000000 0.225841407712 10.850000000000 0.315306360122 10.850000000000 0.020372016101
10.860000000000 0.089458868594 10.860000000000 0.000740618037 10.860000000000 0.225807057027 10.860000000000 0.315265925621 10.860000000000 0.020367680621
10.870000000000 0.089452780932 10.870000000000 0.000741224775 10.870000000000 0.225772709986 10.870000000000 0.315225490917 10.870000000000 0.020363345093
10.880000000000 0.089446689421 10.880000000000 0.000741832023 10.880000000000 0.225738366585 10.880000000000 0.315185056006 10.880000000000 0.020359009515
10.890000000000 0.089440594059 10.890000000000 0.000742439780 10.890000000000 0.225704026826 10.890000000000 0.315144620884 10.890000000000 0.020354673889
10.900000000000 0.089434494842 10.900000000000 0.000743048047 10.900000000000 0.225669690704 10.900000000000 0.315104185547 10.900000000000 0.020350338212
10.910000000000 0.089428391769 10.910000000000 0.000743656824 10.910000000000 0.225635358221 10.910000000000 0.315063749990 10.910000000000 0.020346002486
10.920000000000 0.089422284836 10.920000000000 0.000744266112 10.920000000000 0.225601029373 10.920000000000 0.315023314209 10.920000000000 0.020341666709
10.930000000000 0.089416174040 10.930000000000 0.000744875912 10.930000000000 0.225566704161 10.930000000000 0.314982878201 10.930000000000 0.020337330881
10.940000000000 0.089410059379 10.940000000000 0.000745486223 10.940000000000 0.225532382581 10.940000000000 0.314942441960 10.940000000000 0.020332995002
10.950000000000 0.089403940849 10.950000000000 0.000746097047 10.950000000000 0.225498064634 10.950000000000 0.314902005482 10.950000000000 0.020328659072
10.960000000000 0.089397818447 10.960000000000 0.000746708383 10.960000000000 0.225463750317 10.960000000000 0.314861568764 10.960000000000 0.020324323090
10.970000000000 0.089391692172 10.970000000000 0.000747320233 10.970000000000 0.225429439630 10.970000000000 0.314821131802 10.970000000000 0.020319987055
10.980000000000 0.089385562019 10.980000000000 0.000747932596 10.980000000000 0.225395132570 10.980000000000 0.314780694590 10.980000000000 0.020315650968
10.990000000000 0.089379427987 10.990000000000 0.000748545473 10.990000000000 0.225360829138 10.990000000000 0.314740257124 10.990000000000 0.020311314827
11.000000000000 0.089373290071 11.000000000000 0.000749158865 11.000000000000 0.225326529330 11.000000000000 0.314699819402 11.000000000000 0.020306978634
11.010000000000 0.089367148270 11.010000000000 0.000749772772 11.010000000000 0.225292233147 11.010000000000 0.314659381417 11.010000000000 0.020302642386
11.020000000000 0.089361002581 11.020000000000 0.000750387195 11.020000000000 0.225257940585 11.020000000000 0.314618943166 11.020000000000 0.020298306084
11.030000000000 0.089354852999 11.030000000000 0.000751002134 11.030000000000 0.225223651646 11.030000000000 0.314578504645 11.030000000000 0.020293969728
11.040000000000 0.089348699523 11.040000000000 0.000751617589 11.040000000000 0.225189366325 11.040000000000 0.314538065849 11.040000000000 0.020289633316
11.050000000000 0.089342542150 11.050000000000 0.000752233562 11.050000000000 0.225155084624 11.050000000000 0.314497626774 11.050000000000 0.020285296850
11.060000000000 0.089336380877 11.060000000000 0.000752850052 11.060000000000 0.225120806539 11.060000000000 0.314457187416 11.060000000000 0.020280960327
11.070000000000 0.089330215701 11.070000000000 0.000753467059 11.070000000000 0.225086532070 11.070000000000 0.314416747771 11.070000000000 0.020276623749
11.080000000000 0.089324046618 11.080000000000 0.000754084586 11.080000000000 0.225052261216 11.080000000000 0.314376307834 11.080000000000 0.020272287114
11.090000000000 0.089317873627 11.090000000000 0.000754702631 11.090000000000 0.225017993975 11.090000000000 0.314335867602 11.090000000000 0.020267950422
11.100000000000 0.089311696724 11.100000000000 0.000755321195 11.100000000000 0.224983730345 11.100000000000 0.314295427069 11.100000000000 0.020263613673
11.110000000000 0.089305515906 11.110000000000 0.000755940280 11.110000000000 0.224949470325 11.110000000000 0.314254986231 11.110000000000 0.020259276866
11.120000000000 0.089299331170 11.120000000000 0.000756559885 11.120000000000 0.224915213915 11.120000000000 0.314214545085 11.120000000000 0.020254940001
11.130000000000 0.089293142514 11.130000000000 0.000757180010 11.130000000000 0.224880961112 11.130000000000 0.314174103626 11.130000000000 0.020250603078
11.140000000000 0.089286949934 11.140000000000 0.000757800657 11.140000000000 0.224846711915 11.140000000000 0.314133661849 11.140000000000 0.020246266096
11.150000000000 0.089280753428 11.150000000000 0.000758421826 11.150000000000 0.224812466323 11.150000000000 0.314093219751 11.150000000000 0.020241929055
11.160000000000 0.089274552992 11.160000000000 0.000759043517 11.160000000000 0.224778224334 11.160000000000 0.314052777326 11.160000000000 0.020237591954
11.170000000000 0.089268348625 11.170000000000 0.000759665731 11.170000000000 0.224743985948 11.170000000000 0.314012334572 11.170000000000 0.020233254793
11.180000000000 0.089262140321 11.180000000000 0.000760288468 11.180000000000 0.224709751162 11.180000000000 0.313971891483 11.180000000000 0.020228917572
11.190000000000 0.089255928080 11.190000000000 0.000760911729 11.190000000000 0.224675519975 11.190000000000 0.313931448055 11.190000000000 0.020224580291
11.200000000000 0.089249711898 11.200000000000 0.000761535514 11.200000000000 0.224641292387 11.200000000000 0.313891004284 11.200000000000 0.020220242948
11.210000000000 0.089243491771 11.210000000000 0.000762159824 11.210000000000 0.224607068395 11.210000000000 0.313850560166 11.210000000000 0.020215905544
11.220000000000 0.089237267698 11.220000000000 0.000762784659 11.220000000000 0.224572847998 11.220000000000 0.313810115696 11.220000000000 0.020211568078
11.230000000000 0.089231039674 11.230000000000 0.000763410019 11.230000000000 0.224538631196 11.230000000000 0.313769670870 11.230000000000 0.020207230549
11.240000000000 0.089224807698 11.240000000000 0.000764035906 11.240000000000 0.224504417985 11.240000000000 0.313729225683 11.240000000000 0.020202892958
11.250000000000 0.089218571766 11.250000000000 0.000764662319 11.250000000000 0.224470208366 11.250000000000 0.313688780132 11.250000000000 0.020198555305
11.260000000000 0.089212331875 11.260000000000 0.000765289260 11.260000000000 0.224436002337 11.260000000000 0.313648334212 11.260000000000 0.020194217587
11.270000000000 0.089206088022 11.270000000000 0.000765916728 11.270000000000 0.224401799896 11.270000000000 0.313607887918 11.270000000000 0.020189879806
11.280000000000 0.089199840204 11.280000000000 0.000766544724 11.280000000000 0.224367601042 11.280000000000 0.313567441246 11.280000000000 0.020185541961
11.290000000000 0.089193588419 11.290000000000 0.000767173249 11.290000000000 0.224333405774 11.290000000000 0.313526994193 11.290000000000 0.020181204051
11.300000000000 0.089187332663 11.300000000000 0.000767802303 11.300000000000 0.224299214090 11.300000000000 0.313486546753 11.300000000000 0.020176866076
11.310000000000 0.089181072934 11.310000000000 0.000768431886 11.310000000000 0.224265025989 11.310000000000 0.313446098922 11.310000000000 0.020172528036
11.320000000000 0.089174809228 11.320000000000 0.000769062000 11.320000000000 0.224230841469 11.320000000000 0.313405650696 11.320000000000 0.020168189930
11.330000000000 0.089168541542 11.330000000000 0.000769692644 11.330000000000 0.224196660529 11.330000000000 0.313365202071 11.330000000000 0.020163851758
11.340000000000 0.089162269874 11.340000000000 0.000770323819 11.340000000000 0.224162483169 11.340000000000 0.313324753042 11.340000000000 0.020159513520
11.350000000000 0.089155994220 11.350000000000 0.000770955525 11.350000000000 0.224128309385 11.350000000000 0.313284303605 11.350000000000 0.020155175215
11.360000000000 0.089149714578 11.360000000000 0.000771587764 11.360000000000 0.224094139178 11.360000000000 0.313243853756 11.360000000000 0.020150836842
11.370000000000 0.089143430944 11.370000000000 0.000772220535 11.370000000000 0.224059972545 11.370000000000 0.313203403489 11.370000000000 0.020146498402
11.380000000000 0.089137143316 11.380000000000 0.000772853839 11.380000000000 0.224025809486 11.380000000000 0.313162952801 11.380000000000 0.020142159893
11.390000000000 0.089130851690 11.390000000000 0.000773487677 11.390000000000 0.223991649998 11.390000000000 0.313122501688 11.390000000000 0.020137821317
11.400000000000 0.089124556063 11.400000000000 0.000774122049 11.400000000000 0.223957494081 11.400000000000 0.313082050145 11.400000000000 0.020133482671
11.410000000000 0.089118256434 11.410000000000 0.000774756955 11.410000000000 0.223923341733 11.410000000000 0.313041598167 11.410000000000 0.020129143956
11.420000000000 0.089111952797 11.420000000000 0.000775392396 11.420000000000 0.223889192953 11.420000000000 0.313001145750 11.420000000000 0.020124805172
11.430000000000 0.089105645152 11.430000000000 0.000776028373 11.430000000000 0.223855047739 11.430000000000 0.312960692891 11.430000000000 0.020120466318
11.440000000000 0.089099333494 11.440000000000 0.000776664885 11.440000000000 0.223820906090 11.440000000000 0.312920239583 11.440000000000 0.020116127393
11.450000000000 0.089093017820 11.450000000000 0.000777301934 11.450000000000 0.223786768005 11.450000000000 0.312879785824 11.450000000000 0.020111788397
11.460000000000 0.089086698128 11.460000000000 0.000777939521 11.460000000000 0.223752633481 11.460000000000 0.312839331609 11.460000000000 0.020107449331
11.470000000000 0.089080374414 11.470000000000 0.000778577644 11.470000000000 0.223718502519 11.470000000000 0.312798876933 11.470000000000 0.020103110192
11.480000000000 0.089074046675 11.480000000000 0.000779216306 11.480000000000 0.223684375116 11.480000000000 0.312758421792 11.480000000000 0.020098770982
11.490000000000 0.089067714910 11.490000000000 0.000779855506 11.490000000000 0.223650251271 11.490000000000 0.312717966181 11.490000000000 0.020094431699
11.500000000000 0.089061379113 11.500000000000 0.000780495245 11.500000000000 0.223616130983 11.500000000000 0.312677510096 11.500000000000 0.020090092344
11.510000000000 0.089055039283 11.510000000000 0.000781135523 11.510000000000 0.223582014250 11.510000000000 0.312637053533 11.510000000000 0.020085752916
11.520000000000 0.089048695416 11.520000000000 0.000781776341 11.520000000000 0.223547901071 11.520000000000 0.312596596488 11.520000000000 0.020081413414
11.530000000000 0.089042347510 11.530000000000 0.000782417700 11.530000000000 0.223513791445 11.530000000000 0.312556138955 11.530000000000 0.020077073838
11.540000000000 0.089035995560 11.540000000000 0.000783059600 11.540000000000 0.223479685370 11.540000000000 0.312515680930 11.540000000000 0.020072734188
11.550000000000 0.089029639566 11.550000000000 0.000783702042 11.550000000000 0.223445582844 11.550000000000 0.312475222410 11.550000000000 0.020068394463
11.560000000000 0.089023279522 11.560000000000 0.000784345025 11.560000000000 0.223411483867 11.560000000000 0.312434763389 11.560000000000 0.020064054663
11.570000000000 0.089016915426 11.570000000000 0.000784988551 11.570000000000 0.223377388437 11.570000000000 0.312394303863 11.570000000000 0.020059714787
11.580000000000 0.089010547276 11.580000000000 0.000785632619 11.580000000000 0.223343296552 11.580000000000 0.312353843828 11.580000000000 0.020055374836
11.590000000000 0.089004175067 11.590000000000 0.000786277232 11.590000000000 0.223309208211 11.590000000000 0.312313383279 11.590000000000 0.020051034808
11.600000000000 0.088997798798 11.600000000000 0.000786922388 11.600000000000 0.223275123413 11.600000000000 0.312272922211 11.600000000000 0.020046694703
11.610000000000 0.088991418465 11.610000000000 0.000787568089 11.610000000000 0.223241042157 11.610000000000 0.312232460622 11.610000000000 0.020042354522
11.620000000000 0.088985034064 11.620000000000 0.000788214335 11.620000000000 0.223206964441 11.620000000000 0.312191998505 11.620000000000 0.020038014263
11.630000000000 0.088978645593 11.630000000000 0.000788861126 11.630000000000 0.223172890263 11.630000000000 0.312151535856 11.630000000000 0.020033673926
11.640000000000 0.088972253049 11.640000000000 0.000789508463 11.640000000000 0.223138819622 11.640000000000 0.312111072672 11.640000000000 0.020029333511
11.650000000000 0.088965856429 11.650000000000 0.000790156347 11.650000000000 0.223104752518 11.650000000000 0.312070608947 11.650000000000 0.020024993017
11.660000000000 0.088959455729 11.660000000000 0.000790804778 11.660000000000 0.223070688947 11.660000000000 0.312030144677 11.660000000000 0.020020652445
11.670000000000 0.088953050947 11.670000000000 0.000791453757 11.670000000000 0.223036628910 11.670000000000 0.311989679858 11.670000000000 0.020016311792
11.680000000000 0.088946642080 11.680000000000 0.000792103283 11.680000000000 0.223002572405 11.680000000000 0.311949214484 11.680000000000 0.020011971060
11.690000000000 0.088940229124 11.690000000000 0.000792753358 11.690000000000 0.222968519429 11.690000000000 0.311908748553 11.690000000000 0.020007630248
11.700000000000 0.088933812076 11.700000000000 0.000793403982 11.700000000000 0.222934469983 11.700000000000 0.311868282059 11.700000000000 0.020003289355
11.710000000000 0.088927390933 11.710000000000 0.000794055156 11.710000000000 0.222900424064 11.710000000000 0.311827814997 11.710000000000 0.019998948381
11.720000000000 0.088920965693 11.720000000000 0.000794706880 11.720000000000 0.222866381671 11.720000000000 0.311787347363 11.720000000000 0.019994607325
11.730000000000 0.088914536351 11.730000000000 0.000795359154 11.730000000000 0.222832342802 11.730000000000 0.311746879154 11.730000000000 0.019990266188
11.740000000000 0.088908102906 11.740000000000 0.000796011980 11.740000000000 0.222798307457 11.740000000000 0.311706410363 11.740000000000 0.019985924969
11.750000000000 0.088901665353 11.750000000000 0.000796665357 11.750000000000 0.222764275634 11.750000000000 0.311665940987 11.750000000000 0.019981583666
11.760000000000 0.088895223690 11.760000000000 0.000797319287 11.760000000000 0.222730247331 11.760000000000 0.311625471022 11.760000000000 0.019977242281
11.770000000000 0.088888777914 11.770000000000 0.000797973769 11.770000000000 0.222696222548 11.770000000000 0.311585000462 11.770000000000 0.019972900812
11.780000000000 0.088882328021 11.780000000000 0.000798628804 11.780000000000 0.222662201282 11.780000000000 0.311544529303 11.780000000000 0.019968559260
11.790000000000 0.088875874009 11.790000000000 0.000799284393 11.790000000000 0.222628183532 11.790000000000 0.311504057541 11.790000000000 0.019964217623
11.800000000000 0.088869415874 11.800000000000 0.000799940536 11.800000000000 0.222594169297 11.800000000000 0.311463585171 11.800000000000 0.019959875902
11.810000000000 0.088862953614 11.810000000000 0.000800597234 11.810000000000 0.222560158575 11.810000000000 0.311423112189 11.810000000000 0.019955534095
11.820000000000 0.088856487224 11.820000000000 0.000801254488 11.820000000000 0.222526151366 11.820000000000 0.311382638590 11.820000000000 0.019951192203
11.830000000000 0.088850016703 11.830000000000 0.000801912297 11.830000000000 0.222492147667 11.830000000000 0.311342164370 11.830000000000 0.019946850226
11.840000000000 0.088843542046 11.840000000000 0.000802570662 11.840000000000 0.222458147478 11.840000000000 0.311301689523 11.840000000000 0.019942508162
11.850000000000 0.088837063251 11.850000000000 0.000803229584 11.850000000000 0.222424150796 11.850000000000 0.311261214047 11.850000000000 0.019938166011
11.860000000000 0.088830580314 11.860000000000 0.000803889063 11.860000000000 0.222390157621 11.860000000000 0.311220737935 11.860000000000 0.019933823773
11.870000000000 0.088824093234 11.870000000000 0.000804549101 11.870000000000 0.222356167950 11.870000000000 0.311180261184 11.870000000000 0.019929481448
11.880000000000 0.088817602005 11.880000000000 0.000805209696 11.880000000000 0.222322181784 11.880000000000 0.311139783789 11.880000000000 0.019925139035
11.890000000000 0.088811106626 11.890000000000 0.000805870851 11.890000000000 0.222288199119 11.890000000000 0.311099305745 11.890000000000 0.019920796534
11.900000000000 0.088804607092 11.900000000000 0.000806532565 11.900000000000 0.222254219956 11.900000000000 0.311058827048 11.900000000000 0.019916453944
11.910000000000 0.088798103402 11.910000000000 0.000807194839 11.910000000000 0.222220244291 11.910000000000 0.311018347693 11.910000000000 0.019912111265
11.920000000000 0.088791595551 11.920000000000 0.000807857673 11.920000000000 0.222186272125 11.920000000000 0.310977867676 11.920000000000 0.019907768496
11.930000000000 0.088785083537 11.930000000000 0.000808521068 11.930000000000 0.222152303455 11.930000000000 0.310937386992 11.930000000000 0.019903425638
11.940000000000 0.088778567356 11.940000000000 0.000809185025 11.940000000000 0.222118338281 11.940000000000 0.310896905637 11.940000000000 0.019899082689
11.950000000000 0.088772047006 11.950000000000 0.000809849544 11.950000000000 0.222084376600 11.950000000000 0.310856423606 11.950000000000 0.019894739650
11.960000000000 0.088765522483 11.960000000000 0.000810514625 11.960000000000 0.222050418411 11.960000000000 0.310815940894 11.960000000000 0.019890396520
11.970000000000 0.088758993784 11.970000000000 0.000811180270 11.970000000000 0.222016463714 11.970000000000 0.310775457498 11.970000000000 0.019886053298
11.980000000000 0.088752460905 11.980000000000 0.000811846478 11.980000000000 0.221982512506 11.980000000000 0.310734973411 11.980000000000 0.019881709984
11.990000000000 0.088745923844 11.990000000000 0.000812513250 11.990000000000 0.221948564786 11.990000000000 0.310694488630 11.990000000000 0.019877366578
12.000000000000 0.088739382598 12.000000000000 0.000813180587 12.000000000000 0.221914620553 12.000000000000 0.310654003151 12.000000000000 0.019873023079
12.010000000000 0.088732837163 12.010000000000 0.000813848490 12.010000000000 0.221880679805 12.010000000000 0.310613516968 12.010000000000 0.019868679487
12.020000000000 0.088726287536 12.020000000000 0.000814516957 12.020000000000 0.221846742541 12.020000000000 0.310573030077 12.020000000000 0.019864335801
12.030000000000 0.088719733714 12.030000000000 0.000815185992 12.030000000000 0.221812808759 12.030000000000 0.310532542473 12.030000000000 0.019859992022
12.040000000000 0.088713175694 12.040000000000 0.000815855592 12.040000000000 0.221778878458 12.040000000000 0.310492054152 12.040000000000 0.019855648148
12.050000000000 0.088706613472 12.050000000000 0.000816525761 12.050000000000 0.221744951637 12.050000000000 0.310451565110 12.050000000000 0.019851304180
12.060000000000 0.088700047046 12.060000000000 0.000817196497 12.060000000000 0.221711028295 12.060000000000 0.310411075340 12.060000000000 0.019846960116
12.070000000000 0.088693476412 12.070000000000 0.000817867801 12.070000000000 0.221677108428 12.070000000000 0.310370584840 12.070000000000 0.019842615957
12.080000000000 0.088686901566 12.080000000000 0.000818539675 12.080000000000 0.221643192038 12.080000000000 0.310330093604 12.080000000000 0.019838271701
12.090000000000 0.088680322507 12.090000000000 0.000819212117 12.090000000000 0.221609279121 12.090000000000 0.310289601628 12.090000000000 0.019833927350
12.100000000000 0.088673739230 12.100000000000 0.000819885130 12.100000000000 0.221575369677 12.100000000000 0.310249108907 12.100000000000 0.019829582901
12.110000000000 0.088667151733 12.110000000000 0.000820558714 12.110000000000 0.221541463703 12.110000000000 0.310208615436 12.110000000000 0.019825238356
12.120000000000 0.088660560011 12.120000000000 0.000821232868 12.120000000000 0.221507561200 12.120000000000 0.310168121211 12.120000000000 0.019820893713
12.130000000000 0.088653964063 12.130000000000 0.000821907594 12.130000000000 0.221473662165 12.130000000000 0.310127626228 12.130000000000 0.019816548971
12.140000000000 0.088647363884 12.140000000000 0.000822582892 12.140000000000 0.221439766596 12.140000000000 0.310087130480 12.140000000000 0.019812204132
12.150000000000 0.088640759472 12.150000000000 0.000823258763 12.150000000000 0.221405874493 12.150000000000 0.310046633965 12.150000000000 0.019807859193
12.160000000000 0.088634150823 12.160000000000 0.000823935207 12.160000000000 0.221371985854 12.160000000000 0.310006136677 12.160000000000 0.019803514155
12.170000000000 0.088627537934 12.170000000000 0.000824612224 12.170000000000 0.221338100678 12.170000000000 0.309965638612 12.170000000000 0.019799169018
12.180000000000 0.088620920802 12.180000000000 0.000825289816 12.180000000000 0.221304218962 12.180000000000 0.309925139765 12.180000000000 0.019794823780
12.190000000000 0.088614299424 12.190000000000 0.000825967983 12.190000000000 0.221270340707 12.190000000000 0.309884640131 12.190000000000 0.019790478442
12.200000000000 0.088607673796 12.200000000000 0.000826646725 12.200000000000 0.221236465909 12.200000000000 0.309844139705 12.200000000000 0.019786133003
12.210000000000 0.088601043915 12.210000000000 0.000827326043 12.210000000000 0.221202594569 12.210000000000 0.309803638484 12.210000000000 0.019781787463
12.220000000000 0.088594409778 12.220000000000 0.000828005938 12.220000000000 0.221168726683 12.220000000000 0.309763136462 12.220000000000 0.019777441821
12.230000000000 0.088587771382 12.230000000000 0.000828686409 12.230000000000 0.221134862252 12.230000000000 0.309722633634 12.230000000000 0.019773096077
12.240000000000 0.088581128723 12.240000000000 0.000829367458 12.240000000000 0.221101001274 12.240000000000 0.309682129996 12.240000000000 0.019768750230
12.250000000000 0.088574481798 12.250000000000 0.000830049085 12.250000000000 0.221067143746 12.250000000000 0.309641625544 12.250000000000 0.019764404280
12.260000000000 0.088567830604 12.260000000000 0.000830731291 12.260000000000 0.221033289669 12.260000000000 0.309601120273 12.260000000000 0.019760058227
12.270000000000 0.088561175138 12.270000000000 0.000831414075 12.270000000000 0.220999439039 12.270000000000 0.309560614177 12.270000000000 0.019755712070
12.280000000000 0.088554515396 12.280000000000 0.000832097440 12.280000000000 0.220965591856 12.280000000000 0.309520107252 12.280000000000 0.019751365809
12.290000000000 0.088547851375 12.290000000000 0.000832781385 12.290000000000 0.220931748119 12.290000000000 0.309479599494 12.290000000000 0.019747019444
12.300000000000 0.088541183072 12.300000000000 0.000833465910 12.300000000000 0.220897907826 12.300000000000 0.309439090898 12.300000000000 0.019742672973
12.310000000000 0.088534510484 12.310000000000 0.000834151017 12.310000000000 0.220864070975 12.310000000000 0.309398581459 12.310000000000 0.019738326397
12.320000000000 0.088527833607 12.320000000000 0.000834836705 12.320000000000 0.220830237566 12.320000000000 0.309358071172 12.320000000000 0.019733979715
12.330000000000 0.088521152437 12.330000000000 0.000835522976 12.330000000000 0.220796407596 12.330000000000 0.309317560033 12.330000000000 0.019729632926
12.340000000000 0.088514466973 12.340000000000 0.000836209831 12.340000000000 0.220762581064 12.340000000000 0.309277048038 12.340000000000 0.019725286031
12.350000000000 0.088507777210 12.350000000000 0.000836897268 12.350000000000 0.220728757969 12.350000000000 0.309236535180 12.350000000000 0.019720939029
12.360000000000 0.088501083146 12.360000000000 0.000837585290 12.360000000000 0.220694938310 12.360000000000 0.309196021456 12.360000000000 0.019716591919
12.370000000000 0.088494384776 12.370000000000 0.000838273896 12.370000000000 0.220661122085 12.370000000000 0.309155506860 12.370000000000 0.019712244701
12.380000000000 0.088487682098 12.380000000000 0.000838963087 12.380000000000 0.220627309291 12.380000000000 0.309114991389 12.380000000000 0.019707897375
12.390000000000 0.088480975108 12.390000000000 0.000839652865 12.390000000000 0.220593499930 12.390000000000 0.309074475037 12.390000000000 0.019703549940
12.400000000000 0.088474263803 12.400000000000 0.000840343228 12.400000000000 0.220559693997 12.400000000000 0.309033957800 12.400000000000 0.019699202396
12.410000000000 0.088467548180 12.410000000000 0.000841034178 12.410000000000 0.220525891493 12.410000000000 0.308993439673 12.410000000000 0.019694854743
12.420000000000 0.088460828235 12.420000000000 0.000841725716 12.420000000000 0.220492092416 12.420000000000 0.308952920651 12.420000000000 0.019690506979
12.430000000000 0.088454103966 12.430000000000 0.000842417842 12.430000000000 0.220458296763 12.430000000000 0.308912400729 12.430000000000 0.019686159105
12.440000000000 0.088447375368 12.440000000000 0.000843110556 12.440000000000 0.220424504535 12.440000000000 0.308871879903 12.440000000000 0.019681811119
12.450000000000 0.088440642438 12.450000000000 0.000843803859 12.450000000000 0.220390715729 12.450000000000 0.308831358168 12.450000000000 0.019677463023
12.460000000000 0.088433905174 12.460000000000 0.000844497751 12.460000000000 0.220356930344 12.460000000000 0.308790835519 12.460000000000 0.019673114815
12.470000000000 0.088427163572 12.470000000000 0.000845192234 12.470000000000 0.220323148379 12.470000000000 0.308750311951 12.470000000000 0.019668766494
12.480000000000 0.088420417628 12.480000000000 0.000845887308 12.480000000000 0.220289369832 12.480000000000 0.308709787460 12.480000000000 0.019664418062
12.490000000000 0.088413667339 12.490000000000 0.000846582973 12.490000000000 0.220255594701 12.490000000000 0.308669262040 12.490000000000 0.019660069516
12.500000000000 0.088406912702 12.500000000000 0.000847279229 12.500000000000 0.220221822986 12.500000000000 0.308628735688 12.500000000000 0.019655720856
12.510000000000 0.088400153714 12.510000000000 0.000847976078 12.510000000000 0.220188054684 12.510000000000 0.308588208398 12.510000000000 0.019651372083
12.520000000000 0.088393390371 12.520000000000 0.000848673520 12.520000000000 0.220154289795 12.520000000000 0.308547680166 12.520000000000 0.019647023196
12.530000000000 0.088386622670 12.530000000000 0.000849371556 12.530000000000 0.220120528316 12.530000000000 0.308507150986 12.530000000000 0.019642674194
12.540000000000 0.088379850607 12.540000000000 0.000850070185 12.540000000000 0.220086770247 12.540000000000 0.308466620854 12.540000000000 0.019638325077
12.550000000000 0.088373074179 12.550000000000 0.000850769410 12.550000000000 0.220053015586 12.550000000000 0.308426089765 12.550000000000 0.019633975844
12.560000000000 0.088366293383 12.560000000000 0.000851469229 12.560000000000 0.220019264331 12.560000000000 0.308385557714 12.560000000000 0.019629626495
12.570000000000 0.088359508216 12.570000000000 0.000852169644 12.570000000000 0.219985516482 12.570000000000 0.308345024697 12.570000000000 0.019625277030
12.580000000000 0.088352718673 12.580000000000 0.000852870656 12.580000000000 0.219951772036 12.580000000000 0.308304490709 12.580000000000 0.019620927448
12.590000000000 0.088345924753 12.590000000000 0.000853572264 12.590000000000 0.219918030992 12.590000000000 0.308263955745 12.590000000000 0.019616577749
12.600000000000 0.088339126451 12.600000000000 0.000854274470 12.600000000000 0.219884293349 12.600000000000 0.308223419799 12.600000000000 0.019612227933
12.610000000000 0.088332323763 12.610000000000 0.000854977274 12.610000000000 0.219850559105 12.610000000000 0.308182882868 12.610000000000 0.019607877998
12.620000000000 0.088325516688 12.620000000000 0.000855680676 12.620000000000 0.219816828259 12.620000000000 0.308142344946 12.620000000000 0.019603527945
12.630000000000 0.088318705220 12.630000000000 0.000856384677 12.630000000000 0.219783100809 12.630000000000 0.308101806029 12.630000000000 0.019599177773
12.640000000000 0.088311889358 12.640000000000 0.000857089279 12.640000000000 0.219749376754 12.640000000000 0.308061266112 12.640000000000 0.019594827481
12.650000000000 0.088305069097 12.650000000000 0.000857794480 12.650000000000 0.219715656093 12.650000000000 0.308020725189 12.650000000000 0.019590477070
12.660000000000 0.088298244434 12.660000000000 0.000858500282 12.660000000000 0.219681938823 12.660000000000 0.307980183257 12.660000000000 0.019586126538
12.670000000000 0.088291415366 12.670000000000 0.000859206686 12.670000000000 0.219648224944 12.670000000000 0.307939640310 12.670000000000 0.019581775886
12.680000000000 0.088284581889 12.680000000000 0.000859913692 12.680000000000 0.219614514454 12.680000000000 0.307899096343 12.680000000000 0.019577425113
12.690000000000 0.088277744000 12.690000000000 0.000860621300 12.690000000000 0.219580807352 12.690000000000 0.307858551352 12.690000000000 0.019573074219
12.700000000000 0.088270901696 12.700000000000 0.000861329511 12.700000000000 0.219547103636 12.700000000000 0.307818005332 12.700000000000 0.019568723202
12.710000000000 0.088264054972 12.710000000000 0.000862038327 12.710000000000 0.219513403305 12.710000000000 0.307777458277 12.710000000000 0.019564372063
12.720000000000 0.088257203827 12.720000000000 0.000862747746 12.720000000000 0.219479706357 12.720000000000 0.307736910184 12.720000000000 0.019560020802
12.730000000000 0.088250348256 12.730000000000 0.000863457770 12.730000000000 0.219446012790 12.730000000000 0.307696361046 12.730000000000 0.019555669417
12.740000000000 0.088243488256 12.740000000000 0.000864168400 12.740000000000 0.219412322604 12.740000000000 0.307655810860 12.740000000000 0.019551317909
12.750000000000 0.088236623823 12.750000000000 0.000864879635 12.750000000000 0.219378635797 12.750000000000 0.307615259620 12.750000000000 0.019546966276
12.760000000000 0.088229754954 12.760000000000 0.000865591477 12.760000000000 0.219344952367 12.760000000000 0.307574707321 12.760000000000 0.019542614519
12.770000000000 0.088222881646 12.770000000000 0.000866303927 12.770000000000 0.219311272313 12.770000000000 0.307534153960 12.770000000000 0.019538262637
12.780000000000 0.088216003896 12.780000000000 0.000867016984 12.780000000000 0.219277595634 12.780000000000 0.307493599529 12.780000000000 0.019533910630
12.790000000000 0.088209121699 12.790000000000 0.000867730649 12.790000000000 0.219243922327 12.790000000000 0.307453044026 12.790000000000 0.019529558497
12.800000000000 0.088202235052 12.800000000000 0.000868444923 12.800000000000 0.219210252392 12.800000000000 0.307412487445 12.800000000000 0.019525206238
12.810000000000 0.088195343953 12.810000000000 0.000869159807 12.810000000000 0.219176585827 12.810000000000 0.307371929780 12.810000000000 0.019520853852
12.820000000000 0.088188448397 12.820000000000 0.000869875300 12.820000000000 0.219142922631 12.820000000000 0.307331371028 12.820000000000 0.019516501340
12.830000000000 0.088181548381 12.830000000000 0.000870591405 12.830000000000 0.219109262802 12.830000000000 0.307290811183 12.830000000000 0.019512148699
12.840000000000 0.088174643902 12.840000000000 0.000871308120 12.840000000000 0.219075606339 12.840000000000 0.307250250240 12.840000000000 0.019507795931
12.850000000000 0.088167734956 12.850000000000 0.000872025447 12.850000000000 0.219041953239 12.850000000000 0.307209688195 12.850000000000 0.019503443035
12.860000000000 0.088160821539 12.860000000000 0.000872743387 12.860000000000 0.219008303503 12.860000000000 0.307169125042 12.860000000000 0.019499090009
12.870000000000 0.088153903649 12.870000000000 0.000873461939 12.870000000000 0.218974657127 12.870000000000 0.307128560776 12.870000000000 0.019494736855
12.880000000000 0.088146981282 12.880000000000 0.000874181105 12.880000000000 0.218941014112 12.880000000000 0.307087995394 12.880000000000 0.019490383570
12.890000000000 0.088140054434 12.890000000000 0.000874900885 12.890000000000 0.218907374455 12.890000000000 0.307047428889 12.890000000000 0.019486030156
12.900000000000 0.088133123102 12.900000000000 0.000875621280 12.900000000000 0.218873738154 12.900000000000 0.307006861256 12.900000000000 0.019481676611
12.910000000000 0.088126187282 12.910000000000 0.000876342290 12.910000000000 0.218840105209 12.910000000000 0.306966292492 12.910000000000 0.019477322935
12.920000000000 0.088119246972 12.920000000000 0.000877063916 12.920000000000 0.218806475618 12.920000000000 0.306925722590 12.920000000000 0.019472969128
12.930000000000 0.088112302167 12.930000000000 0.000877786158 12.930000000000 0.218772849379 12.930000000000 0.306885151546 12.930000000000 0.019468615189
12.940000000000 0.088105352864 12.940000000000 0.000878509017 12.940000000000 0.218739226491 12.940000000000 0.306844579355 12.940000000000 0.019464261118
12.950000000000 0.088098399059 12.950000000000 0.000879232494 12.950000000000 0.218705606953 12.950000000000 0.306804006012 12.950000000000 0.019459906914
12.960000000000 0.088091440749 12.960000000000 0.000879956589 12.960000000000 0.218671990763 12.960000000000 0.306763431512 12.960000000000 0.019455552577
12.970000000000 0.088084477931 12.970000000000 0.000880681303 12.970000000000 0.218638377919 12.970000000000 0.306722855850 12.970000000000 0.019451198106
12.980000000000 0.088077510601 12.980000000000 0.000881406636 12.980000000000 0.218604768420 12.980000000000 0.306682279022 12.980000000000 0.019446843502
12.990000000000 0.088070538756 12.990000000000 0.000882132589 12.990000000000 0.218571162265 12.990000000000 0.306641701021 12.990000000000 0.019442488762
13.000000000000 0.088063562392 13.000000000000 0.000882859163 13.000000000000 0.218537559452 13.000000000000 0.306601121844 13.000000000000 0.019438133889
13.010000000000 0.088056581505 13.010000000000 0.000883586358 13.010000000000 0.218503959979 13.010000000000 0.306560541484 13.010000000000 0.019433778879
13.020000000000 0.088049596092 13.020000000000 0.000884314174 13.020000000000 0.218470363846 13.020000000000 0.306519959938 13.020000000000 0.019429423734
13.030000000000 0.088042606150 13.030000000000 0.000885042613 13.030000000000 0.218436771050 13.030000000000 0.306479377200 13.030000000000 0.019425068453
13.040000000000 0.088035611675 13.040000000000 0.000885771675 13.040000000000 0.218403181590 13.040000000000 0.306438793265 13.040000000000 0.019420713035
13.050000000000 0.088028612663 13.050000000000 0.000886501360 13.050000000000 0.218369595465 13.050000000000 0.306398208129 13.050000000000 0.019416357480
13.060000000000 0.088021609112 13.060000000000 0.000887231670 13.060000000000 0.218336012674 13.060000000000 0.306357621785 13.060000000000 0.019412001788
13.070000000000 0.088014601016 13.070000000000 0.000887962604 13.070000000000 0.218302433214 13.070000000000 0.306317034230 13.070000000000 0.019407645957
13.080000000000 0.088007588374 13.080000000000 0.000888694163 13.080000000000 0.218268857084 13.080000000000 0.306276445458 13.080000000000 0.019403289988
13.090000000000 0.088000571181 13.090000000000 0.000889426349 13.090000000000 0.218235284283 13.090000000000 0.306235855464 13.090000000000 0.019398933881
13.100000000000 0.087993549434 13.100000000000 0.000890159161 13.100000000000 0.218201714809 13.100000000000 0.306195264243 13.100000000000 0.019394577634
13.110000000000 0.087986523130 13.110000000000 0.000890892599 13.110000000000 0.218168148661 13.110000000000 0.306154671790 13.110000000000 0.019390221247
13.120000000000 0.087979492264 13.120000000000 0.000891626666 13.120000000000 0.218134585837 13.120000000000 0.306114078100 13.120000000000 0.019385864721
13.130000000000 0.087972456833 13.130000000000 0.000892361361 13.130000000000 0.218101026336 13.130000000000 0.306073483169 13.130000000000 0.019381508053
13.140000000000 0.087965416834 13.140000000000 0.000893096685 13.140000000000 0.218067470156 13.140000000000 0.306032886990 13.140000000000 0.019377151245
13.150000000000 0.087958372263 13.150000000000 0.000893832638 13.150000000000 0.218033917296 13.150000000000 0.305992289559 13.150000000000 0.019372794295
13.160000000000 0.087951323117 13.160000000000 0.000894569221 13.160000000000 0.218000367754 13.160000000000 0.305951690872 13.160000000000 0.019368437203
13.170000000000 0.087944269392 13.170000000000 0.000895306435 13.170000000000 0.217966821529 13.170000000000 0.305911090922 13.170000000000 0.019364079969
13.180000000000 0.087937211085 13.180000000000 0.000896044281 13.180000000000 0.217933278620 13.180000000000 0.305870489705 13.180000000000 0.019359722592
13.190000000000 0.087930148191 13.190000000000 0.000896782758 13.190000000000 0.217899739024 13.190000000000 0.305829887215 13.190000000000 0.019355365072
13.200000000000 0.087923080707 13.200000000000 0.000897521868 13.200000000000 0.217866202741 13.200000000000 0.305789283448 13.200000000000 0.019351007408
13.210000000000 0.087916008631 13.210000000000 0.000898261611 13.210000000000 0.217832669769 13.210000000000 0.305748678399 13.210000000000 0.019346649600
13.220000000000 0.087908931957 13.220000000000 0.000899001987 13.220000000000 0.217799140106 13.220000000000 0.305708072063 13.220000000000 0.019342291648
13.230000000000 0.087901850683 13.230000000000 0.000899742998 13.230000000000 0.217765613750 13.230000000000 0.305667464434 13.230000000000 0.019337933550
13.240000000000 0.087894764806 13.240000000000 0.000900484644 13.240000000000 0.217732090701 13.240000000000 0.305626855507 13.240000000000 0.019333575307
13.250000000000 0.087887674320 13.250000000000 0.000901226925 13.250000000000 0.217698570957 13.250000000000 0.305586245278 13.250000000000 0.019329216918
13.260000000000 0.087880579223 13.260000000000 0.000901969843 13.260000000000 0.217665054517 13.260000000000 0.305545633740 13.260000000000 0.019324858383
13.270000000000 0.087873479512 13.270000000000 0.000902713397 13.270000000000 0.217631541378 13.270000000000 0.305505020890 13.270000000000 0.019320499700
13.280000000000 0.087866375182 13.280000000000 0.000903457588 13.280000000000 0.217598031540 13.280000000000 0.305464406722 13.280000000000 0.019316140871
13.290000000000 0.087859266231 13.290000000000 0.000904202418 13.290000000000 0.217564525000 13.290000000000 0.305423791231 13.290000000000 0.019311781894
13.300000000000 0.087852152654 13.300000000000 0.000904947886 13.300000000000 0.217531021758 13.300000000000 0.305383174412 13.300000000000 0.019307422769
13.310000000000 0.087845034447 13.310000000000 0.000905693993 13.310000000000 0.217497521812 13.310000000000 0.305342556259 13.310000000000 0.019303063495
13.320000000000 0.087837911608 13.320000000000 0.000906440740 13.320000000000 0.217464025160 13.320000000000 0.305301936768 13.320000000000 0.019298704072
13.330000000000 0.087830784132 13.330000000000 0.000907188128 13.330000000000 0.217430531801 13.330000000000 0.305261315933 13.330000000000 0.019294344499
13.340000000000 0.087823652017 13.340000000000 0.000907936156 13.340000000000 0.217397041733 13.340000000000 0.305220693750 13.340000000000 0.019289984777
13.350000000000 0.087816515257 13.350000000000 0.000908684827 13.350000000000 0.217363554956 13.350000000000 0.305180070213 13.350000000000 0.019285624904
13.360000000000 0.087809373851 13.360000000000 0.000909434139 13.360000000000 0.217330071466 13.360000000000 0.305139445317 13.360000000000 0.019281264881
13.370000000000 0.087802227793 13.370000000000 0.000910184094 13.370000000000 0.217296591264 13.370000000000 0.305098819057 13.370000000000 0.019276904706
13.380000000000 0.087795077081 13.380000000000 0.000910934693 13.380000000000 0.217263114346 13.380000000000 0.305058191428 13.380000000000 0.019272544379
13.390000000000 0.087787921711 13.390000000000 0.000911685936 13.390000000000 0.217229640713 13.390000000000 0.305017562424 13.390000000000 0.019268183901
13.400000000000 0.087780761679 13.400000000000 0.000912437824 13.400000000000 0.217196170362 13.400000000000 0.304976932041 13.400000000000 0.019263823269
13.410000000000 0.087773596982 13.410000000000 0.000913190357 13.410000000000 0.217162703292 13.410000000000 0.304936300273 13.410000000000 0.019259462485
13.420000000000 0.087766427615 13.420000000000 0.000913943536 13.420000000000 0.217129239501 13.420000000000 0.304895667116 13.420000000000 0.019255101547
13.430000000000 0.087759253576 13.430000000000 0.000914697362 13.430000000000 0.217095778987 13.430000000000 0.304855032563 13.430000000000 0.019250740455
13.440000000000 0.087752074860 13.440000000000 0.000915451834 13.440000000000 0.217062321751 13.440000000000 0.304814396610 13.440000000000 0.019246379208
13.450000000000 0.087744891464 13.450000000000 0.000916206955 13.450000000000 0.217028867788 13.450000000000 0.304773759252 13.450000000000 0.019242017807
13.460000000000 0.087737703384 13.460000000000 0.000916962724 13.460000000000 0.216995417100 13.460000000000 0.304733120484 13.460000000000 0.019237656250
13.470000000000 0.087730510617 13.470000000000 0.000917719142 13.470000000000 0.216961969683 13.470000000000 0.304692480300 13.470000000000 0.019233294537
13.480000000000 0.087723313159 13.480000000000 0.000918476210 13.480000000000 0.216928525536 13.480000000000 0.304651838695 13.480000000000 0.019228932669
13.490000000000 0.087716111006 13.490000000000 0.000919233928 13.490000000000 0.216895084658 13.490000000000 0.304611195664 13.490000000000 0.019224570643
13.500000000000 0.087708904155 13.500000000000 0.000919992297 13.500000000000 0.216861647047 13.500000000000 0.304570551201 13.500000000000 0.019220208460
13.510000000000 0.087701692601 13.510000000000 0.000920751318 13.510000000000 0.216828212701 13.510000000000 0.304529905302 13.510000000000 0.019215846120
13.520000000000 0.087694476342 13.520000000000 0.000921510991 13.520000000000 0.216794781620 13.520000000000 0.304489257962 13.520000000000 0.019211483622
13.530000000000 0.087687255373 13.530000000000 0.000922271316 13.530000000000 0.216761353802 13.530000000000 0.304448609175 13.530000000000 0.019207120965
13.540000000000 0.087680029691 13.540000000000 0.000923032296 13.540000000000 0.216727929245 13.540000000000 0.304407958935 13.540000000000 0.019202758149
13.550000000000 0.087672799292 13.550000000000 0.000923793929 13.550000000000 0.216694507947 13.550000000000 0.304367307239 13.550000000000 0.019198395174
13.560000000000 0.087665564172 13.560000000000 0.000924556217 13.560000000000 0.216661089908 13.560000000000 0.304326654079 13.560000000000 0.019194032038
13.570000000000 0.087658324328 13.570000000000 0.000925319160 13.570000000000 0.216627675125 13.570000000000 0.304285999452 13.570000000000 0.019189668743
13.580000000000 0.087651079756 13.580000000000 0.000926082759 13.580000000000 0.216594263597 13.580000000000 0.304245343353 13.580000000000 0.019185305286
13.590000000000 0.087643830452 13.590000000000 0.000926847015 13.590000000000 0.216560855322 13.590000000000 0.304204685774 13.590000000000 0.019180941669
13.600000000000 0.087636576413 13.600000000000 0.000927611928 13.600000000000 0.216527450300 13.600000000000 0.304164026713 13.600000000000 0.019176577889
13.610000000000 0.087629317635 13.610000000000 0.000928377499 13.610000000000 0.216494048528 13.610000000000 0.304123366163 13.610000000000 0.019172213948
13.620000000000 0.087622054113 13.620000000000 0.000929143729 13.620000000000 0.216460650005 13.620000000000 0.304082704118 13.620000000000 0.019167849844
13.630000000000 0.087614785845 13.630000000000 0.000929910617 13.630000000000 0.216427254730 13.630000000000 0.304042040575 13.630000000000 0.019163485576
13.640000000000 0.087607512827 13.640000000000 0.000930678166 13.640000000000 0.216393862700 13.640000000000 0.304001375527 13.640000000000 0.019159121145
13.650000000000 0.087600235055 13.650000000000 0.000931446375 13.650000000000 0.216360473915 13.650000000000 0.303960708970 13.650000000000 0.019154756551
13.660000000000 0.087592952525 13.660000000000 0.000932215245 13.660000000000 0.216327088372 13.660000000000 0.303920040897 13.660000000000 0.019150391791
13.670000000000 0.087585665233 13.670000000000 0.000932984776 13.670000000000 0.216293706071 13.670000000000 0.303879371304 13.670000000000 0.019146026867
13.680000000000 0.087578373176 13.680000000000 0.000933754970 13.680000000000 0.216260327010 13.680000000000 0.303838700186 13.680000000000 0.019141661777
13.690000000000 0.087571076350 13.690000000000 0.000934525827 13.690000000000 0.216226951187 13.690000000000 0.303798027537 13.690000000000 0.019137296522
13.700000000000 0.087563774751 13.700000000000 0.000935297347 13.700000000000 0.216193578601 13.700000000000 0.303757353351 13.700000000000 0.019132931100
13.710000000000 0.087556468375 13.710000000000 0.000936069532 13.710000000000 0.216160209250 13.710000000000 0.303716677625 13.710000000000 0.019128565511
13.720000000000 0.087549157219 13.720000000000 0.000936842382 13.720000000000 0.216126843132 13.720000000000 0.303676000351 13.720000000000 0.019124199755
13.730000000000 0.087541841279 13.730000000000 0.000937615897 13.730000000000 0.216093480247 13.730000000000 0.303635321526 13.730000000000 0.019119833831
13.740000000000 0.087534520551 13.740000000000 0.000938390078 13.740000000000 0.216060120593 13.740000000000 0.303594641143 13.740000000000 0.019115467740
13.750000000000 0.087527195031 13.750000000000 0.000939164926 13.750000000000 0.216026764167 13.750000000000 0.303553959198 13.750000000000 0.019111101479
13.760000000000 0.087519864716 13.760000000000 0.000939940442 13.760000000000 0.215993410969 13.760000000000 0.303513275685 13.760000000000 0.019106735050
13.770000000000 0.087512529602 13.770000000000 0.000940716625 13.770000000000 0.215960060997 13.770000000000 0.303472590599 13.770000000000 0.019102368451
13.780000000000 0.087505189684 13.780000000000 0.000941493478 13.780000000000 0.215926714249 13.780000000000 0.303431903934 13.780000000000 0.019098001681
13.790000000000 0.087497844960 13.790000000000 0.000942271000 13.790000000000 0.215893370725 13.790000000000 0.303391215685 13.790000000000 0.019093634742
13.800000000000 0.087490495425 13.800000000000 0.000943049191 13.800000000000 0.215860030421 13.800000000000 0.303350525847 13.800000000000 0.019089267631
13.810000000000 0.087483141076 13.810000000000 0.000943828054 13.810000000000 0.215826693338 13.810000000000 0.303309834414 13.810000000000 0.019084900349
13.820000000000 0.087475781909 13.820000000000 0.000944607588 13.820000000000 0.215793359473 13.820000000000 0.303269141382 13.820000000000 0.019080532895
13.830000000000 0.087468417920 13.830000000000 0.000945387794 13.830000000000 0.215760028825 13.830000000000 0.303228446744 13.830000000000 0.019076165269
13.840000000000 0.087461049104 13.840000000000 0.000946168672 13.840000000000 0.215726701391 13.840000000000 0.303187750496 13.840000000000 0.019071797470
13.850000000000 0.087453675460 13.850000000000 0.000946950224 13.850000000000 0.215693377172 13.850000000000 0.303147052631 13.850000000000 0.019067429498
13.860000000000 0.087446296981 13.860000000000 0.000947732450 13.860000000000 0.215660056165 13.860000000000 0.303106353146 13.860000000000 0.019063061352
13.870000000000 0.087438913666 13.870000000000 0.000948515350 13.870000000000 0.215626738368 13.870000000000 0.303065652034 13.870000000000 0.019058693031
13.880000000000 0.087431525509 13.880000000000 0.000949298926 13.880000000000 0.215593423780 13.880000000000 0.303024949289 13.880000000000 0.019054324536
13.890000000000 0.087424132508 13.890000000000 0.000950083177 13.890000000000 0.215560112400 13.890000000000 0.302984244908 13.890000000000 0.019049955866
13.900000000000 0.087416734657 13.900000000000 0.000950868105 13.900000000000 0.215526804226 13.900000000000 0.302943538883 13.900000000000 0.019045587020
13.910000000000 0.087409331955 13.910000000000 0.000951653710 13.910000000000 0.215493499256 13.910000000000 0.302902831210 13.910000000000 0.019041217999
13.920000000000 0.087401924395 13.920000000000 0.000952439993 13.920000000000 0.215460197489 13.920000000000 0.302862121884 13.920000000000 0.019036848800
13.930000000000 0.087394511976 13.930000000000 0.000953226955 13.930000000000 0.215426898923 13.930000000000 0.302821410899 13.930000000000 0.019032479425
13.940000000000 0.087387094692 13.940000000000 0.000954014596 13.940000000000 0.215393603557 13.940000000000 0.302780698249 13.940000000000 0.019028109872
13.950000000000 0.087379672540 13.950000000000 0.000954802917 13.950000000000 0.215360311389 13.950000000000 0.302739983930 13.950000000000 0.019023740141
13.960000000000 0.087372245517 13.960000000000 0.000955591918 13.960000000000 0.215327022418 13.960000000000 0.302699267935 13.960000000000 0.019019370231
13.970000000000 0.087364813618 13.970000000000 0.000956381600 13.970000000000 0.215293736642 13.970000000000 0.302658550260 13.970000000000 0.019015000143
13.980000000000 0.087357376839 13.980000000000 0.000957171964 13.980000000000 0.215260454060 13.980000000000 0.302617830899 13.980000000000 0.019010629876
13.990000000000 0.087349935177 13.990000000000 0.000957963011 13.990000000000 0.215227174670 13.990000000000 0.302577109847 13.990000000000 0.019006259428
14.000000000000 0.087342488628 14.000000000000 0.000958754741 14.000000000000 0.215193898470 14.000000000000 0.302536387097 14.000000000000 0.019001888800
14.010000000000 0.087335037187 14.010000000000 0.000959547154 14.010000000000 0.215160625458 14.010000000000 0.302495662645 14.010000000000 0.018997517991
14.020000000000 0.087327580851 14.020000000000 0.000960340252 14.020000000000 0.215127355635 14.020000000000 0.302454936486 14.020000000000 0.018993147002
14.030000000000 0.087320119617 14.030000000000 0.000961134035 14.030000000000 0.215094088997 14.030000000000 0.302414208613 14.030000000000 0.018988775830
14.040000000000 0.087312653480 14.040000000000 0.000961928504 14.040000000000 0.215060825543 14.040000000000 0.302373479022 14.040000000000 0.018984404476
14.050000000000 0.087305182435 14.050000000000 0.000962723660 14.050000000000 0.215027565272 14.050000000000 0.302332747707 14.050000000000 0.018980032939
14.060000000000 0.087297706481 14.060000000000 0.000963519502 14.060000000000 0.214994308182 14.060000000000 0.302292014662 14.060000000000 0.018975661220
14.070000000000 0.087290225612 14.070000000000 0.000964316033 14.070000000000 0.214961054271 14.070000000000 0.302251279883 14.070000000000 0.018971289316
14.080000000000 0.087282739824 14.080000000000 0.000965113252 14.080000000000 0.214927803538 14.080000000000 0.302210543362 14.080000000000 0.018966917229
14.090000000000 0.087275249114 14.090000000000 0.000965911160 14.090000000000 0.214894555982 14.090000000000 0.302169805096 14.090000000000 0.018962544956
14.100000000000 0.087267753478 14.100000000000 0.000966709758 14.100000000000 0.214861311601 14.100000000000 0.302129065079 14.100000000000 0.018958172499
14.110000000000 0.087260252911 14.110000000000 0.000967509046 14.110000000000 0.214828070393 14.110000000000 0.302088323304 14.110000000000 0.018953799856
14.120000000000 0.087252747411 14.120000000000 0.000968309025 14.120000000000 0.214794832357 14.120000000000 0.302047579768 14.120000000000 0.018949427028
14.130000000000 0.087245236973 14.130000000000 0.000969109697 14.130000000000 0.214761597490 14.130000000000 0.302006834463 14.130000000000 0.018945054012
14.140000000000 0.087237721592 14.140000000000 0.000969911060 14.140000000000 0.214728365793 14.140000000000 0.301966087385 14.140000000000 0.018940680810
14.150000000000 0.087230201266 14.150000000000 0.000970713117 14.150000000000 0.214695137262 14.150000000000 0.301925338528 14.150000000000 0.018936307420
14.160000000000 0.087222675990 14.160000000000 0.000971515868 14.160000000000 0.214661911897 14.160000000000 0.301884587887 14.160000000000 0.018931933843
14.170000000000 0.087215145760 14.170000000000 0.000972319314 14.170000000000 0.214628689696 14.170000000000 0.301843835456 14.170000000000 0.018927560076
14.180000000000 0.087207610573 14.180000000000 0.000973123454 14.180000000000 0.214595470657 14.180000000000 0.301803081230 14.180000000000 0.018923186121
14.190000000000 0.087200070424 14.190000000000 0.000973928291 14.190000000000 0.214562254779 14.190000000000 0.301762325203 14.190000000000 0.018918811977
14.200000000000 0.087192525309 14.200000000000 0.000974733824 14.200000000000 0.214529042060 14.200000000000 0.301721567369 14.200000000000 0.018914437643
14.210000000000 0.087184975225 14.210000000000 0.000975540054 14.210000000000 0.214495832498 14.210000000000 0.301680807724 14.210000000000 0.018910063118
14.220000000000 0.087177420168 14.220000000000 0.000976346982 14.220000000000 0.214462626093 14.220000000000 0.301640046261 14.220000000000 0.018905688403
14.230000000000 0.087169860132 14.230000000000 0.000977154609 14.230000000000 0.214429422842 14.230000000000 0.301599282974 14.230000000000 0.018901313496
14.240000000000 0.087162295116 14.240000000000 0.000977962935 14.240000000000 0.214396222744 14.240000000000 0.301558517860 14.240000000000 0.018896938398
14.250000000000 0.087154725114 14.250000000000 0.000978771961 14.250000000000 0.214363025797 14.250000000000 0.301517750911 14.250000000000 0.018892563107
14.260000000000 0.087147150123 14.260000000000 0.000979581687 14.260000000000 0.214329832000 14.260000000000 0.301476982123 14.260000000000 0.018888187624
14.270000000000 0.087139570138 14.270000000000 0.000980392115 14.270000000000 0.214296641351 14.270000000000 0.301436211489 14.270000000000 0.018883811947
14.280000000000 0.087131985156 14.280000000000 0.000981203245 14.280000000000 0.214263453849 14.280000000000 0.301395439005 14.280000000000 0.018879436076
14.290000000000 0.087124395172 14.290000000000 0.000982015078 14.290000000000 0.214230269491 14.290000000000 0.301354664664 14.290000000000 0.018875060012
14.300000000000 0.087116800184 14.300000000000 0.000982827614 14.300000000000 0.214197088277 14.300000000000 0.301313888461 14.300000000000 0.018870683753
14.310000000000 0.087109200186 14.310000000000 0.000983640854 14.310000000000 0.214163910205 14.310000000000 0.301273110391 14.310000000000 0.018866307298
14.320000000000 0.087101595174 14.320000000000 0.000984454799 14.320000000000 0.214130735273 14.320000000000 0.301232330448 14.320000000000 0.018861930648
14.330000000000 0.087093985146 14.330000000000 0.000985269449 14.330000000000 0.214097563480 14.330000000000 0.301191548626 14.330000000000 0.018857553802
14.340000000000 0.087086370095 14.340000000000 0.000986084806 14.340000000000 0.214064394824 14.340000000000 0.301150764919 14.340000000000 0.018853176759
14.350000000000 0.087078750020 14.350000000000 0.000986900869 14.350000000000 0.214031229303 14.350000000000 0.301109979323 14.350000000000 0.018848799519
14.360000000000 0.087071124915 14.360000000000 0.000987717640 14.360000000000 0.213998066917 14.360000000000 0.301069191832 14.360000000000 0.018844422082
14.370000000000 0.087063494777 14.370000000000 0.000988535119 14.370000000000 0.213964907662 14.370000000000 0.301028402439 14.370000000000 0.018840044446
14.380000000000 0.087055859601 14.380000000000 0.000989353307 14.380000000000 0.213931751539 14.380000000000 0.300987611140 14.380000000000 0.018835666612
14.390000000000 0.087048219384 14.390000000000 0.000990172204 14.390000000000 0.213898598544 14.390000000000 0.300946817928 14.390000000000 0.018831288579
14.400000000000 0.087040574121 14.400000000000 0.000990991812 14.400000000000 0.213865448677 14.400000000000 0.300906022798 14.400000000000 0.018826910346
14.410000000000 0.087032923809 14.410000000000 0.000991812131 14.410000000000 0.213832301936 14.410000000000 0.300865225745 14.410000000000 0.018822531913
14.420000000000 0.087025268443 14.420000000000 0.000992633161 14.420000000000 0.213799158319 14.420000000000 0.300824426762 14.420000000000 0.018818153280
14.430000000000 0.087017608020 14.430000000000 0.000993454904 14.430000000000 0.213766017825 14.430000000000 0.300783625845 14.430000000000 0.018813774446
14.440000000000 0.087009942534 14.440000000000 0.000994277360 14.440000000000 0.213732880453 14.440000000000 0.300742822987 14.440000000000 0.018809395410
14.450000000000 0.087002271983 14.450000000000 0.000995100530 14.450000000000 0.213699746200 14.450000000000 0.300702018183 14.450000000000 0.018805016172
14.460000000000 0.086994596363 14.460000000000 0.000995924414 14.460000000000 0.213666615065 14.460000000000 0.300661211427 14.460000000000 0.018800636732
14.470000000000 0.086986915668 14.470000000000 0.000996749013 14.470000000000 0.213633487046 14.470000000000 0.300620402714 14.470000000000 0.018796257089
14.480000000000 0.086979229895 14.480000000000 0.000997574329 14.480000000000 0.213600362142 14.480000000000 0.300579592038 14.480000000000 0.018791877242
14.490000000000 0.086971539041 14.490000000000 0.000998400360 14.490000000000 0.213567240352 14.490000000000 0.300538779392 14.490000000000 0.018787497192
14.500000000000 0.086963843100 14.500000000000 0.000999227109 14.500000000000 0.213534121673 14.500000000000 0.300497964773 14.500000000000 0.018783116937
14.510000000000 0.086956142069 14.510000000000 0.001000054576 14.510000000000 0.213501006104 14.510000000000 0.300457148173 14.510000000000 0.018778736477
14.520000000000 0.086948435944 14.520000000000 0.001000882762 14.520000000000 0.213467893643 14.520000000000 0.300416329587 14.520000000000 0.018774355812
14.530000000000 0.086940724721 14.530000000000 0.001001711667 14.530000000000 0.213434784290 14.530000000000 0.300375509010 14.530000000000 0.018769974940
14.540000000000 0.086933008395 14.540000000000 0.001002541293 14.540000000000 0.213401678041 14.540000000000 0.300334686436 14.540000000000 0.018765593863
14.550000000000 0.086925286962 14.550000000000 0.001003371639 14.550000000000 0.213368574896 14.550000000000 0.300293861858 14.550000000000 0.018761212578
14.560000000000 0.086917560419 14.560000000000 0.001004202706 14.560000000000 0.213335474853 14.560000000000 0.300253035272 14.560000000000 0.018756831086
14.570000000000 0.086909828761 14.570000000000 0.001005034496 14.570000000000 0.213302377911 14.570000000000 0.300212206672 14.570000000000 0.018752449386
14.580000000000 0.086902091984 14.580000000000 0.001005867009 14.580000000000 0.213269284067 14.580000000000 0.300171376051 14.580000000000 0.018748067478
14.590000000000 0.086894350084 14.590000000000 0.001006700245 14.590000000000 0.213236193321 14.590000000000 0.300130543405 14.590000000000 0.018743685361
14.600000000000 0.086886603057 14.600000000000 0.001007534206 14.600000000000 0.213203105670 14.600000000000 0.300089708727 14.600000000000 0.018739303035
14.610000000000 0.086878850899 14.610000000000 0.001008368891 14.610000000000 0.213170021114 14.610000000000 0.300048872012 14.610000000000 0.018734920498
14.620000000000 0.086871093605 14.620000000000 0.001009204303 14.620000000000 0.213136939649 14.620000000000 0.300008033254 14.620000000000 0.018730537752
14.630000000000 0.086863331172 14.630000000000 0.001010040441 14.630000000000 0.213103861276 14.630000000000 0.299967192448 14.630000000000 0.018726154794
14.640000000000 0.086855563595 14.640000000000 0.001010877306 14.640000000000 0.213070785991 14.640000000000 0.299926349587 14.640000000000 0.018721771625
14.650000000000 0.086847790871 14.650000000000 0.001011714899 14.650000000000 0.213037713794 14.650000000000 0.299885504665 14.650000000000 0.018717388244
14.660000000000 0.086840012994 14.660000000000 0.001012553221 14.660000000000 0.213004644683 14.660000000000 0.299844657678 14.660000000000 0.018713004651
14.670000000000 0.086832229962 14.670000000000 0.001013392272 14.670000000000 0.212971578657 14.670000000000 0.299803808618 14.670000000000 0.018708620845
14.680000000000 0.086824441769 14.680000000000 0.001014232053 14.680000000000 0.212938515713 14.680000000000 0.299762957482 14.680000000000 0.018704236826
14.690000000000 0.086816648412 14.690000000000 0.001015072565 14.690000000000 0.212905455850 14.690000000000 0.299722104262 14.690000000000 0.018699852593
14.700000000000 0.086808849886 14.700000000000 0.001015913808 14.700000000000 0.212872399067 14.700000000000 0.299681248953 14.700000000000 0.018695468145
14.710000000000 0.086801046187 14.710000000000 0.001016755784 14.710000000000 0.212839345361 14.710000000000 0.299640391549 14.710000000000 0.018691083483
14.720000000000 0.086793237312 14.720000000000 0.001017598493 14.720000000000 0.212806294732 14.720000000000 0.299599532044 14.720000000000 0.018686698605
14.730000000000 0.086785423255 14.730000000000 0.001018441935 14.730000000000 0.212773247178 14.730000000000 0.299558670433 14.730000000000 0.018682313511
14.740000000000 0.086777604013 14.740000000000 0.001019286112 14.740000000000 0.212740202696 14.740000000000 0.299517806709 14.740000000000 0.018677928201
14.750000000000 0.086769779582 14.750000000000 0.001020131023 14.750000000000 0.212707161286 14.750000000000 0.299476940868 14.750000000000 0.018673542674
14.760000000000 0.086761949957 14.760000000000 0.001020976671 14.760000000000 0.212674122946 14.760000000000 0.299436072903 14.760000000000 0.018669156930
14.770000000000 0.086754115134 14.770000000000 0.001021823055 14.770000000000 0.212641087673 14.770000000000 0.299395202808 14.770000000000 0.018664770968
14.780000000000 0.086746275109 14.780000000000 0.001022670177 14.780000000000 0.212608055468 14.780000000000 0.299354330577 14.780000000000 0.018660384788
14.790000000000 0.086738429878 14.790000000000 0.001023518036 14.790000000000 0.212575026327 14.790000000000 0.299313456205 14.790000000000 0.018655998388
14.800000000000 0.086730579437 14.800000000000 0.001024366634 14.800000000000 0.212542000250 14.800000000000 0.299272579686 14.800000000000 0.018651611770
14.810000000000 0.086722723780 14.810000000000 0.001025215972 14.810000000000 0.212508977234 14.810000000000 0.299231701014 14.810000000000 0.018647224931
14.820000000000 0.086714862905 14.820000000000 0.001026066050 14.820000000000 0.212475957278 14.820000000000 0.299190820183 14.820000000000 0.018642837872
14.830000000000 0.086706996807 14.830000000000 0.001026916869 14.830000000000 0.212442940381 14.830000000000 0.299149937188 14.830000000000 0.018638450592
14.840000000000 0.086699125481 14.840000000000 0.001027768430 14.840000000000 0.212409926540 14.840000000000 0.299109052021 14.840000000000 0.018634063091
14.850000000000 0.086691248924 14.850000000000 0.001028620732 14.850000000000 0.212376915755 14.850000000000 0.299068164679 14.850000000000 0.018629675368
14.860000000000 0.086683367131 14.860000000000 0.001029473778 14.860000000000 0.212343908023 14.860000000000 0.299027275154 14.860000000000 0.018625287422
14.870000000000 0.086675480098 14.870000000000 0.001030327568 14.870000000000 0.212310903343 14.870000000000 0.298986383441 14.870000000000 0.018620899254
14.880000000000 0.086667587821 14.880000000000 0.001031182103 14.880000000000 0.212277901713 14.880000000000 0.298945489533 14.880000000000 0.018616510862
14.890000000000 0.086659690295 14.890000000000 0.001032037383 14.890000000000 0.212244903132 14.890000000000 0.298904593426 14.890000000000 0.018612122246
14.900000000000 0.086651787516 14.900000000000 0.001032893409 14.900000000000 0.212211907598 14.900000000000 0.298863695113 14.900000000000 0.018607733406
14.910000000000 0.086643879480 14.910000000000 0.001033750182 14.910000000000 0.212178915109 14.910000000000 0.298822794589 14.910000000000 0.018603344341
14.920000000000 0.086635966183 14.920000000000 0.001034607702 14.920000000000 0.212145925664 14.920000000000 0.298781891847 14.920000000000 0.018598955050
14.930000000000 0.086628047620 14.930000000000 0.001035465970 14.930000000000 0.212112939261 14.930000000000 0.298740986881 14.930000000000 0.018594565534
14.940000000000 0.086620123788 14.940000000000 0.001036324988 14.940000000000 0.212079955898 14.940000000000 0.298700079686 14.940000000000 0.018590175791
14.950000000000 0.086612194681 14.950000000000 0.001037184755 14.950000000000 0.212046975574 14.950000000000 0.298659170255 14.950000000000 0.018585785820
14.960000000000 0.086604260296 14.960000000000 0.001038045273 14.960000000000 0.212013998288 14.960000000000 0.298618258583 14.960000000000 0.018581395623
14.970000000000 0.086596320628 14.970000000000 0.001038906542 14.970000000000 0.211981024037 14.970000000000 0.298577344665 14.970000000000 0.018577005197
14.980000000000 0.086588375673 14.980000000000 0.001039768564 14.980000000000 0.211948052819 14.980000000000 0.298536428492 14.980000000000 0.018572614543
14.990000000000 0.086580425427 14.990000000000 0.001040631338 14.990000000000 0.211915084635 14.990000000000 0.298495510061 14.990000000000 0.018568223660
15.000000000000 0.086572469885 15.000000000000 0.001041494865 15.000000000000 0.211882119480 15.000000000000 0.298454589365 15.000000000000 0.018563832547
15.010000000000 0.086564509044 15.010000000000 0.001042359147 15.010000000000 0.211849157355 15.010000000000 0.298413666398 15.010000000000 0.018559441205
15.020000000000 0.086556542898 15.020000000000 0.001043224183 15.020000000000 0.211816198257 15.020000000000 0.298372741154 15.020000000000 0.018555049631
15.030000000000 0.086548571443 15.030000000000 0.001044089976 15.030000000000 0.211783242184 15.030000000000 0.298331813628 15.030000000000 0.018550657827
15.040000000000 0.086540594676 15.040000000000 0.001044956524 15.040000000000 0.211750289136 15.040000000000 0.298290883812 15.040000000000 0.018546265791
15.050000000000 0.086532612592 15.050000000000 0.001045823831 15.050000000000 0.211717339110 15.050000000000 0.298249951702 15.050000000000 0.018541873523
15.060000000000 0.086524625186 15.060000000000 0.001046691895 15.060000000000 0.211684392104 15.060000000000 0.298209017290 15.060000000000 0.018537481022
15.070000000000 0.086516632454 15.070000000000 0.001047560717 15.070000000000 0.211651448118 15.070000000000 0.298168080573 15.070000000000 0.018533088288
15.080000000000 0.086508634393 15.080000000000 0.001048430300 15.080000000000 0.211618507149 15.080000000000 0.298127141542 15.080000000000 0.018528695321
15.090000000000 0.086500630996 15.090000000000 0.001049300642 15.090000000000 0.211585569196 15.090000000000 0.298086200193 15.090000000000 0.018524302119
15.100000000000 0.086492622261 15.100000000000 0.001050171746 15.100000000000 0.211552634257 15.100000000000 0.298045256518 15.100000000000 0.018519908682
15.110000000000 0.086484608183 15.110000000000 0.001051043611 15.110000000000 0.211519702331 15.110000000000 0.298004310514 15.110000000000 0.018515515011
15.120000000000 0.086476588757 15.120000000000 0.001051916239 15.120000000000 0.211486773415 15.120000000000 0.297963362172 15.120000000000 0.018511121103
15.130000000000 0.086468563979 15.130000000000 0.001052789630 15.130000000000 0.211453847509 15.130000000000 0.297922411488 15.130000000000 0.018506726960
15.140000000000 0.086460533845 15.140000000000 0.001053663785 15.140000000000 0.211420924609 15.140000000000 0.297881458455 15.140000000000 0.018502332579
15.150000000000 0.086452498351 15.150000000000 0.001054538705 15.150000000000 0.211388004716 15.150000000000 0.297840503067 15.150000000000 0.018497937962
15.160000000000 0.086444457491 15.160000000000 0.001055414390 15.160000000000 0.211355087827 15.160000000000 0.297799545318 15.160000000000 0.018493543106
15.170000000000 0.086436411262 15.170000000000 0.001056290842 15.170000000000 0.211322173941 15.170000000000 0.297758585202 15.170000000000 0.018489148012
15.180000000000 0.086428359659 15.180000000000 0.001057168061 15.180000000000 0.211289263055 15.180000000000 0.297717622714 15.180000000000 0.018484752680
15.190000000000 0.086420302678 15.190000000000 0.001058046047 15.190000000000 0.211256355168 15.190000000000 0.297676657846 15.190000000000 0.018480357108
15.200000000000 0.086412240314 15.200000000000 0.001058924802 15.200000000000 0.211223450279 15.200000000000 0.297635690594 15.200000000000 0.018475961296
15.210000000000 0.086404172564 15.210000000000 0.001059804327 15.210000000000 0.211190548386 15.210000000000 0.297594720950 15.210000000000 0.018471565244
15.220000000000 0.086396099422 15.220000000000 0.001060684622 15.220000000000 0.211157649487 15.220000000000 0.297553748909 15.220000000000 0.018467168950
15.230000000000 0.086388020885 15.230000000000 0.001061565687 15.230000000000 0.211124753581 15.230000000000 0.297512774465 15.230000000000 0.018462772416
15.240000000000 0.086379936947 15.240000000000 0.001062447525 15.240000000000 0.211091860665 15.240000000000 0.297471797612 15.240000000000 0.018458375639
15.250000000000 0.086371847605 15.250000000000 0.001063330134 15.250000000000 0.211058970739 15.250000000000 0.297430818343 15.250000000000 0.018453978620
15.260000000000 0.086363752853 15.260000000000 0.001064213517 15.260000000000 0.211026083800 15.260000000000 0.297389836653 15.260000000000 0.018449581358
15.270000000000 0.086355652688 15.270000000000 0.001065097674 15.270000000000 0.210993199847 15.270000000000 0.297348852536 15.270000000000 0.018445183852
15.280000000000 0.086347547106 15.280000000000 0.001065982606 15.280000000000 0.210960318878 15.280000000000 0.297307865984 15.280000000000 0.018440786102
15.290000000000 0.086339436101 15.290000000000 0.001066868313 15.290000000000 0.210927440892 15.290000000000 0.297266876993 15.290000000000 0.018436388108
15.300000000000 0.086331319669 15.300000000000 0.001067754796 15.300000000000 0.210894565887 15.300000000000 0.297225885556 15.300000000000 0.018431989868
15.310000000000 0.086323197806 15.310000000000 0.001068642056 15.310000000000 0.210861693861 15.310000000000 0.297184891667 15.310000000000 0.018427591383
15.320000000000 0.086315070508 15.320000000000 0.001069530095 15.320000000000 0.210828824812 15.320000000000 0.297143895320 15.320000000000 0.018423192652
15.330000000000 0.086306937770 15.330000000000 0.001070418912 15.330000000000 0.210795958739 15.330000000000 0.297102896508 15.330000000000 0.018418793674
15.340000000000 0.086298799586 15.340000000000 0.001071308508 15.340000000000 0.210763095640 15.340000000000 0.297061895227 15.340000000000 0.018414394448
15.350000000000 0.086290655954 15.350000000000 0.001072198884 15.350000000000 0.210730235514 15.350000000000 0.297020891468 15.350000000000 0.018409994975
15.360000000000 0.086282506869 15.360000000000 0.001073090042 15.360000000000 0.210697378358 15.360000000000 0.296979885227 15.360000000000 0.018405595254
15.370000000000 0.086274352325 15.370000000000 0.001073981981 15.370000000000 0.210664524172 15.370000000000 0.296938876497 15.370000000000 0.018401195284
15.380000000000 0.086266192320 15.380000000000 0.001074874702 15.380000000000 0.210631672953 15.380000000000 0.296897865272 15.380000000000 0.018396795064
15.390000000000 0.086258026847 15.390000000000 0.001075768207 15.390000000000 0.210598824700 15.390000000000 0.296856851546 15.390000000000 0.018392394595
15.400000000000 0.086249855903 15.400000000000 0.001076662496 15.400000000000 0.210565979410 15.400000000000 0.296815835313 15.400000000000 0.018387993875
15.410000000000 0.086241679483 15.410000000000 0.001077557570 15.410000000000 0.210533137084 15.410000000000 0.296774816566 15.410000000000 0.018383592904
15.420000000000 0.086233497582 15.420000000000 0.001078453429 15.420000000000 0.210500297717 15.420000000000 0.296733795300 15.420000000000 0.018379191682
15.430000000000 0.086225310197 15.430000000000 0.001079350075 15.430000000000 0.210467461310 15.430000000000 0.296692771507 15.430000000000 0.018374790208
15.440000000000 0.086217117322 15.440000000000 0.001080247508 15.440000000000 0.210434627860 15.440000000000 0.296651745183 15.440000000000 0.018370388481
15.450000000000 0.086208918953 15.450000000000 0.001081145729 15.450000000000 0.210401797366 15.450000000000 0.296610716320 15.450000000000 0.018365986501
15.460000000000 0.086200715086 15.460000000000 0.001082044739 15.460000000000 0.210368969826 15.460000000000 0.296569684913 15.460000000000 0.018361584268
15.470000000000 0.086192505716 15.470000000000 0.001082944539 15.470000000000 0.210336145238 15.470000000000 0.296528650955 15.470000000000 0.018357181781
15.480000000000 0.086184290839 15.480000000000 0.001083845128 15.480000000000 0.210303323601 15.480000000000 0.296487614440 15.480000000000 0.018352779038
15.490000000000 0.086176070450 15.490000000000 0.001084746509 15.490000000000 0.210270504912 15.490000000000 0.296446575362 15.490000000000 0.018348376041
15.500000000000 0.086167844544 15.500000000000 0.001085648682 15.500000000000 0.210237689171 15.500000000000 0.296405533714 15.500000000000 0.018343972788
15.510000000000 0.086159613117 15.510000000000 0.001086551648 15.510000000000 0.210204876375 15.510000000000 0.296364489491 15.510000000000 0.018339569278
15.520000000000 0.086151376164 15.520000000000 0.001087455407 15.520000000000 0.210172066523 15.520000000000 0.296323442687 15.520000000000 0.018335165512
15.530000000000 0.086143133681 15.530000000000 0.001088359960 15.530000000000 0.210139259613 15.530000000000 0.296282393294 15.530000000000 0.018330761489
15.540000000000 0.086134885663 15.540000000000 0.001089265309 15.540000000000 0.210106455643 15.540000000000 0.296241341306 15.540000000000 0.018326357207
15.550000000000 0.086126632106 15.550000000000 0.001090171454 15.550000000000 0.210073654612 15.550000000000 0.296200286719 15.550000000000 0.018321952667
15.560000000000 0.086118373006 15.560000000000 0.001091078395 15.560000000000 0.210040856518 15.560000000000 0.296159229524 15.560000000000 0.018317547869
15.570000000000 0.086110108357 15.570000000000 0.001091986134 15.570000000000 0.210008061360 15.570000000000 0.296118169716 15.570000000000 0.018313142810
15.580000000000 0.086101838154 15.580000000000 0.001092894671 15.580000000000 0.209975269135 15.580000000000 0.296077107289 15.580000000000 0.018308737492
15.590000000000 0.086093562395 15.590000000000 0.001093804007 15.590000000000 0.209942479841 15.590000000000 0.296036042236 15.590000000000 0.018304331913
15.600000000000 0.086085281073 15.600000000000 0.001094714143 15.600000000000 0.209909693478 15.600000000000 0.295994974551 15.600000000000 0.018299926073
15.610000000000 0.086076994184 15.610000000000 0.001095625080 15.610000000000 0.209876910044 15.610000000000 0.295953904228 15.610000000000 0.018295519972
15.620000000000 0.086068701724 15.620000000000 0.001096536818 15.620000000000 0.209844129536 15.620000000000 0.295912831260 15.620000000000 0.018291113608
15.630000000000 0.086060403688 15.630000000000 0.001097449359 15.630000000000 0.209811351954 15.630000000000 0.295871755641 15.630000000000 0.018286706981
15.640000000000 0.086052100071 15.640000000000 0.001098362703 15.640000000000 0.209778577294 15.640000000000 0.295830677366 15.640000000000 0.018282300091
15.650000000000 0.086043790870 15.650000000000 0.001099276851 15.650000000000 0.209745805557 15.650000000000 0.295789596426 15.650000000000 0.018277892938
15.660000000000 0.086035476078 15.660000000000 0.001100191803 15.660000000000 0.209713036739 15.660000000000 0.295748512817 15.660000000000 0.018273485520
15.670000000000 0.086027155692 15.670000000000 0.001101107561 15.670000000000 0.209680270839 15.670000000000 0.295707426531 15.670000000000 0.018269077837
15.680000000000 0.086018829707 15.680000000000 0.001102024126 15.680000000000 0.209647507856 15.680000000000 0.295666337563 15.680000000000 0.018264669888
15.690000000000 0.086010498118 15.690000000000 0.001102941498 15.690000000000 0.209614747788 15.690000000000 0.295625245907 15.690000000000 0.018260261674
15.700000000000 0.086002160921 15.700000000000 0.001103859677 15.700000000000 0.209581990633 15.700000000000 0.295584151555 15.700000000000 0.018255853193
15.710000000000 0.085993818111 15.710000000000 0.001104778666 15.710000000000 0.209549236390 15.710000000000 0.295543054501 15.710000000000 0.018251444445
15.720000000000 0.085985469684 15.720000000000 0.001105698464 15.720000000000 0.209516485056 15.720000000000 0.295501954739 15.720000000000 0.018247035430
15.730000000000 0.085977115634 15.730000000000 0.001106619072 15.730000000000 0.209483736630 15.730000000000 0.295460852263 15.730000000000 0.018242626146
15.740000000000 0.085968755957 15.740000000000 0.001107540492 15.740000000000 0.209450991110 15.740000000000 0.295419747067 15.740000000000 0.018238216594
15.750000000000 0.085960390649 15.750000000000 0.001108462724 15.750000000000 0.209418248494 15.750000000000 0.295378639143 15.750000000000 0.018233806772
15.760000000000 0.085952019704 15.760000000000 0.001109385769 15.760000000000 0.209385508782 15.760000000000 0.295337528486 15.760000000000 0.018229396680
15.770000000000 0.085943643119 15.770000000000 0.001110309627 15.770000000000 0.209352771970 15.770000000000 0.295296415089 15.770000000000 0.018224986318
15.780000000000 0.085935260888 15.780000000000 0.001111234300 15.780000000000 0.209320038058 15.780000000000 0.295255298946 15.780000000000 0.018220575686
15.790000000000 0.085926873007 15.790000000000 0.001112159789 15.790000000000 0.209287307044 15.790000000000 0.295214180050 15.790000000000 0.018216164781
15.800000000000 0.085918479471 15.800000000000 0.001113086093 15.800000000000 0.209254578925 15.800000000000 0.295173058396 15.800000000000 0.018211753605
15.810000000000 0.085910080275 15.810000000000 0.001114013215 15.810000000000 0.209221853700 15.810000000000 0.295131933975 15.810000000000 0.018207342156
15.820000000000 0.085901675415 15.820000000000 0.001114941154 15.820000000000 0.209189131368 15.820000000000 0.295090806783 15.820000000000 0.018202930435
15.830000000000 0.085893264885 15.830000000000 0.001115869912 15.830000000000 0.209156411927 15.830000000000 0.295049676812 15.830000000000 0.018198518439
15.840000000000 0.085884848682 15.840000000000 0.001116799490 15.840000000000 0.209123695375 15.840000000000 0.295008544057 15.840000000000 0.018194106169
15.850000000000 0.085876426801 15.850000000000 0.001117729887 15.850000000000 0.209090981710 15.850000000000 0.294967408510 15.850000000000 0.018189693625
15.860000000000 0.085867999236 15.860000000000 0.001118661106 15.860000000000 0.209058270930 15.860000000000 0.294926270166 15.860000000000 0.018185280805
15.870000000000 0.085859565984 15.870000000000 0.001119593147 15.870000000000 0.209025563034 15.870000000000 0.294885129018 15.870000000000 0.018180867710
15.880000000000 0.085851127039 15.880000000000 0.001120526011 15.880000000000 0.208992858020 15.880000000000 0.294843985059 15.880000000000 0.018176454337
15.890000000000 0.085842682396 15.890000000000 0.001121459698 15.890000000000 0.208960155887 15.890000000000 0.294802838283 15.890000000000 0.018172040688
15.900000000000 0.085834232051 15.900000000000 0.001122394209 15.900000000000 0.208927456632 15.900000000000 0.294761688683 15.900000000000 0.018167626762
15.910000000000 0.085825776000 15.910000000000 0.001123329546 15.910000000000 0.208894760254 15.910000000000 0.294720536254 15.910000000000 0.018163212557
15.920000000000 0.085817314237 15.920000000000 0.001124265709 15.920000000000 0.208862066751 15.920000000000 0.294679380988 15.920000000000 0.018158798074
15.930000000000 0.085808846757 15.930000000000 0.001125202699 15.930000000000 0.208829376121 15.930000000000 0.294638222879 15.930000000000 0.018154383312
15.940000000000 0.085800373557 15.940000000000 0.001126140517 15.940000000000 0.208796688364 15.940000000000 0.294597061920 15.940000000000 0.018149968270
15.950000000000 0.085791894630 15.950000000000 0.001127079163 15.950000000000 0.208764003476 15.950000000000 0.294555898106 15.950000000000 0.018145552947
15.960000000000 0.085783409973 15.960000000000 0.001128018639 15.960000000000 0.208731321456 15.960000000000 0.294514731429 15.960000000000 0.018141137344
15.970000000000 0.085774919581 15.970000000000 0.001128958945 15.970000000000 0.208698642302 15.970000000000 0.294473561883 15.970000000000 0.018136721459
15.980000000000 0.085766423448 15.980000000000 0.001129900083 15.980000000000 0.208665966013 15.980000000000 0.294432389461 15.980000000000 0.018132305293
15.990000000000 0.085757921570 15.990000000000 0.001130842052 15.990000000000 0.208633292587 15.990000000000 0.294391214158 15.990000000000 0.018127888843
16.000000000000 0.085749413943 16.000000000000 0.001131784854 16.000000000000 0.208600622022 16.000000000000 0.294350035965 16.000000000000 0.018123472111
16.010000000000 0.085740900561 16.010000000000 0.001132728490 16.010000000000 0.208567954317 16.010000000000 0.294308854878 16.010000000000 0.018119055095
16.020000000000 0.085732381419 16.020000000000 0.001133672960 16.020000000000 0.208535289469 16.020000000000 0.294267670889 16.020000000000 0.018114637795
16.030000000000 0.085723856514 16.030000000000 0.001134618266 16.030000000000 0.208502627478 16.030000000000 0.294226483991 16.030000000000 0.018110220210
16.040000000000 0.085715325839 16.040000000000 0.001135564407 16.040000000000 0.208469968340 16.040000000000 0.294185294179 16.040000000000 0.018105802340
16.050000000000 0.085706789391 16.050000000000 0.001136511386 16.050000000000 0.208437312055 16.050000000000 0.294144101445 16.050000000000 0.018101384184
16.060000000000 0.085698247163 16.060000000000 0.001137459203 16.060000000000 0.208404658620 16.060000000000 0.294102905783 16.060000000000 0.018096965741
16.070000000000 0.085689699153 16.070000000000 0.001138407859 16.070000000000 0.208372008034 16.070000000000 0.294061707187 16.070000000000 0.018092547012
16.080000000000 0.085681145354 16.080000000000 0.001139357354 16.080000000000 0.208339360296 16.080000000000 0.294020505650 16.080000000000 0.018088127995
16.090000000000 0.085672585762 16.090000000000 0.001140307689 16.090000000000 0.208306715403 16.090000000000 0.293979301164 16.090000000000 0.018083708689
16.100000000000 0.085664020372 16.100000000000 0.001141258866 16.100000000000 0.208274073353 16.100000000000 0.293938093725 16.100000000000 0.018079289095
16.110000000000 0.085655449179 16.110000000000 0.001142210885 16.110000000000 0.208241434145 16.110000000000 0.293896883324 16.110000000000 0.018074869212
16.120000000000 0.085646872178 16.120000000000 0.001143163747 16.120000000000 0.208208797778 16.120000000000 0.293855669956 16.120000000000 0.018070449039
16.130000000000 0.085638289365 16.130000000000 0.001144117453 16.130000000000 0.208176164249 16.130000000000 0.293814453614 16.130000000000 0.018066028576
16.140000000000 0.085629700735 16.140000000000 0.001145072004 16.140000000000 0.208143533556 16.140000000000 0.293773234291 16.140000000000 0.018061607821
16.150000000000 0.085621106282 16.150000000000 0.001146027400 16.150000000000 0.208110905698 16.150000000000 0.293732011980 16.150000000000 0.018057186775
16.160000000000 0.085612506002 16.160000000000 0.001146983643 16.160000000000 0.208078280673 16.160000000000 0.293690786675 16.160000000000 0.018052765437
16.170000000000 0.085603899890 16.170000000000 0.001147940733 16.170000000000 0.208045658480 16.170000000000 0.293649558370 16.170000000000 0.018048343807
16.180000000000 0.085595287941 16.180000000000 0.001148898671 16.180000000000 0.208013039116 16.180000000000 0.293608327057 16.180000000000 0.018043921883
16.190000000000 0.085586670150 16.190000000000 0.001149857458 16.190000000000 0.207980422579 16.190000000000 0.293567092729 16.190000000000 0.018039499665
16.200000000000 0.085578046512 16.200000000000 0.001150817095 16.200000000000 0.207947808869 16.200000000000 0.293525855382 16.200000000000 0.018035077153
16.210000000000 0.085569417023 16.210000000000 0.001151777583 16.210000000000 0.207915197983 16.210000000000 0.293484615006 16.210000000000 0.018030654346
16.220000000000 0.085560781677 16.220000000000 0.001152738922 16.220000000000 0.207882589919 16.220000000000 0.293443371597 16.220000000000 0.018026231243
16.230000000000 0.085552140470 16.230000000000 0.001153701114 16.230000000000 0.207849984677 16.230000000000 0.293402125147 16.230000000000 0.018021807845
16.240000000000 0.085543493397 16.240000000000 0.001154664160 16.240000000000 0.207817382252 16.240000000000 0.293360875649 16.240000000000 0.018017384149
16.250000000000 0.085534840452 16.250000000000 0.001155628059 16.250000000000 0.207784782645 16.250000000000 0.293319623097 16.250000000000 0.018012960157
16.260000000000 0.085526181631 16.260000000000 0.001156592814 16.260000000000 0.207752185854 16.260000000000 0.293278367484 16.260000000000 0.018008535867
16.270000000000 0.085517516928 16.270000000000 0.001157558424 16.270000000000 0.207719591876 16.270000000000 0.293237108804 16.270000000000 0.018004111278
16.280000000000 0.085508846340 16.280000000000 0.001158524892 16.280000000000 0.207687000709 16.280000000000 0.293195847049 16.280000000000 0.017999686390
16.290000000000 0.085500169860 16.290000000000 0.001159492217 16.290000000000 0.207654412353 16.290000000000 0.293154582213 16.290000000000 0.017995261203
16.300000000000 0.085491487485 16.300000000000 0.001160460401 16.300000000000 0.207621826805 16.300000000000 0.293113314290 16.300000000000 0.017990835716
16.310000000000 0.085482799208 16.310000000000 0.001161429444 16.310000000000 0.207589244063 16.310000000000 0.293072043272 16.310000000000 0.017986409928
16.320000000000 0.085474105026 16.320000000000 0.001162399347 16.320000000000 0.207556664126 16.320000000000 0.293030769152 16.320000000000 0.017981983839
16.330000000000 0.085465404932 16.330000000000 0.001163370112 16.330000000000 0.207524086992 16.330000000000 0.292989491925 16.330000000000 0.017977557448
16.340000000000 0.085456698923 16.340000000000 0.001164341739 16.340000000000 0.207491512659 16.340000000000 0.292948211582 16.340000000000 0.017973130755
16.350000000000 0.085447986993 16.350000000000 0.001165314229 16.350000000000 0.207458941125 16.350000000000 0.292906928118 16.350000000000 0.017968703759
16.360000000000 0.085439269137 16.360000000000 0.001166287583 16.360000000000 0.207426372389 16.360000000000 0.292865641526 16.360000000000 0.017964276459
16.370000000000 0.085430545350 16.370000000000 0.001167261801 16.370000000000 0.207393806448 16.370000000000 0.292824351799 16.370000000000 0.017959848855
16.380000000000 0.085421815628 16.380000000000 0.001168236885 16.380000000000 0.207361243302 16.380000000000 0.292783058929 16.380000000000 0.017955420947
16.390000000000 0.085413079964 16.390000000000 0.001169212836 16.390000000000 0.207328682947 16.390000000000 0.292741762911 16.390000000000 0.017950992733
16.400000000000 0.085404338355 16.400000000000 0.001170189654 16.400000000000 0.207296125383 16.400000000000 0.292700463738 16.400000000000 0.017946564213
16.410000000000 0.085395590794 16.410000000000 0.001171167340 16.410000000000 0.207263570607 16.410000000000 0.292659161402 16.410000000000 0.017942135387
16.420000000000 0.085386837278 16.420000000000 0.001172145895 16.420000000000 0.207231018618 16.420000000000 0.292617855897 16.420000000000 0.017937706254
16.430000000000 0.085378077801 16.430000000000 0.001173125321 16.430000000000 0.207198469414 16.430000000000 0.292576547215 16.430000000000 0.017933276813
16.440000000000 0.085369312358 16.440000000000 0.001174105617 16.440000000000 0.207165922994 16.440000000000 0.292535235352 16.440000000000 0.017928847064
16.450000000000 0.085360540944 16.450000000000 0.001175086785 16.450000000000 0.207133379354 16.450000000000 0.292493920298 16.450000000000 0.017924417006
16.460000000000 0.085351763554 16.460000000000 0.001176068826 16.460000000000 0.207100838494 16.460000000000 0.292452602048 16.460000000000 0.017919986639
16.470000000000 0.085342980183 16.470000000000 0.001177051741 16.470000000000 0.207068300412 16.470000000000 0.292411280595 16.470000000000 0.017915555962
16.480000000000 0.085334190825 16.480000000000 0.001178035530 16.480000000000 0.207035765106 16.480000000000 0.292369955931 16.480000000000 0.017911124975
16.490000000000 0.085325395477 16.490000000000 0.001179020195 16.490000000000 0.207003232573 16.490000000000 0.292328628050 16.490000000000 0.017906693676
16.500000000000 0.085316594132 16.500000000000 0.001180005736 16.500000000000 0.206970702814 16.500000000000 0.292287296946 16.500000000000 0.017902262066
16.510000000000 0.085307786786 16.510000000000 0.001180992154 16.510000000000 0.206938175824 16.510000000000 0.292245962610 16.510000000000 0.017897830143
16.520000000000 0.085298973434 16.520000000000 0.001181979450 16.520000000000 0.206905651604 16.520000000000 0.292204625037 16.520000000000 0.017893397908
16.530000000000 0.085290154070 16.530000000000 0.001182967625 16.530000000000 0.206873130150 16.530000000000 0.292163284220 16.530000000000 0.017888965359
16.540000000000 0.085281328689 16.540000000000 0.001183956680 16.540000000000 0.206840611462 16.540000000000 0.292121940151 16.540000000000 0.017884532496
16.550000000000 0.085272497287 16.550000000000 0.001184946616 16.550000000000 0.206808095536 16.550000000000 0.292080592823 16.550000000000 0.017880099318
16.560000000000 0.085263659858 16.560000000000 0.001185937434 16.560000000000 0.206775582372 16.560000000000 0.292039242230 16.560000000000 0.017875665826
16.570000000000 0.085254816397 16.570000000000 0.001186929134 16.570000000000 0.206743071968 16.570000000000 0.291997888365 16.570000000000 0.017871232017
16.580000000000 0.085245966899 16.580000000000 0.001187921718 16.580000000000 0.206710564322 16.580000000000 0.291956531221 16.580000000000 0.017866797892
16.590000000000 0.085237111359 16.590000000000 0.001188915186 16.590000000000 0.206678059432 16.590000000000 0.291915170790 16.590000000000 0.017862363451
16.600000000000 0.085228249772 16.600000000000 0.001189909540 16.600000000000 0.206645557296 16.600000000000 0.291873807067 16.600000000000 0.017857928691
16.610000000000 0.085219382132 16.610000000000 0.001190904779 16.610000000000 0.206613057912 16.610000000000 0.291832440044 16.610000000000 0.017853493614
16.620000000000 0.085210508435 16.620000000000 0.001191900906 16.620000000000 0.206580561279 16.620000000000 0.291791069713 16.620000000000 0.017849058218
16.630000000000 0.085201628675 16.630000000000 0.001192897921 16.630000000000 0.206548067394 16.630000000000 0.291749696069 16.630000000000 0.017844622502
16.640000000000 0.085192742847 16.640000000000 0.001193895826 16.640000000000 0.206515576257 16.640000000000 0.291708319104 16.640000000000 0.017840186466
16.650000000000 0.085183850947 16.650000000000 0.001194894619 16.650000000000 0.206483087864 16.650000000000 0.291666938811 16.650000000000 0.017835750110
16.660000000000 0.085174952968 16.660000000000 0.001195894304 16.660000000000 0.206450602215 16.660000000000 0.291625555184 16.660000000000 0.017831313433
16.670000000000 0.085166048907 16.670000000000 0.001196894881 16.670000000000 0.206418119308 16.670000000000 0.291584168214 16.670000000000 0.017826876434
16.680000000000 0.085157138756 16.680000000000 0.001197896350 16.680000000000 0.206385639140 16.680000000000 0.291542777896 16.680000000000 0.017822439113
16.690000000000 0.085148222512 16.690000000000 0.001198898713 16.690000000000 0.206353161709 16.690000000000 0.291501384222 16.690000000000 0.017818001469
16.700000000000 0.085139300170 16.700000000000 0.001199901970 16.700000000000 0.206320687015 16.700000000000 0.291459987185 16.700000000000 0.017813563502
16.710000000000 0.085130371723 16.710000000000 0.001200906122 16.710000000000 0.206288215055 16.710000000000 0.291418586778 16.710000000000 0.017809125210
16.720000000000 0.085121437167 16.720000000000 0.001201911171 16.720000000000 0.206255745827 16.720000000000 0.291377182994 16.720000000000 0.017804686594
16.730000000000 0.085112496497 16.730000000000 0.001202917117 16.730000000000 0.206223279330 16.730000000000 0.291335775827 16.730000000000 0.017800247652
16.740000000000 0.085103549707 16.740000000000 0.001203923962 16.740000000000 0.206190815561 16.740000000000 0.291294365268 16.740000000000 0.017795808385
16.750000000000 0.085094596793 16.750000000000 0.001204931705 16.750000000000 0.206158354519 16.750000000000 0.291252951312 16.750000000000 0.017791368791
16.760000000000 0.085085637748 16.760000000000 0.001205940349 16.760000000000 0.206125896202 16.760000000000 0.291211533950 16.760000000000 0.017786928870
16.770000000000 0.085076672569 16.770000000000 0.001206949893 16.770000000000 0.206093440608 16.770000000000 0.291170113176 16.770000000000 0.017782488621
16.780000000000 0.085067701248 16.780000000000 0.001207960340 16.780000000000 0.206060987735 16.780000000000 0.291128688983 16.780000000000 0.017778048044
16.790000000000 0.085058723782 16.790000000000 0.001208971689 16.790000000000 0.206028537582 16.790000000000 0.291087261364 16.790000000000 0.017773607138
16.800000000000 0.085049740166 16.800000000000 0.001209983942 16.800000000000 0.205996090146 16.800000000000 0.291045830312 16.800000000000 0.017769165903
16.810000000000 0.085040750393 16.810000000000 0.001210997099 16.810000000000 0.205963645426 16.810000000000 0.291004395819 16.810000000000 0.017764724338
16.820000000000 0.085031754458 16.820000000000 0.001212011162 16.820000000000 0.205931203420 16.820000000000 0.290962957878 16.820000000000 0.017760282442
16.830000000000 0.085022752357 16.830000000000 0.001213026132 16.830000000000 0.205898764126 16.830000000000 0.290921516483 16.830000000000 0.017755840214
16.840000000000 0.085013744084 16.840000000000 0.001214042009 16.840000000000 0.205866327542 16.840000000000 0.290880071627 16.840000000000 0.017751397655
16.850000000000 0.085004729634 16.850000000000 0.001215058795 16.850000000000 0.205833893667 16.850000000000 0.290838623301 16.850000000000 0.017746954763
16.860000000000 0.084995709001 16.860000000000 0.001216076490 16.860000000000 0.205801462498 16.860000000000 0.290797171499 16.860000000000 0.017742511539
16.870000000000 0.084986682181 16.870000000000 0.001217095096 16.870000000000 0.205769034034 16.870000000000 0.290755716214 16.870000000000 0.017738067980
16.880000000000 0.084977649167 16.880000000000 0.001218114612 16.880000000000 0.205736608272 16.880000000000 0.290714257439 16.880000000000 0.017733624087
16.890000000000 0.084968609955 16.890000000000 0.001219135041 16.890000000000 0.205704185211 16.890000000000 0.290672795167 16.890000000000 0.017729179860
16.900000000000 0.084959564540 16.900000000000 0.001220156383 16.900000000000 0.205671764850 16.900000000000 0.290631329390 16.900000000000 0.017724735296
16.910000000000 0.084950512915 16.910000000000 0.001221178639 16.910000000000 0.205639347186 16.910000000000 0.290589860101 16.910000000000 0.017720290397
16.920000000000 0.084941455076 16.920000000000 0.001222201810 16.920000000000 0.205606932217 16.920000000000 0.290548387293 16.920000000000 0.017715845161
16.930000000000 0.084932391018 16.930000000000 0.001223225897 16.930000000000 0.205574519941 16.930000000000 0.290506910959 16.930000000000 0.017711399587
16.940000000000 0.084923320735 16.940000000000 0.001224250901 16.940000000000 0.205542110358 16.940000000000 0.290465431092 16.940000000000 0.017706953676
16.950000000000 0.084914244221 16.950000000000 0.001225276822 16.950000000000 0.205509703464 16.950000000000 0.290423947685 16.950000000000 0.017702507426
16.960000000000 0.084905161472 16.960000000000 0.001226303663 16.960000000000 0.205477299258 16.960000000000 0.290382460729 16.960000000000 0.017698060837
16.970000000000 0.084896072482 16.970000000000 0.001227331423 16.970000000000 0.205444897738 16.970000000000 0.290340970219 16.970000000000 0.017693613908
16.980000000000 0.084886977245 16.980000000000 0.001228360104 16.980000000000 0.205412498902 16.980000000000 0.290299476147 16.980000000000 0.017689166639
16.990000000000 0.084877875757 16.990000000000 0.001229389707 16.990000000000 0.205380102748 16.990000000000 0.290257978506 16.990000000000 0.017684719028
17.000000000000 0.084868768012 17.000000000000 0.001230420232 17.000000000000 0.205347709275 17.000000000000 0.290216477287 17.000000000000 0.017680271076
17.010000000000 0.084859654005 17.010000000000 0.001231451681 17.010000000000 0.205315318481 17.010000000000 0.290174972486 17.010000000000 0.017675822782
17.020000000000 0.084850533730 17.020000000000 0.001232484055 17.020000000000 0.205282930363 17.020000000000 0.290133464093 17.020000000000 0.017671374145
17.030000000000 0.084841407182 17.030000000000 0.001233517354 17.030000000000 0.205250544920 17.030000000000 0.290091952101 17.030000000000 0.017666925165
17.040000000000 0.084832274355 17.040000000000 0.001234551579 17.040000000000 0.205218162150 17.040000000000 0.290050436505 17.040000000000 0.017662475840
17.050000000000 0.084823135244 17.050000000000 0.001235586732 17.050000000000 0.205185782051 17.050000000000 0.290008917295 17.050000000000 0.017658026171
17.060000000000 0.084813989844 17.060000000000 0.001236622813 17.060000000000 0.205153404621 17.060000000000 0.289967394466 17.060000000000 0.017653576156
17.070000000000 0.084804838150 17.070000000000 0.001237659824 17.070000000000 0.205121029859 17.070000000000 0.289925868009 17.070000000000 0.017649125796
17.080000000000 0.084795680155 17.080000000000 0.001238697765 17.080000000000 0.205088657762 17.080000000000 0.289884337917 17.080000000000 0.017644675089
17.090000000000 0.084786515855 17.090000000000 0.001239736637 17.090000000000 0.205056288329 17.090000000000 0.289842804183 17.090000000000 0.017640224035
17.100000000000 0.084777345243 17.100000000000 0.001240776442 17.100000000000 0.205023921557 17.100000000000 0.289801266800 17.100000000000 0.017635772633
17.110000000000 0.084768168316 17.110000000000 0.001241817179 17.110000000000 0.204991557445 17.110000000000 0.289759725761 17.110000000000 0.017631320882
17.120000000000 0.084758985066 17.120000000000 0.001242858851 17.120000000000 0.204959195991 17.120000000000 0.289718181057 17.120000000000 0.017626868783
17.130000000000 0.084749795490 17.130000000000 0.001243901458 17.130000000000 0.204926837193 17.130000000000 0.289676632683 17.130000000000 0.017622416334
17.140000000000 0.084740599580 17.140000000000 0.001244945002 17.140000000000 0.204894481049 17.140000000000 0.289635080630 17.140000000000 0.017617963535
17.150000000000 0.084731397333 17.150000000000 0.001245989482 17.150000000000 0.204862127558 17.150000000000 0.289593524891 17.150000000000 0.017613510385
17.160000000000 0.084722188742 17.160000000000 0.001247034900 17.160000000000 0.204829776717 17.160000000000 0.289551965458 17.160000000000 0.017609056883
17.170000000000 0.084712973801 17.170000000000 0.001248081258 17.170000000000 0.204797428524 17.170000000000 0.289510402325 17.170000000000 0.017604603029
17.180000000000 0.084703752507 17.180000000000 0.001249128555 17.180000000000 0.204765082978 17.180000000000 0.289468835484 17.180000000000 0.017600148823
17.190000000000 0.084694524852 17.190000000000 0.001250176794 17.190000000000 0.204732740076 17.190000000000 0.289427264928 17.190000000000 0.017595694263
17.200000000000 0.084685290831 17.200000000000 0.001251225975 17.200000000000 0.204700399817 17.200000000000 0.289385690649 17.200000000000 0.017591239349
17.210000000000 0.084676050440 17.210000000000 0.001252276098 17.210000000000 0.204668062200 17.210000000000 0.289344112639 17.210000000000 0.017586784081
17.220000000000 0.084666803672 17.220000000000 0.001253327166 17.220000000000 0.204635727221 17.220000000000 0.289302530893 17.220000000000 0.017582328457
17.230000000000 0.084657550522 17.230000000000 0.001254379178 17.230000000000 0.204603394879 17.230000000000 0.289260945401 17.230000000000 0.017577872477
17.240000000000 0.084648290984 17.240000000000 0.001255432136 17.240000000000 0.204571065173 17.240000000000 0.289219356157 17.240000000000 0.017573416141
17.250000000000 0.084639025054 17.250000000000 0.001256486042 17.250000000000 0.204538738099 17.250000000000 0.289177763153 17.250000000000 0.017568959448
17.260000000000 0.084629752725 17.260000000000 0.001257540895 17.260000000000 0.204506413657 17.260000000000 0.289136166382 17.260000000000 0.017564502397
17.270000000000 0.084620473991 17.270000000000 0.001258596697 17.270000000000 0.204474091845 17.270000000000 0.289094565836 17.270000000000 0.017560044988
17.280000000000 0.084611188849 17.280000000000 0.001259653449 17.280000000000 0.204441772660 17.280000000000 0.289052961509 17.280000000000 0.017555587219
17.290000000000 0.084601897291 17.290000000000 0.001260711152 17.290000000000 0.204409456101 17.290000000000 0.289011353391 17.290000000000 0.017551129091
17.300000000000 0.084592599312 17.300000000000 0.001261769807 17.300000000000 0.204377142165 17.300000000000 0.288969741477 17.300000000000 0.017546670603
17.310000000000 0.084583294907 17.310000000000 0.001262829415 17.310000000000 0.204344830852 17.310000000000 0.288928125758 17.310000000000 0.017542211754
17.320000000000 0.084573984070 17.320000000000 0.001263889976 17.320000000000 0.204312522158 17.320000000000 0.288886506228 17.320000000000 0.017537752543
17.330000000000 0.084564666795 17.330000000000 0.001264951492 17.330000000000 0.204280216082 17.330000000000 0.288844882877 17.330000000000 0.017533292970
17.340000000000 0.084555343078 17.340000000000 0.001266013965 17.340000000000 0.204247912623 17.340000000000 0.288803255700 17.340000000000 0.017528833034
17.350000000000 0.084546012912 17.350000000000 0.001267077394 17.350000000000 0.204215611777 17.350000000000 0.288761624689 17.350000000000 0.017524372735
17.360000000000 0.084536676292 17.360000000000 0.001268141781 17.360000000000 0.204183313544 17.360000000000 0.288719989835 17.360000000000 0.017519912072
17.370000000000 0.084527333212 17.370000000000 0.001269207127 17.370000000000 0.204151017921 17.370000000000 0.288678351133 17.370000000000 0.017515451044
17.380000000000 0.084517983666 17.380000000000 0.001270273432 17.380000000000 0.204118724907 17.380000000000 0.288636708573 17.380000000000 0.017510989651
17.390000000000 0.084508627650 17.390000000000 0.001271340699 17.390000000000 0.204086434499 17.390000000000 0.288595062149 17.390000000000 0.017506527892
17.400000000000 0.084499265157 17.400000000000 0.001272408928 17.400000000000 0.204054146695 17.400000000000 0.288553411852 17.400000000000 0.017502065766
17.410000000000 0.084489896182 17.410000000000 0.001273478119 17.410000000000 0.204021861495 17.410000000000 0.288511757676 17.410000000000 0.017497603273
17.420000000000 0.084480520719 17.420000000000 0.001274548274 17.420000000000 0.203989578895 17.420000000000 0.288470099613 17.420000000000 0.017493140412
17.430000000000 0.084471138762 17.430000000000 0.001275619394 17.430000000000 0.203957298893 17.430000000000 0.288428437656 17.430000000000 0.017488677183
17.440000000000 0.084461750307 17.440000000000 0.001276691481 17.440000000000 0.203925021489 17.440000000000 0.288386771796 17.440000000000 0.017484213584
17.450000000000 0.084452355346 17.450000000000 0.001277764534 17.450000000000 0.203892746679 17.450000000000 0.288345102026 17.450000000000 0.017479749615
17.460000000000 0.084442953876 17.460000000000 0.001278838555 17.460000000000 0.203860474463 17.460000000000 0.288303428339 17.460000000000 0.017475285277
17.470000000000 0.084433545889 17.470000000000 0.001279913544 17.470000000000 0.203828204838 17.470000000000 0.288261750726 17.470000000000 0.017470820567
17.480000000000 0.084424131380 17.480000000000 0.001280989504 17.480000000000 0.203795937801 17.480000000000 0.288220069181 17.480000000000 0.017466355485
17.490000000000 0.084414710344 17.490000000000 0.001282066435 17.490000000000 0.203763673352 17.490000000000 0.288178383696 17.490000000000 0.017461890031
17.500000000000 0.084405282775 17.500000000000 0.001283144338 17.500000000000 0.203731411488 17.500000000000 0.288136694263 17.500000000000 0.017457424204
17.510000000000 0.084395848667 17.510000000000 0.001284223214 17.510000000000 0.203699152208 17.510000000000 0.288095000875 17.510000000000 0.017452958003
17.520000000000 0.084386408015 17.520000000000 0.001285303064 17.520000000000 0.203666895509 17.520000000000 0.288053303523 17.520000000000 0.017448491428
17.530000000000 0.084376960812 17.530000000000 0.001286383889 17.530000000000 0.203634641389 17.530000000000 0.288011602201 17.530000000000 0.017444024478
17.540000000000 0.084367507053 17.540000000000 0.001287465691 17.540000000000 0.203602389847 17.540000000000 0.287969896900 17.540000000000 0.017439557153
17.550000000000 0.084358046733 17.550000000000 0.001288548469 17.550000000000 0.203570140880 17.550000000000 0.287928187613 17.550000000000 0.017435089451
17.560000000000 0.084348579846 17.560000000000 0.001289632226 17.560000000000 0.203537894487 17.560000000000 0.287886474333 17.560000000000 0.017430621373
17.570000000000 0.084339106385 17.570000000000 0.001290716961 17.570000000000 0.203505650665 17.570000000000 0.287844757050 17.570000000000 0.017426152916
17.580000000000 0.084329626346 17.580000000000 0.001291802677 17.580000000000 0.203473409414 17.580000000000 0.287803035759 17.580000000000 0.017421684082
17.590000000000 0.084320139722 17.590000000000 0.001292889374 17.590000000000 0.203441170729 17.590000000000 0.287761310451 17.590000000000 0.017417214869
17.600000000000 0.084310646508 17.600000000000 0.001293977054 17.600000000000 0.203408934611 17.600000000000 0.287719581119 17.600000000000 0.017412745276
17.610000000000 0.084301146698 17.610000000000 0.001295065717 17.610000000000 0.203376701057 17.610000000000 0.287677847754 17.610000000000 0.017408275304
17.620000000000 0.084291640286 17.620000000000 0.001296155364 17.620000000000 0.203344470064 17.620000000000 0.287636110350 17.620000000000 0.017403804950
17.630000000000 0.084282127266 17.630000000000 0.001297245996 17.630000000000 0.203312241631 17.630000000000 0.287594368898 17.630000000000 0.017399334215
17.640000000000 0.084272607633 17.640000000000 0.001298337615 17.640000000000 0.203280015757 17.640000000000 0.287552623390 17.640000000000 0.017394863098
17.650000000000 0.084263081381 17.650000000000 0.001299430222 17.650000000000 0.203247792438 17.650000000000 0.287510873819 17.650000000000 0.017390391599
17.660000000000 0.084253548504 17.660000000000 0.001300523817 17.660000000000 0.203215571673 17.660000000000 0.287469120178 17.660000000000 0.017385919716
17.670000000000 0.084244008997 17.670000000000 0.001301618401 17.670000000000 0.203183353461 17.670000000000 0.287427362457 17.670000000000 0.017381447449
17.680000000000 0.084234462852 17.680000000000 0.001302713976 17.680000000000 0.203151137798 17.680000000000 0.287385600651 17.680000000000 0.017376974797
17.690000000000 0.084224910066 17.690000000000 0.001303810543 17.690000000000 0.203118924684 17.690000000000 0.287343834750 17.690000000000 0.017372501760
17.700000000000 0.084215350631 17.700000000000 0.001304908102 17.700000000000 0.203086714116 17.700000000000 0.287302064747 17.700000000000 0.017368028337
17.710000000000 0.084205784543 17.710000000000 0.001306006655 17.710000000000 0.203054506092 17.710000000000 0.287260290635 17.710000000000 0.017363554527
17.720000000000 0.084196211795 17.720000000000 0.001307106203 17.720000000000 0.203022300610 17.720000000000 0.287218512405 17.720000000000 0.017359080330
17.730000000000 0.084186632381 17.730000000000 0.001308206747 17.730000000000 0.202990097669 17.730000000000 0.287176730049 17.730000000000 0.017354605745
17.740000000000 0.084177046295 17.740000000000 0.001309308288 17.740000000000 0.202957897266 17.740000000000 0.287134943561 17.740000000000 0.017350130771
17.750000000000 0.084167453532 17.750000000000 0.001310410826 17.750000000000 0.202925699399 17.750000000000 0.287093152931 17.750000000000 0.017345655408
17.760000000000 0.084157854087 17.760000000000 0.001311514364 17.760000000000 0.202893504066 17.760000000000 0.287051358153 17.760000000000 0.017341179655
17.770000000000 0.084148247952 17.770000000000 0.001312618902 17.770000000000 0.202861311266 17.770000000000 0.287009559218 17.770000000000 0.017336703512
17.780000000000 0.084138635122 17.780000000000 0.001313724440 17.780000000000 0.202829120996 17.780000000000 0.286967756118 17.780000000000 0.017332226977
17.790000000000 0.084129015591 17.790000000000 0.001314830981 17.790000000000 0.202796933255 17.790000000000 0.286925948846 17.790000000000 0.017327750050
17.800000000000 0.084119389354 17.800000000000 0.001315938525 17.800000000000 0.202764748040 17.800000000000 0.286884137394 17.800000000000 0.017323272731
17.810000000000 0.084109756404 17.810000000000 0.001317047074 17.810000000000 0.202732565349 17.810000000000 0.286842321753 17.810000000000 0.017318795019
17.820000000000 0.084100116736 17.820000000000 0.001318156627 17.820000000000 0.202700385181 17.820000000000 0.286800501917 17.820000000000 0.017314316912
17.830000000000 0.084090470343 17.830000000000 0.001319267188 17.830000000000 0.202668207534 17.830000000000 0.286758677877 17.830000000000 0.017309838411
17.840000000000 0.084080817220 17.840000000000 0.001320378755 17.840000000000 0.202636032405 17.840000000000 0.286716849625 17.840000000000 0.017305359515
17.850000000000 0.084071157361 17.850000000000 0.001321491332 17.850000000000 0.202603859792 17.850000000000 0.286675017153 17.850000000000 0.017300880223
17.860000000000 0.084061490760 17.860000000000 0.001322604917 17.860000000000 0.202571689694 17.860000000000 0.286633180454 17.860000000000 0.017296400534
17.870000000000 0.084051817410 17.870000000000 0.001323719514 17.870000000000 0.202539522108 17.870000000000 0.286591339519 17.870000000000 0.017291920448
17.880000000000 0.084042137307 17.880000000000 0.001324835122 17.880000000000 0.202507357033 17.880000000000 0.286549494340 17.880000000000 0.017287439965
17.890000000000 0.084032450444 17.890000000000 0.001325951743 17.890000000000 0.202475194466 17.890000000000 0.286507644910 17.890000000000 0.017282959082
17.900000000000 0.084022756815 17.900000000000 0.001327069378 17.900000000000 0.202443034406 17.900000000000 0.286465791221 17.900000000000 0.017278477801
17.910000000000 0.084013056414 17.910000000000 0.001328188028 17.910000000000 0.202410876850 17.910000000000 0.286423933264 17.910000000000 0.017273996119
17.920000000000 0.084003349235 17.920000000000 0.001329307694 17.920000000000 0.202378721797 17.920000000000 0.286382071032 17.920000000000 0.017269514037
17.930000000000 0.083993635272 17.930000000000 0.001330428378 17.930000000000 0.202346569245 17.930000000000 0.286340204517 17.930000000000 0.017265031554
17.940000000000 0.083983914520 17.940000000000 0.001331550079 17.940000000000 0.202314419190 17.940000000000 0.286298333710 17.940000000000 0.017260548668
17.950000000000 0.083974186972 17.950000000000 0.001332672800 17.950000000000 0.202282271633 17.950000000000 0.286256458604 17.950000000000 0.017256065380
17.960000000000 0.083964452622 17.960000000000 0.001333796541 17.960000000000 0.202250126570 17.960000000000 0.286214579191 17.960000000000 0.017251581689
17.970000000000 0.083954711464 17.970000000000 0.001334921304 17.970000000000 0.202217983999 17.970000000000 0.286172695463 17.970000000000 0.017247097594
17.980000000000 0.083944963492 17.980000000000 0.001336047089 17.980000000000 0.202185843919 17.980000000000 0.286130807411 17.980000000000 0.017242613095
17.990000000000 0.083935208701 17.990000000000 0.001337173898 17.990000000000 0.202153706327 17.990000000000 0.286088915028 17.990000000000 0.017238128190
18.000000000000 0.083925447084 18.000000000000 0.001338301731 18.000000000000 0.202121571221 18.000000000000 0.286047018305 18.000000000000 0.017233642879
18.010000000000 0.083915678635 18.010000000000 0.001339430590 18.010000000000 0.202089438601 18.010000000000 0.286005117235 18.010000000000 0.017229157161
18.020000000000 0.083905903348 18.020000000000 0.001340560477 18.020000000000 0.202057308462 18.020000000000 0.285963211810 18.020000000000 0.017224671036
18.030000000000 0.083896121217 18.030000000000 0.001341691391 18.030000000000 0.202025180804 18.030000000000 0.285921302021 18.030000000000 0.017220184503
18.040000000000 0.083886332236 18.040000000000 0.001342823334 18.040000000000 0.201993055624 18.040000000000 0.285879387860 18.040000000000 0.017215697562
18.050000000000 0.083876536399 18.050000000000 0.001343956308 18.050000000000 0.201960932921 18.050000000000 0.285837469319 18.050000000000 0.017211210211
18.060000000000 0.083866733699 18.060000000000 0.001345090313 18.060000000000 0.201928812692 18.060000000000 0.285795546391 18.060000000000 0.017206722450
18.070000000000 0.083856924132 18.070000000000 0.001346225350 18.070000000000 0.201896694935 18.070000000000 0.285753619067 18.070000000000 0.017202234278
18.080000000000 0.083847107690 18.080000000000 0.001347361421 18.080000000000 0.201864579648 18.080000000000 0.285711687339 18.080000000000 0.017197745695
18.090000000000 0.083837284368 18.090000000000 0.001348498526 18.090000000000 0.201832466830 18.090000000000 0.285669751198 18.090000000000 0.017193256700
18.100000000000 0.083827454160 18.100000000000 0.001349636667 18.100000000000 0.201800356478 18.100000000000 0.285627810638 18.100000000000 0.017188767293
18.110000000000 0.083817617058 18.110000000000 0.001350775845 18.110000000000 0.201768248590 18.110000000000 0.285585865649 18.110000000000 0.017184277471
18.120000000000 0.083807773058 18.120000000000 0.001351916060 18.120000000000 0.201736143164 18.120000000000 0.285543916223 18.120000000000 0.017179787236
18.130000000000 0.083797922154 18.130000000000 0.001353057315 18.130000000000 0.201704040199 18.130000000000 0.285501962353 18.130000000000 0.017175296586
18.140000000000 0.083788064338 18.140000000000 0.001354199610 18.140000000000 0.201671939691 18.140000000000 0.285460004029 18.140000000000 0.017170805520
18.150000000000 0.083778199605 18.150000000000 0.001355342946 18.150000000000 0.201639841640 18.150000000000 0.285418041245 18.150000000000 0.017166314038
18.160000000000 0.083768327949 18.160000000000 0.001356487325 18.160000000000 0.201607746042 18.160000000000 0.285376073992 18.160000000000 0.017161822140
18.170000000000 0.083758449364 18.170000000000 0.001357632747 18.170000000000 0.201575652897 18.170000000000 0.285334102261 18.170000000000 0.017157329823
18.180000000000 0.083748563843 18.180000000000 0.001358779213 18.180000000000 0.201543562201 18.180000000000 0.285292126044 18.180000000000 0.017152837089
18.190000000000 0.083738671380 18.190000000000 0.001359926725 18.190000000000 0.201511473954 18.190000000000 0.285250145334 18.190000000000 0.017148343936
18.200000000000 0.083728771969 18.200000000000 0.001361075284 18.200000000000 0.201479388152 18.200000000000 0.285208160121 18.200000000000 0.017143850363
18.210000000000 0.083718865605 18.210000000000 0.001362224891 18.210000000000 0.201447304794 18.210000000000 0.285166170398 18.210000000000 0.017139356369
18.220000000000 0.083708952280 18.220000000000 0.001363375547 18.220000000000 0.201415223878 18.220000000000 0.285124176157 18.220000000000 0.017134861955
18.230000000000 0.083699031988 18.230000000000 0.001364527253 18.230000000000 0.201383145401 18.230000000000 0.285082177389 18.230000000000 0.017130367119
18.240000000000 0.083689104724 18.240000000000 0.001365680011 18.240000000000 0.201351069362 18.240000000000 0.285040174086 18.240000000000 0.017125871861
18.250000000000 0.083679170481 18.250000000000 0.001366833821 18.250000000000 0.201318995759 18.250000000000 0.284998166240 18.250000000000 0.017121376179
18.260000000000 0.083669229253 18.260000000000 0.001367988684 18.260000000000 0.201286924589 18.260000000000 0.284956153842 18.260000000000 0.017116880074
18.270000000000 0.083659281034 18.270000000000 0.001369144602 18.270000000000 0.201254855850 18.270000000000 0.284914136884 18.270000000000 0.017112383545
18.280000000000 0.083649325817 18.280000000000 0.001370301576 18.280000000000 0.201222789541 18.280000000000 0.284872115359 18.280000000000 0.017107886590
18.290000000000 0.083639363597 18.290000000000 0.001371459607 18.290000000000 0.201190725660 18.290000000000 0.284830089256 18.290000000000 0.017103389209
18.300000000000 0.083629394366 18.300000000000 0.001372618696 18.300000000000 0.201158664203 18.300000000000 0.284788058570 18.300000000000 0.017098891402
18.310000000000 0.083619418120 18.310000000000 0.001373778844 18.310000000000 0.201126605170 18.310000000000 0.284746023290 18.310000000000 0.017094393168
18.320000000000 0.083609434850 18.320000000000 0.001374940053 18.320000000000 0.201094548558 18.320000000000 0.284703983408 18.320000000000 0.017089894506
18.330000000000 0.083599444552 18.330000000000 0.001376102323 18.330000000000 0.201062494365 18.330000000000 0.284661938917 18.330000000000 0.017085395415
18.340000000000 0.083589447219 18.340000000000 0.001377265655 18.340000000000 0.201030442589 18.340000000000 0.284619889808 18.340000000000 0.017080895894
18.350000000000 0.083579442844 18.350000000000 0.001378430052 18.350000000000 0.200998393228 18.350000000000 0.284577836072 18.350000000000 0.017076395944
18.360000000000 0.083569431422 18.360000000000 0.001379595513 18.360000000000 0.200966346280 18.360000000000 0.284535777702 18.360000000000 0.017071895563
18.370000000000 0.083559412946 18.370000000000 0.001380762040 18.370000000000 0.200934301743 18.370000000000 0.284493714689 18.370000000000 0.017067394751
18.380000000000 0.083549387409 18.380000000000 0.001381929635 18.380000000000 0.200902259615 18.380000000000 0.284451647024 18.380000000000 0.017062893506
18.390000000000 0.083539354806 18.390000000000 0.001383098298 18.390000000000 0.200870219893 18.390000000000 0.284409574699 18.390000000000 0.017058391829
18.400000000000 0.083529315130 18.400000000000 0.001384268030 18.400000000000 0.200838182576 18.400000000000 0.284367497706 18.400000000000 0.017053889718
18.410000000000 0.083519268375 18.410000000000 0.001385438833 18.410000000000 0.200806147661 18.410000000000 0.284325416036 18.410000000000 0.017049387173
18.420000000000 0.083509214534 18.420000000000 0.001386610708 18.420000000000 0.200774115146 18.420000000000 0.284283329680 18.420000000000 0.017044884193
18.430000000000 0.083499153601 18.430000000000 0.001387783655 18.430000000000 0.200742085030 18.430000000000 0.284241238632 18.430000000000 0.017040380777
18.440000000000 0.083489085570 18.440000000000 0.001388957677 18.440000000000 0.200710057311 18.440000000000 0.284199142881 18.440000000000 0.017035876925
18.450000000000 0.083479010435 18.450000000000 0.001390132774 18.450000000000 0.200678031985 18.450000000000 0.284157042420 18.450000000000 0.017031372635
18.460000000000 0.083468928188 18.460000000000 0.001391308948 18.460000000000 0.200646009052 18.460000000000 0.284114937240 18.460000000000 0.017026867909
18.470000000000 0.083458838824 18.470000000000 0.001392486199 18.470000000000 0.200613988508 18.470000000000 0.284072827332 18.470000000000 0.017022362743
18.480000000000 0.083448742336 18.480000000000 0.001393664529 18.480000000000 0.200581970352 18.480000000000 0.284030712689 18.480000000000 0.017017857138
18.490000000000 0.083438638718 18.490000000000 0.001394843939 18.490000000000 0.200549954582 18.490000000000 0.283988593301 18.490000000000 0.017013351094
18.500000000000 0.083428527964 18.500000000000 0.001396024430 18.500000000000 0.200517941196 18.500000000000 0.283946469160 18.500000000000 0.017008844609
18.510000000000 0.083418410066 18.510000000000 0.001397206003 18.510000000000 0.200485930192 18.510000000000 0.283904340258 18.510000000000 0.017004337682
18.520000000000 0.083408285020 18.520000000000 0.001398388659 18.520000000000 0.200453921567 18.520000000000 0.283862206586 18.520000000000 0.016999830314
18.530000000000 0.083398152817 18.530000000000 0.001399572400 18.530000000000 0.200421915319 18.530000000000 0.283820068136 18.530000000000 0.016995322503
18.540000000000 0.083388013452 18.540000000000 0.001400757227 18.540000000000 0.200389911447 18.540000000000 0.283777924899 18.540000000000 0.016990814248
18.550000000000 0.083377866919 18.550000000000 0.001401943140 18.550000000000 0.200357909947 18.550000000000 0.283735776866 18.550000000000 0.016986305549
18.560000000000 0.083367713210 18.560000000000 0.001403130142 18.560000000000 0.200325910819 18.560000000000 0.283693624029 18.560000000000 0.016981796405
18.570000000000 0.083357552320 18.570000000000 0.001404318233 18.570000000000 0.200293914060 18.570000000000 0.283651466380 18.570000000000 0.016977286816
18.580000000000 0.083347384241 18.580000000000 0.001405507414 18.580000000000 0.200261919668 18.580000000000 0.283609303909 18.580000000000 0.016972776780
18.590000000000 0.083337208969 18.590000000000 0.001406697688 18.590000000000 0.200229927641 18.590000000000 0.283567136609 18.590000000000 0.016968266298
18.600000000000 0.083327026495 18.600000000000 0.001407889053 18.600000000000 0.200197937976 18.600000000000 0.283524964471 18.600000000000 0.016963755367
18.610000000000 0.083316836814 18.610000000000 0.001409081513 18.610000000000 0.200165950671 18.610000000000 0.283482787485 18.610000000000 0.016959243988
18.620000000000 0.083306639918 18.620000000000 0.001410275068 18.620000000000 0.200133965725 18.620000000000 0.283440605644 18.620000000000 0.016954732160
18.630000000000 0.083296435803 18.630000000000 0.001411469719 18.630000000000 0.200101983136 18.630000000000 0.283398418939 18.630000000000 0.016950219882
18.640000000000 0.083286224460 18.640000000000 0.001412665468 18.640000000000 0.200070002900 18.640000000000 0.283356227360 18.640000000000 0.016945707154
18.650000000000 0.083276005884 18.650000000000 0.001413862316 18.650000000000 0.200038025017 18.650000000000 0.283314030901 18.650000000000 0.016941193974
18.660000000000 0.083265780068 18.660000000000 0.001415060263 18.660000000000 0.200006049484 18.660000000000 0.283271829551 18.660000000000 0.016936680342
18.670000000000 0.083255547005 18.670000000000 0.001416259312 18.670000000000 0.199974076298 18.670000000000 0.283229623303 18.670000000000 0.016932166257
18.680000000000 0.083245306689 18.680000000000 0.001417459463 18.680000000000 0.199942105458 18.680000000000 0.283187412147 18.680000000000 0.016927651718
18.690000000000 0.083235059113 18.690000000000 0.001418660717 18.690000000000 0.199910136962 18.690000000000 0.283145196075 18.690000000000 0.016923136726
18.700000000000 0.083224804272 18.700000000000 0.001419863076 18.700000000000 0.199878170807 18.700000000000 0.283102975078 18.700000000000 0.016918621278
18.710000000000 0.083214542157 18.710000000000 0.001421066541 18.710000000000 0.199846206991 18.710000000000 0.283060749148 18.710000000000 0.016914105375
18.720000000000 0.083204272763 18.720000000000 0.001422271113 18.720000000000 0.199814245513 18.720000000000 0.283018518276 18.720000000000 0.016909589015
18.730000000000 0.083193996083 18.730000000000 0.001423476793 18.730000000000 0.199782286369 18.730000000000 0.282976282452 18.730000000000 0.016905072198
18.740000000000 0.083183712111 18.740000000000 0.001424683583 18.740000000000 0.199750329558 18.740000000000 0.282934041669 18.740000000000 0.016900554923
18.750000000000 0.083173420839 18.750000000000 0.001425891483 18.750000000000 0.199718375079 18.750000000000 0.282891795918 18.750000000000 0.016896037190
18.760000000000 0.083163122262 18.760000000000 0.001427100496 18.760000000000 0.199686422927 18.760000000000 0.282849545189 18.760000000000 0.016891518997
18.770000000000 0.083152816372 18.770000000000 0.001428310621 18.770000000000 0.199654473103 18.770000000000 0.282807289475 18.770000000000 0.016887000344
18.780000000000 0.083142503164 18.780000000000 0.001429521861 18.780000000000 0.199622525602 18.780000000000 0.282765028766 18.780000000000 0.016882481231
18.790000000000 0.083132182630 18.790000000000 0.001430734216 18.790000000000 0.199590580424 18.790000000000 0.282722763053 18.790000000000 0.016877961656
18.800000000000 0.083121854763 18.800000000000 0.001431947688 18.800000000000 0.199558637565 18.800000000000 0.282680492328 18.800000000000 0.016873441618
18.810000000000 0.083111519558 18.810000000000 0.001433162278 18.810000000000 0.199526697025 18.810000000000 0.282638216583 18.810000000000 0.016868921118
18.820000000000 0.083101177007 18.820000000000 0.001434377987 18.820000000000 0.199494758800 18.820000000000 0.282595935807 18.820000000000 0.016864400154
18.830000000000 0.083090827104 18.830000000000 0.001435594816 18.830000000000 0.199462822889 18.830000000000 0.282553649993 18.830000000000 0.016859878725
18.840000000000 0.083080469842 18.840000000000 0.001436812767 18.840000000000 0.199430889289 18.840000000000 0.282511359131 18.840000000000 0.016855356831
18.850000000000 0.083070105214 18.850000000000 0.001438031841 18.850000000000 0.199398957999 18.850000000000 0.282469063213 18.850000000000 0.016850834471
18.860000000000 0.083059733214 18.860000000000 0.001439252039 18.860000000000 0.199367029015 18.860000000000 0.282426762229 18.860000000000 0.016846311645
18.870000000000 0.083049353835 18.870000000000 0.001440473363 18.870000000000 0.199335102337 18.870000000000 0.282384456172 18.870000000000 0.016841788351
18.880000000000 0.083038967071 18.880000000000 0.001441695812 18.880000000000 0.199303177961 18.880000000000 0.282342145032 18.880000000000 0.016837264589
18.890000000000 0.083028572914 18.890000000000 0.001442919390 18.890000000000 0.199271255886 18.890000000000 0.282299828800 18.890000000000 0.016832740358
18.900000000000 0.083018171358 18.900000000000 0.001444144096 18.900000000000 0.199239336109 18.900000000000 0.282257507467 18.900000000000 0.016828215657
18.910000000000 0.083007762396 18.910000000000 0.001445369933 18.910000000000 0.199207418629 18.910000000000 0.282215181025 18.910000000000 0.016823690486
18.920000000000 0.082997346022 18.920000000000 0.001446596901 18.920000000000 0.199175503442 18.920000000000 0.282172849464 18.920000000000 0.016819164844
18.930000000000 0.082986922228 18.930000000000 0.001447825001 18.930000000000 0.199143590548 18.930000000000 0.282130512776 18.930000000000 0.016814638730
18.940000000000 0.082976491009 18.940000000000 0.001449054236 18.940000000000 0.199111679943 18.940000000000 0.282088170952 18.940000000000 0.016810112144
18.950000000000 0.082966052356 18.950000000000 0.001450284605 18.950000000000 0.199079771626 18.950000000000 0.282045823982 18.950000000000 0.016805585084
18.960000000000 0.082955606264 18.960000000000 0.001451516112 18.960000000000 0.199047865594 18.960000000000 0.282003471858 18.960000000000 0.016801057550
18.970000000000 0.082945152725 18.970000000000 0.001452748755 18.970000000000 0.199015961846 18.970000000000 0.281961114571 18.970000000000 0.016796529541
18.980000000000 0.082934691733 18.980000000000 0.001453982538 18.980000000000 0.198984060378 18.980000000000 0.281918752112 18.980000000000 0.016792001056
18.990000000000 0.082924223282 18.990000000000 0.001455217460 18.990000000000 0.198952161190 18.990000000000 0.281876384471 18.990000000000 0.016787472096
19.000000000000 0.082913747363 19.000000000000 0.001456453524 19.000000000000 0.198920264278 19.000000000000 0.281834011641 19.000000000000 0.016782942658
19.010000000000 0.082903263971 19.010000000000 0.001457690731 19.010000000000 0.198888369640 19.010000000000 0.281791633611 19.010000000000 0.016778412742
19.020000000000 0.082892773098 19.020000000000 0.001458929081 19.020000000000 0.198856477275 19.020000000000 0.281749250373 19.020000000000 0.016773882348
19.030000000000 0.082882274739 19.030000000000 0.001460168576 19.030000000000 0.198824587180 19.030000000000 0.281706861918 19.030000000000 0.016769351474
19.040000000000 0.082871768885 19.040000000000 0.001461409218 19.040000000000 0.198792699353 19.040000000000 0.281664468237 19.040000000000 0.016764820120
19.050000000000 0.082861255530 19.050000000000 0.001462651008 19.050000000000 0.198760813791 19.050000000000 0.281622069321 19.050000000000 0.016760288285
19.060000000000 0.082850734667 19.060000000000 0.001463893946 19.060000000000 0.198728930493 19.060000000000 0.281579665160 19.060000000000 0.016755755969
19.070000000000 0.082840206290 19.070000000000 0.001465138034 19.070000000000 0.198697049456 19.070000000000 0.281537255746 19.070000000000 0.016751223171
19.080000000000 0.082829670391 19.080000000000 0.001466383274 19.080000000000 0.198665170679 19.080000000000 0.281494841070 19.080000000000 0.016746689889
19.090000000000 0.082819126964 19.090000000000 0.001467629666 19.090000000000 0.198633294158 19.090000000000 0.281452421122 19.090000000000 0.016742156123
19.100000000000 0.082808576001 19.100000000000 0.001468877212 19.100000000000 0.198601419892 19.100000000000 0.281409995893 19.100000000000 0.016737621873
19.110000000000 0.082798017496 19.110000000000 0.001470125914 19.110000000000 0.198569547879 19.110000000000 0.281367565375 19.110000000000 0.016733087138
19.120000000000 0.082787451442 19.120000000000 0.001471375772 19.120000000000 0.198537678116 19.120000000000 0.281325129558 19.120000000000 0.016728551916
19.130000000000 0.082776877832 19.130000000000 0.001472626787 19.130000000000 0.198505810601 19.130000000000 0.281282688433 19.130000000000 0.016724016207
19.140000000000 0.082766296659 19.140000000000 0.001473878962 19.140000000000 0.198473945332 19.140000000000 0.281240241991 19.140000000000 0.016719480011
19.150000000000 0.082755707916 19.150000000000 0.001475132297 19.150000000000 0.198442082306 19.150000000000 0.281197790222 19.150000000000 0.016714943326
19.160000000000 0.082745111597 19.160000000000 0.001476386793 19.160000000000 0.198410221522 19.160000000000 0.281155333119 19.160000000000 0.016710406152
19.170000000000 0.082734507693 19.170000000000 0.001477642452 19.170000000000 0.198378362977 19.170000000000 0.281112870670 19.170000000000 0.016705868489
19.180000000000 0.082723896199 19.180000000000 0.001478899275 19.180000000000 0.198346506669 19.180000000000 0.281070402868 19.180000000000 0.016701330334
19.190000000000 0.082713277107 19.190000000000 0.001480157264 19.190000000000 0.198314652596 19.190000000000 0.281027929703 19.190000000000 0.016696791688
19.200000000000 0.082702650410 19.200000000000 0.001481416419 19.200000000000 0.198282800756 19.200000000000 0.280985451166 19.200000000000 0.016692252550
19.210000000000 0.082692016101 19.210000000000 0.001482676742 19.210000000000 0.198250951146 19.210000000000 0.280942967247 19.210000000000 0.016687712919
19.220000000000 0.082681374174 19.220000000000 0.001483938234 19.220000000000 0.198219103763 19.220000000000 0.280900477938 19.220000000000 0.016683172794
19.230000000000 0.082670724621 19.230000000000 0.001485200897 19.230000000000 0.198187258607 19.230000000000 0.280857983229 19.230000000000 0.016678632174
19.240000000000 0.082660067436 19.240000000000 0.001486464731 19.240000000000 0.198155415675 19.240000000000 0.280815483111 19.240000000000 0.016674091059
19.250000000000 0.082649402610 19.250000000000 0.001487729739 19.250000000000 0.198123574964 19.250000000000 0.280772977574 19.250000000000 0.016669549448
19.260000000000 0.082638730138 19.260000000000 0.001488995921 19.260000000000 0.198091736472 19.260000000000 0.280730466610 19.260000000000 0.016665007341
19.270000000000 0.082628050012 19.270000000000 0.001490263279 19.270000000000 0.198059900197 19.270000000000 0.280687950209 19.270000000000 0.016660464735
19.280000000000 0.082617362226 19.280000000000 0.001491531813 19.280000000000 0.198028066136 19.280000000000 0.280645428362 19.280000000000 0.016655921631
19.290000000000 0.082606666771 19.290000000000 0.001492801526 19.290000000000 0.197996234289 19.290000000000 0.280602901060 19.290000000000 0.016651378028
19.300000000000 0.082595963641 19.300000000000 0.001494072418 19.300000000000 0.197964404651 19.300000000000 0.280560368292 19.300000000000 0.016646833926
19.310000000000 0.082585252830 19.310000000000 0.001495344492 19.310000000000 0.197932577221 19.310000000000 0.280517830051 19.310000000000 0.016642289322
19.320000000000 0.082574534329 19.320000000000 0.001496617747 19.320000000000 0.197900751997 19.320000000000 0.280475286326 19.320000000000 0.016637744217
19.330000000000 0.082563808132 19.330000000000 0.001497892186 19.330000000000 0.197868928977 19.330000000000 0.280432737109 19.330000000000 0.016633198610
19.340000000000 0.082553074231 19.340000000000 0.001499167809 19.340000000000 0.197837108158 19.340000000000 0.280390182389 19.340000000000 0.016628652500
19.350000000000 0.082542332620 19.350000000000 0.001500444619 19.350000000000 0.197805289538 19.350000000000 0.280347622158 19.350000000000 0.016624105885
19.360000000000 0.082531583292 19.360000000000 0.001501722616 19.360000000000 0.197773473114 19.360000000000 0.280305056406 19.360000000000 0.016619558767
19.370000000000 0.082520826239 19.370000000000 0.001503001802 19.370000000000 0.197741658885 19.370000000000 0.280262485124 19.370000000000 0.016615011143
19.380000000000 0.082510061454 19.380000000000 0.001504282178 19.380000000000 0.197709846848 19.380000000000 0.280219908302 19.380000000000 0.016610463012
19.390000000000 0.082499288930 19.390000000000 0.001505563745 19.390000000000 0.197678037001 19.390000000000 0.280177325931 19.390000000000 0.016605914375
19.400000000000 0.082488508660 19.400000000000 0.001506846504 19.400000000000 0.197646229342 19.400000000000 0.280134738002 19.400000000000 0.016601365230
19.410000000000 0.082477720636 19.410000000000 0.001508130458 19.410000000000 0.197614423868 19.410000000000 0.280092144505 19.410000000000 0.016596815577
19.420000000000 0.082466924852 19.420000000000 0.001509415607 19.420000000000 0.197582620578 19.420000000000 0.280049545430 19.420000000000 0.016592265415
19.430000000000 0.082456121301 19.430000000000 0.001510701953 19.430000000000 0.197550819468 19.430000000000 0.280006940769 19.430000000000 0.016587714742
19.440000000000 0.082445309974 19.440000000000 0.001511989496 19.440000000000 0.197519020537 19.440000000000 0.279964330511 19.440000000000 0.016583163558
19.450000000000 0.082434490866 19.450000000000 0.001513278239 19.450000000000 0.197487223782 19.450000000000 0.279921714648 19.450000000000 0.016578611863
19.460000000000 0.082423663968 19.460000000000 0.001514568182 19.460000000000 0.197455429201 19.460000000000 0.279879093169 19.460000000000 0.016574059656
19.470000000000 0.082412829274 19.470000000000 0.001515859328 19.470000000000 0.197423636792 19.470000000000 0.279836466066 19.470000000000 0.016569506935
19.480000000000 0.082401986776 19.480000000000 0.001517151676 19.480000000000 0.197391846553 19.480000000000 0.279793833328 19.480000000000 0.016564953700
19.490000000000 0.082391136467 19.490000000000 0.001518445229 19.490000000000 0.197360058480 19.490000000000 0.279751194947 19.490000000000 0.016560399951
19.500000000000 0.082380278340 19.500000000000 0.001519739988 19.500000000000 0.197328272573 19.500000000000 0.279708550913 19.500000000000 0.016555845685
19.510000000000 0.082369412387 19.510000000000 0.001521035954 19.510000000000 0.197296488828 19.510000000000 0.279665901215 19.510000000000 0.016551290904
19.520000000000 0.082358538601 19.520000000000 0.001522333129 19.520000000000 0.197264707244 19.520000000000 0.279623245845 19.520000000000 0.016546735605
19.530000000000 0.082347656976 19.530000000000 0.001523631514 19.530000000000 0.197232927818 19.530000000000 0.279580584794 19.530000000000 0.016542179789
19.540000000000 0.082336767503 19.540000000000 0.001524931110 19.540000000000 0.197201150547 19.540000000000 0.279537918051 19.540000000000 0.016537623453
19.550000000000 0.082325870176 19.550000000000 0.001526231919 19.550000000000 0.197169375430 19.550000000000 0.279495245606 19.550000000000 0.016533066599
19.560000000000 0.082314964987 19.560000000000 0.001527533942 19.560000000000 0.197137602465 19.560000000000 0.279452567451 19.560000000000 0.016528509223
19.570000000000 0.082304051928 19.570000000000 0.001528837180 19.570000000000 0.197105831648 19.570000000000 0.279409883576 19.570000000000 0.016523951327
19.580000000000 0.082293130993 19.580000000000 0.001530141635 19.580000000000 0.197074062978 19.580000000000 0.279367193971 19.580000000000 0.016519392909
19.590000000000 0.082282202175 19.590000000000 0.001531447307 19.590000000000 0.197042296452 19.590000000000 0.279324498626 19.590000000000 0.016514833968
19.600000000000 0.082271265465 19.600000000000 0.001532754199 19.600000000000 0.197010532068 19.600000000000 0.279281797532 19.600000000000 0.016510274503
19.610000000000 0.082260320856 19.610000000000 0.001534062312 19.610000000000 0.196978769823 19.610000000000 0.279239090679 19.610000000000 0.016505714515
19.620000000000 0.082249368342 19.620000000000 0.001535371647 19.620000000000 0.196947009716 19.620000000000 0.279196378058 19.620000000000 0.016501154001
19.630000000000 0.082238407914 19.630000000000 0.001536682206 19.630000000000 0.196915251745 19.630000000000 0.279153659658 19.630000000000 0.016496592961
19.640000000000 0.082227439565 19.640000000000 0.001537993989 19.640000000000 0.196883495906 19.640000000000 0.279110935471 19.640000000000 0.016492031394
19.650000000000 0.082216463289 19.650000000000 0.001539306999 19.650000000000 0.196851742197 19.650000000000 0.279068205486 19.650000000000 0.016487469300
19.660000000000 0.082205479077 19.660000000000 0.001540621236 19.660000000000 0.196819990616 19.660000000000 0.279025469693 19.660000000000 0.016482906678
19.670000000000 0.082194486922 19.670000000000 0.001541936702 19.670000000000 0.196788241162 19.670000000000 0.278982728084 19.670000000000 0.016478343526
19.680000000000 0.082183486817 19.680000000000 0.001543253398 19.680000000000 0.196756493830 19.680000000000 0.278939980648 19.680000000000 0.016473779845
19.690000000000 0.082172478754 19.690000000000 0.001544571326 19.690000000000 0.196724748620 19.690000000000 0.278897227375 19.690000000000 0.016469215632
19.700000000000 0.082161462726 19.700000000000 0.001545890487 19.700000000000 0.196693005529 19.700000000000 0.278854468256 19.700000000000 0.016464650888
19.710000000000 0.082150438726 19.710000000000 0.001547210882 19.710000000000 0.196661264555 19.710000000000 0.278811703281 19.710000000000 0.016460085612
19.720000000000 0.082139406745 19.720000000000 0.001548532513 19.720000000000 0.196629525694 19.720000000000 0.278768932439 19.720000000000 0.016455519803
19.730000000000 0.082128366777 19.730000000000 0.001549855382 19.730000000000 0.196597788945 19.730000000000 0.278726155723 19.730000000000 0.016450953459
19.740000000000 0.082117318815 19.740000000000 0.001551179489 19.740000000000 0.196566054306 19.740000000000 0.278683373121 19.740000000000 0.016446386581
19.750000000000 0.082106262849 19.750000000000 0.001552504836 19.750000000000 0.196534321774 19.750000000000 0.278640584623 19.750000000000 0.016441819167
19.760000000000 0.082095198874 19.760000000000 0.001553831424 19.760000000000 0.196502591347 19.760000000000 0.278597790221 19.760000000000 0.016437251217
19.770000000000 0.082084126881 19.770000000000 0.001555159255 19.770000000000 0.196470863022 19.770000000000 0.278554989903 19.770000000000 0.016432682730
19.780000000000 0.082073046863 19.780000000000 0.001556488330 19.780000000000 0.196439136798 19.780000000000 0.278512183661 19.780000000000 0.016428113704
19.790000000000 0.082061958813 19.790000000000 0.001557818651 19.790000000000 0.196407412671 19.790000000000 0.278469371484 19.790000000000 0.016423544140
19.800000000000 0.082050862723 19.800000000000 0.001559150218 19.800000000000 0.196375690640 19.800000000000 0.278426553363 19.800000000000 0.016418974036
19.810000000000 0.082039758585 19.810000000000 0.001560483034 19.810000000000 0.196343970702 19.810000000000 0.278383729287 19.810000000000 0.016414403391
19.820000000000 0.082028646392 19.820000000000 0.001561817100 19.820000000000 0.196312252855 19.820000000000 0.278340899246 19.820000000000 0.016409832205
19.830000000000 0.082017526136 19.830000000000 0.001563152416 19.830000000000 0.196280537096 19.830000000000 0.278298063232 19.830000000000 0.016405260477
19.840000000000 0.082006397810 19.840000000000 0.001564488985 19.840000000000 0.196248823423 19.840000000000 0.278255221233 19.840000000000 0.016400688206
19.850000000000 0.081995261407 19.850000000000 0.001565826808 19.850000000000 0.196217111834 19.850000000000 0.278212373240 19.850000000000 0.016396115391
19.860000000000 0.081984116917 19.860000000000 0.001567165886 19.860000000000 0.196185402326 19.860000000000 0.278169519244 19.860000000000 0.016391542032
19.870000000000 0.081972964335 19.870000000000 0.001568506222 19.870000000000 0.196153694897 19.870000000000 0.278126659233 19.870000000000 0.016386968127
19.880000000000 0.081961803653 19.880000000000 0.001569847815 19.880000000000 0.196121989545 19.880000000000 0.278083793198 19.880000000000 0.016382393676
19.890000000000 0.081950634862 19.890000000000 0.001571190667 19.890000000000 0.196090286267 19.890000000000 0.278040921129 19.890000000000 0.016377818678
19.900000000000 0.081939457955 19.900000000000 0.001572534781 19.900000000000 0.196058585061 19.900000000000 0.277998043016 19.900000000000 0.016373243131
19.910000000000 0.081928272924 19.910000000000 0.001573880157 19.910000000000 0.196026885925 19.910000000000 0.277955158849 19.910000000000 0.016368667037
19.920000000000 0.081917079763 19.920000000000 0.001575226797 19.920000000000 0.195995188855 19.920000000000 0.277912268618 19.920000000000 0.016364090392
19.930000000000 0.081905878462 19.930000000000 0.001576574702 19.930000000000 0.195963493851 19.930000000000 0.277869372313 19.930000000000 0.016359513197
19.940000000000 0.081894669015 19.940000000000 0.001577923873 19.940000000000 0.195931800909 19.940000000000 0.277826469924 19.940000000000 0.016354935451
19.950000000000 0.081883451414 19.950000000000 0.001579274313 19.950000000000 0.195900110026 19.950000000000 0.277783561441 19.950000000000 0.016350357153
19.960000000000 0.081872225652 19.960000000000 0.001580626022 19.960000000000 0.195868421202 19.960000000000 0.277740646853 19.960000000000 0.016345778302
19.970000000000 0.081860991719 19.970000000000 0.001581979002 19.970000000000 0.195836734433 19.970000000000 0.277697726152 19.970000000000 0.016341198897
19.980000000000 0.081849749609 19.980000000000 0.001583333255 19.980000000000 0.195805049716 19.980000000000 0.277654799325 19.980000000000 0.016336618938
19.990000000000 0.081838499315 19.990000000000 0.001584688781 19.990000000000 0.195773367050 19.990000000000 0.277611866365 19.990000000000 0.016332038424
20.000000000000 0.081827240827 20.000000000000 0.001586045582 20.000000000000 0.195741686432 20.000000000000 0.277568927259 20.000000000000 0.016327457353
20.010000000000 0.081815974139 20.010000000000 0.001587403660 20.010000000000 0.195710007860 20.010000000000 0.277525981999 20.010000000000 0.016322875725
20.020000000000 0.081804699243 20.020000000000 0.001588763017 20.020000000000 0.195678331331 20.020000000000 0.277483030574 20.020000000000 0.016318293539
20.030000000000 0.081793416131 20.030000000000 0.001590123652 20.030000000000 0.195646656843 20.030000000000 0.277440072974 20.030000000000 0.016313710794
20.040000000000 0.081782124795 20.040000000000 0.001591485569 20.040000000000 0.195614984393 20.040000000000 0.277397109189 20.040000000000 0.016309127490
20.050000000000 0.081770825228 20.050000000000 0.001592848768 20.050000000000 0.195583313980 20.050000000000 0.277354139208 20.050000000000 0.016304543626
20.060000000000 0.081759517421 20.060000000000 0.001594213251 20.060000000000 0.195551645600 20.060000000000 0.277311163021 20.060000000000 0.016299959200
20.070000000000 0.081748201368 20.070000000000 0.001595579019 20.070000000000 0.195519979252 20.070000000000 0.277268180619 20.070000000000 0.016295374212
20.080000000000 0.081736877059 20.080000000000 0.001596946074 20.080000000000 0.195488314932 20.080000000000 0.277225191991 20.080000000000 0.016290788661
20.090000000000 0.081725544488 20.090000000000 0.001598314417 20.090000000000 0.195456652639 20.090000000000 0.277182197126 20.090000000000 0.016286202546
20.100000000000 0.081714203646 20.100000000000 0.001599684050 20.100000000000 0.195424992370 20.100000000000 0.277139196015 20.100000000000 0.016281615867
20.110000000000 0.081702854525 20.110000000000 0.001601054974 20.110000000000 0.195393334122 20.110000000000 0.277096188647 20.110000000000 0.016277028622
20.120000000000 0.081691497119 20.120000000000 0.001602427191 20.120000000000 0.195361677894 20.120000000000 0.277053175013 20.120000000000 0.016272440811
20.130000000000 0.081680131418 20.130000000000 0.001603800701 20.130000000000 0.195330023682 20.130000000000 0.277010155100 20.130000000000 0.016267852433
20.140000000000 0.081668757415 20.140000000000 0.001605175507 20.140000000000 0.195298371485 20.140000000000 0.276967128900 20.140000000000 0.016263263487
20.150000000000 0.081657375103 20.150000000000 0.001606551611 20.150000000000 0.195266721300 20.150000000000 0.276924096403 20.150000000000 0.016258673972
20.160000000000 0.081645984472 20.160000000000 0.001607929012 20.160000000000 0.195235073124 20.160000000000 0.276881057597 20.160000000000 0.016254083887
20.170000000000 0.081634585516 20.170000000000 0.001609307714 20.170000000000 0.195203426956 20.170000000000 0.276838012472 20.170000000000 0.016249493232
20.180000000000 0.081623178226 20.180000000000 0.001610687716 20.180000000000 0.195171782792 20.180000000000 0.276794961018 20.180000000000 0.016244902005
20.190000000000 0.081611762595 20.190000000000 0.001612069022 20.190000000000 0.195140140630 20.190000000000 0.276751903226 20.190000000000 0.016240310206
20.200000000000 0.081600338615 20.200000000000 0.001613451632 20.200000000000 0.195108500468 20.200000000000 0.276708839083 20.200000000000 0.016235717833
20.210000000000 0.081588906277 20.210000000000 0.001614835548 20.210000000000 0.195076862304 20.210000000000 0.276665768580 20.210000000000 0.016231124887
20.220000000000 0.081577465573 20.220000000000 0.001616220771 20.220000000000 0.195045226134 20.220000000000 0.276622691707 20.220000000000 0.016226531366
20.230000000000 0.081566016497 20.230000000000 0.001617607303 20.230000000000 0.195013591957 20.230000000000 0.276579608454 20.230000000000 0.016221937269
20.240000000000 0.081554559039 20.240000000000 0.001618995146 20.240000000000 0.194981959770 20.240000000000 0.276536518809 20.240000000000 0.016217342596
20.250000000000 0.081543093192 20.250000000000 0.001620384300 20.250000000000 0.194950329570 20.250000000000 0.276493422762 20.250000000000 0.016212747345
20.260000000000 0.081531618947 20.260000000000 0.001621774767 20.260000000000 0.194918701356 20.260000000000 0.276450320303 20.260000000000 0.016208151516
20.270000000000 0.081520136297 20.270000000000 0.001623166549 20.270000000000 0.194887075124 20.270000000000 0.276407211421 20.270000000000 0.016203555108
20.280000000000 0.081508645234 20.280000000000 0.001624559647 20.280000000000 0.194855450872 20.280000000000 0.276364096107 20.280000000000 0.016198958120
20.290000000000 0.081497145750 20.290000000000 0.001625954063 20.290000000000 0.194823828599 20.290000000000 0.276320974348 20.290000000000 0.016194360551
20.300000000000 0.081485637836 20.300000000000 0.001627349798 20.300000000000 0.194792208300 20.300000000000 0.276277846136 20.300000000000 0.016189762400
20.310000000000 0.081474121485 20.310000000000 0.001628746854 20.310000000000 0.194760589974 20.310000000000 0.276234711459 20.310000000000 0.016185163666
20.320000000000 0.081462596688 20.320000000000 0.001630145232 20.320000000000 0.194728973619 20.320000000000 0.276191570307 20.320000000000 0.016180564349
20.330000000000 0.081451063438 20.330000000000 0.001631544934 20.330000000000 0.194697359231 20.330000000000 0.276148422670 20.330000000000 0.016175964448
20.340000000000 0.081439521726 20.340000000000 0.001632945961 20.340000000000 0.194665746809 20.340000000000 0.276105268536 20.340000000000 0.016171363962
20.350000000000 0.081427971545 20.350000000000 0.001634348315 20.350000000000 0.194634136350 20.350000000000 0.276062107895 20.350000000000 0.016166762889
20.360000000000 0.081416412886 20.360000000000 0.001635751997 20.360000000000 0.194602527852 20.360000000000 0.276018940737 20.360000000000 0.016162161230
20.370000000000 0.081404845740 20.370000000000 0.001637157009 20.370000000000 0.194570921311 20.370000000000 0.275975767052 20.370000000000 0.016157558982
20.380000000000 0.081393270101 20.380000000000 0.001638563352 20.380000000000 0.194539316726 20.380000000000 0.275932586827 20.380000000000 0.016152956146
20.390000000000 0.081381685959 20.390000000000 0.001639971028 20.390000000000 0.194507714094 20.390000000000 0.275889400054 20.390000000000 0.016148352721
20.400000000000 0.081370093308 20.400000000000 0.001641380038 20.400000000000 0.194476113413 20.400000000000 0.275846206720 20.400000000000 0.016143748705
20.410000000000 0.081358492137 20.410000000000 0.001642790384 20.410000000000 0.194444514679 20.410000000000 0.275803006817 20.410000000000 0.016139144098
20.420000000000 0.081346882440 20.420000000000 0.001644202068 20.420000000000 0.194412917892 20.420000000000 0.275759800332 20.420000000000 0.016134538898
20.430000000000 0.081335264208 20.430000000000 0.001645615090 20.430000000000 0.194381323047 20.430000000000 0.275716587255 20.430000000000 0.016129933106
20.440000000000 0.081323637433 20.440000000000 0.001647029453 20.440000000000 0.194349730143 20.440000000000 0.275673367576 20.440000000000 0.016125326719
20.450000000000 0.081312002107 20.450000000000 0.001648445158 20.450000000000 0.194318139177 20.450000000000 0.275630141284 20.450000000000 0.016120719738
20.460000000000 0.081300358222 20.460000000000 0.001649862206 20.460000000000 0.194286550146 20.460000000000 0.275586908368 20.460000000000 0.016116112161
20.470000000000 0.081288705769 20.470000000000 0.001651280600 20.470000000000 0.194254963049 20.470000000000 0.275543668818 20.470000000000 0.016111503987
20.480000000000 0.081277044739 20.480000000000 0.001652700340 20.480000000000 0.194223377882 20.480000000000 0.275500422622 20.480000000000 0.016106895216
20.490000000000 0.081265375126 20.490000000000 0.001654121428 20.490000000000 0.194191794644 20.490000000000 0.275457169770 20.490000000000 0.016102285847
20.500000000000 0.081253696920 20.500000000000 0.001655543865 20.500000000000 0.194160213331 20.500000000000 0.275413910251 20.500000000000 0.016097675878
20.510000000000 0.081242010114 20.510000000000 0.001656967654 20.510000000000 0.194128633941 20.510000000000 0.275370644055 20.510000000000 0.016093065309
20.520000000000 0.081230314699 20.520000000000 0.001658392796 20.520000000000 0.194097056471 20.520000000000 0.275327371170 20.520000000000 0.016088454139
20.530000000000 0.081218610666 20.530000000000 0.001659819292 20.530000000000 0.194065480920 20.530000000000 0.275284091586 20.530000000000 0.016083842368
20.540000000000 0.081206898008 20.540000000000 0.001661247144 20.540000000000 0.194033907284 20.540000000000 0.275240805292 20.540000000000 0.016079229993
20.550000000000 0.081195176716 20.550000000000 0.001662676353 20.550000000000 0.194002335562 20.550000000000 0.275197512278 20.550000000000 0.016074617015
20.560000000000 0.081183446782 20.560000000000 0.001664106921 20.560000000000 0.193970765749 20.560000000000 0.275154212531 20.560000000000 0.016070003432
20.570000000000 0.081171708198 20.570000000000 0.001665538850 20.570000000000 0.193939197845 20.570000000000 0.275110906042 20.570000000000 0.016065389244
20.580000000000 0.081159960954 20.580000000000 0.001666972140 20.580000000000 0.193907631846 20.580000000000 0.275067592800 20.580000000000 0.016060774449
20.590000000000 0.081148205044 20.590000000000 0.001668406795 20.590000000000 0.193876067750 20.590000000000 0.275024272793 20.590000000000 0.016056159048
20.600000000000 0.081136440457 20.600000000000 0.001669842814 20.600000000000 0.193844505554 20.600000000000 0.274980946012 20.600000000000 0.016051543038
20.610000000000 0.081124667187 20.610000000000 0.001671280201 20.610000000000 0.193812945256 20.610000000000 0.274937612444 20.610000000000 0.016046926419
20.620000000000 0.081112885225 20.620000000000 0.001672718955 20.620000000000 0.193781386854 20.620000000000 0.274894272079 20.620000000000 0.016042309190
20.630000000000 0.081101094562 20.630000000000 0.001674159080 20.630000000000 0.193749830344 20.630000000000 0.274850924906 20.630000000000 0.016037691350
20.640000000000 0.081089295189 20.640000000000 0.001675600576 20.640000000000 0.193718275724 20.640000000000 0.274807570914 20.640000000000 0.016033072898
20.650000000000 0.081077487100 20.650000000000 0.001677043445 20.650000000000 0.193686722992 20.650000000000 0.274764210092 20.650000000000 0.016028453834
20.660000000000 0.081065670284 20.660000000000 0.001678487689 20.660000000000 0.193655172146 20.660000000000 0.274720842429 20.660000000000 0.016023834156
20.670000000000 0.081053844733 20.670000000000 0.001679933309 20.670000000000 0.193623623181 20.670000000000 0.274677467915 20.670000000000 0.016019213864
20.680000000000 0.081042010440 20.680000000000 0.001681380307 20.680000000000 0.193592076097 20.680000000000 0.274634086537 20.680000000000 0.016014592956
20.690000000000 0.081030167396 20.690000000000 0.001682828684 20.690000000000 0.193560530890 20.690000000000 0.274590698286 20.690000000000 0.016009971433
20.700000000000 0.081018315591 20.700000000000 0.001684278442 20.700000000000 0.193528987558 20.700000000000 0.274547303150 20.700000000000 0.016005349292
20.710000000000 0.081006455019 20.710000000000 0.001685729583 20.710000000000 0.193497446099 20.710000000000 0.274503901117 20.710000000000 0.016000726533
20.720000000000 0.080994585669 20.720000000000 0.001687182108 20.720000000000 0.193465906509 20.720000000000 0.274460492178 20.720000000000 0.015996103155
20.730000000000 0.080982707534 20.730000000000 0.001688636019 20.730000000000 0.193434368786 20.730000000000 0.274417076320 20.730000000000 0.015991479157
20.740000000000 0.080970820605 20.740000000000 0.001690091317 20.740000000000 0.193402832928 20.740000000000 0.274373653533 20.740000000000 0.015986854538
20.750000000000 0.080958924874 20.750000000000 0.001691548004 20.750000000000 0.193371298932 20.750000000000 0.274330223806 20.750000000000 0.015982229298
20.760000000000 0.080947020332 20.760000000000 0.001693006082 20.760000000000 0.193339766796 20.760000000000 0.274286787128 20.760000000000 0.015977603435
20.770000000000 0.080935106971 20.770000000000 0.001694465551 20.770000000000 0.193308236516 20.770000000000 0.274243343486 20.770000000000 0.015972976948
20.780000000000 0.080923184781 20.780000000000 0.001695926415 20.780000000000 0.193276708091 20.780000000000 0.274199892871 20.780000000000 0.015968349837
20.790000000000 0.080911253754 20.790000000000 0.001697388674 20.790000000000 0.193245181517 20.790000000000 0.274156435271 20.790000000000 0.015963722101
20.800000000000 0.080899313883 20.800000000000 0.001698852330 20.800000000000 0.193213656793 20.800000000000 0.274112970675 20.800000000000 0.015959093738
20.810000000000 0.080887365157 20.810000000000 0.001700317385 20.810000000000 0.193182133915 20.810000000000 0.274069499072 20.810000000000 0.015954464749
20.820000000000 0.080875407569 20.820000000000 0.001701783839 20.820000000000 0.193150612881 20.820000000000 0.274026020450 20.820000000000 0.015949835131
20.830000000000 0.080863441110 20.830000000000 0.001703251696 20.830000000000 0.193119093689 20.830000000000 0.273982534799 20.830000000000 0.015945204884
20.840000000000 0.080851465771 20.840000000000 0.001704720956 20.840000000000 0.193087576335 20.840000000000 0.273939042106 20.840000000000 0.015940574007
20.850000000000 0.080839481544 20.850000000000 0.001706191622 20.850000000000 0.193056060817 20.850000000000 0.273895542361 20.850000000000 0.015935942499
20.860000000000 0.080827488420 20.860000000000 0.001707663694 20.860000000000 0.193024547134 20.860000000000 0.273852035553 20.860000000000 0.015931310359
20.870000000000 0.080815486390 20.870000000000 0.001709137174 20.870000000000 0.192993035281 20.870000000000 0.273808521670 20.870000000000 0.015926677587
20.880000000000 0.080803475445 20.880000000000 0.001710612064 20.880000000000 0.192961525256 20.880000000000 0.273765000701 20.880000000000 0.015922044181
20.890000000000 0.080791455577 20.890000000000 0.001712088366 20.890000000000 0.192930017057 20.890000000000 0.273721472635 20.890000000000 0.015917410140
20.900000000000 0.080779426778 20.900000000000 0.001713566082 20.900000000000 0.192898510682 20.900000000000 0.273677937460 20.900000000000 0.015912775464
20.910000000000 0.080767389038 20.910000000000 0.001715045212 20.910000000000 0.192867006127 20.910000000000 0.273634395165 20.910000000000 0.015908140152
20.920000000000 0.080755342348 20.920000000000 0.001716525759 20.920000000000 0.192835503390 20.920000000000 0.273590845738 20.920000000000 0.015903504202
20.930000000000 0.080743286701 20.930000000000 0.001718007723 20.930000000000 0.192804002468 20.930000000000 0.273547289169 20.930000000000 0.015898867614
20.940000000000 0.080731222087 20.940000000000 0.001719491108 20.940000000000 0.192772503359 20.940000000000 0.273503725446 20.940000000000 0.015894230386
20.950000000000 0.080719148497 20.950000000000 0.001720975914 20.950000000000 0.192741006060 20.950000000000 0.273460154557 20.950000000000 0.015889592519
20.960000000000 0.080707065923 20.960000000000 0.001722462144 20.960000000000 0.192709510568 20.960000000000 0.273416576491 20.960000000000 0.015884954010
20.970000000000 0.080694974356 20.970000000000 0.001723949798 20.970000000000 0.192678016882 20.970000000000 0.273372991237 20.970000000000 0.015880314859
20.980000000000 0.080682873786 20.980000000000 0.001725438878 20.980000000000 0.192646524997 20.980000000000 0.273329398783 20.980000000000 0.015875675066
20.990000000000 0.080670764206 20.990000000000 0.001726929387 20.990000000000 0.192615034912 20.990000000000 0.273285799118 20.990000000000 0.015871034628
21.000000000000 0.080658645607 21.000000000000 0.001728421325 21.000000000000 0.192583546624 21.000000000000 0.273242192230 21.000000000000 0.015866393546
21.010000000000 0.080646517978 21.010000000000 0.001729914695 21.010000000000 0.192552060130 21.010000000000 0.273198578108 21.010000000000 0.015861751817
21.020000000000 0.080634381313 21.020000000000 0.001731409498 21.020000000000 0.192520575428 21.020000000000 0.273154956741 21.020000000000 0.015857109443
21.030000000000 0.080622235601 21.030000000000 0.001732905736 21.030000000000 0.192489092514 21.030000000000 0.273111328116 21.030000000000 0.015852466420
21.040000000000 0.080610080835 21.040000000000 0.001734403410 21.040000000000 0.192457611387 21.040000000000 0.273067692222 21.040000000000 0.015847822749
21.050000000000 0.080597917004 21.050000000000 0.001735902522 21.050000000000 0.192426132044 21.050000000000 0.273024049048 21.050000000000 0.015843178428
21.060000000000 0.080585744101 21.060000000000 0.001737403074 21.060000000000 0.192394654482 21.060000000000 0.272980398582 21.060000000000 0.015838533457
21.070000000000 0.080573562115 21.070000000000 0.001738905068 21.070000000000 0.192363178698 21.070000000000 0.272936740813 21.070000000000 0.015833887834
21.080000000000 0.080561371040 21.080000000000 0.001740408504 21.080000000000 0.192331704689 21.080000000000 0.272893075729 21.080000000000 0.015829241559
21.090000000000 0.080549170864 21.090000000000 0.001741913386 21.090000000000 0.192300232454 21.090000000000 0.272849403318 21.090000000000 0.015824594630
21.100000000000 0.080536961580 21.100000000000 0.001743419714 21.100000000000 0.192268761989 21.100000000000 0.272805723569 21.100000000000 0.015819947047
21.110000000000 0.080524743178 21.110000000000 0.001744927490 21.110000000000 0.192237293292 21.110000000000 0.272762036470 21.110000000000 0.015815298809
21.120000000000 0.080512515650 21.120000000000 0.001746436716 21.120000000000 0.192205826360 21.120000000000 0.272718342010 21.120000000000 0.015810649915
21.130000000000 0.080500278986 21.130000000000 0.001747947394 21.130000000000 0.192174361190 21.130000000000 0.272674640177 21.130000000000 0.015806000364
21.140000000000 0.080488033178 21.140000000000 0.001749459525 21.140000000000 0.192142897780 21.140000000000 0.272630930958 21.140000000000 0.015801350154
21.150000000000 0.080475778216 21.150000000000 0.001750973111 21.150000000000 0.192111436127 21.150000000000 0.272587214344 21.150000000000 0.015796699285
21.160000000000 0.080463514092 21.160000000000 0.001752488153 21.160000000000 0.192079976228 21.160000000000 0.272543490320 21.160000000000 0.015792047757
21.170000000000 0.080451240796 21.170000000000 0.001754004654 21.170000000000 0.192048518081 21.170000000000 0.272499758877 21.170000000000 0.015787395567
21.180000000000 0.080438958320 21.180000000000 0.001755522615 21.180000000000 0.192017061683 21.180000000000 0.272456020003 21.180000000000 0.015782742716
21.190000000000 0.080426666653 21.190000000000 0.001757042038 21.190000000000 0.191985607031 21.190000000000 0.272412273684 21.190000000000 0.015778089201
21.200000000000 0.080414365788 21.200000000000 0.001758562924 21.200000000000 0.191954154123 21.200000000000 0.272368519911 21.200000000000 0.015773435023
21.210000000000 0.080402055716 21.210000000000 0.001760085276 21.210000000000 0.191922702955 21.210000000000 0.272324758671 21.210000000000 0.015768780180
21.220000000000 0.080389736426 21.220000000000 0.001761609095 21.220000000000 0.191891253526 21.220000000000 0.272280989951 21.220000000000 0.015764124671
21.230000000000 0.080377407910 21.230000000000 0.001763134382 21.230000000000 0.191859805832 21.230000000000 0.272237213741 21.230000000000 0.015759468495
21.240000000000 0.080365070159 21.240000000000 0.001764661140 21.240000000000 0.191828359871 21.240000000000 0.272193430029 21.240000000000 0.015754811652
21.250000000000 0.080352723163 21.250000000000 0.001766189369 21.250000000000 0.191796915639 21.250000000000 0.272149638803 21.250000000000 0.015750154139
21.260000000000 0.080340366914 21.260000000000 0.001767719073 21.260000000000 0.191765473136 21.260000000000 0.272105840050 21.260000000000 0.015745495958
21.270000000000 0.080328001402 21.270000000000 0.001769250252 21.270000000000 0.191734032356 21.270000000000 0.272062033759 21.270000000000 0.015740837105
21.280000000000 0.080315626619 21.280000000000 0.001770782909 21.280000000000 0.191702593299 21.280000000000 0.272018219918 21.280000000000 0.015736177581
21.290000000000 0.080303242554 21.290000000000 0.001772317044 21.290000000000 0.191671155961 21.290000000000 0.271974398515 21.290000000000 0.015731517384
21.300000000000 0.080290849200 21.300000000000 0.001773852661 21.300000000000 0.191639720340 21.300000000000 0.271930569539 21.300000000000 0.015726856514
21.310000000000 0.080278446545 21.310000000000 0.001775389759 21.310000000000 0.191608286432 21.310000000000 0.271886732977 21.310000000000 0.015722194969
21.320000000000 0.080266034582 21.320000000000 0.001776928343 21.320000000000 0.191576854235 21.320000000000 0.271842888817 21.320000000000 0.015717532749
21.330000000000 0.080253613302 21.330000000000 0.001778468412 21.330000000000 0.191545423746 21.330000000000 0.271799037048 21.330000000000 0.015712869853
21.340000000000 0.080241182694 21.340000000000 0.001780009969 21.340000000000 0.191513994963 21.340000000000 0.271755177657 21.340000000000 0.015708206278
21.350000000000 0.080228742749 21.350000000000 0.001781553015 21.350000000000 0.191482567883 21.350000000000 0.271711310632 21.350000000000 0.015703542026
21.360000000000 0.080216293459 21.360000000000 0.001783097553 21.360000000000 0.191451142503 21.360000000000 0.271667435962 21.360000000000 0.015698877094
21.370000000000 0.080203834814 21.370000000000 0.001784643583 21.370000000000 0.191419718820 21.370000000000 0.271623553634 21.370000000000 0.015694211481
21.380000000000 0.080191366804 21.380000000000 0.001786191109 21.380000000000 0.191388296832 21.380000000000 0.271579663636 21.380000000000 0.015689545187
21.390000000000 0.080178889421 21.390000000000 0.001787740131 21.390000000000 0.191356876535 21.390000000000 0.271535765956 21.390000000000 0.015684878211
21.400000000000 0.080166402655 21.400000000000 0.001789290651 21.400000000000 0.191325457928 21.400000000000 0.271491860583 21.400000000000 0.015680210552
21.410000000000 0.080153906497 21.410000000000 0.001790842672 21.410000000000 0.191294041007 21.410000000000 0.271447947504 21.410000000000 0.015675542208
21.420000000000 0.080141400937 21.420000000000 0.001792396194 21.420000000000 0.191262625769 21.420000000000 0.271404026706 21.420000000000 0.015670873178
21.430000000000 0.080128885966 21.430000000000 0.001793951220 21.430000000000 0.191231212213 21.430000000000 0.271360098178 21.430000000000 0.015666203463
21.440000000000 0.080116361574 21.440000000000 0.001795507751 21.440000000000 0.191199800334 21.440000000000 0.271316161908 21.440000000000 0.015661533060
21.450000000000 0.080103827753 21.450000000000 0.001797065789 21.450000000000 0.191168390131 21.450000000000 0.271272217884 21.450000000000 0.015656861969
21.460000000000 0.080091284492 21.460000000000 0.001798625337 21.460000000000 0.191136981600 21.460000000000 0.271228266092 21.460000000000 0.015652190188
21.470000000000 0.080078731783 21.470000000000 0.001800186395 21.470000000000 0.191105574739 21.470000000000 0.271184306522 21.470000000000 0.015647517717
21.480000000000 0.080066169616 21.480000000000 0.001801748966 21.480000000000 0.191074169545 21.480000000000 0.271140339161 21.480000000000 0.015642844555
21.490000000000 0.080053597981 21.490000000000 0.001803313051 21.490000000000 0.191042766015 21.490000000000 0.271096363996 21.490000000000 0.015638170701
21.500000000000 0.080041016870 21.500000000000 0.001804878652 21.500000000000 0.191011364146 21.500000000000 0.271052381016 21.500000000000 0.015633496153
21.510000000000 0.080028426271 21.510000000000 0.001806445771 21.510000000000 0.190979963936 21.510000000000 0.271008390207 21.510000000000 0.015628820911
21.520000000000 0.080015826177 21.520000000000 0.001808014409 21.520000000000 0.190948565382 21.520000000000 0.270964391559 21.520000000000 0.015624144974
21.530000000000 0.080003216578 21.530000000000 0.001809584569 21.530000000000 0.190917168481 21.530000000000 0.270920385058 21.530000000000 0.015619468340
21.540000000000 0.079990597463 21.540000000000 0.001811156253 21.540000000000 0.190885773230 21.540000000000 0.270876370693 21.540000000000 0.015614791010
21.550000000000 0.079977968824 21.550000000000 0.001812729462 21.550000000000 0.190854379627 21.550000000000 0.270832348451 21.550000000000 0.015610112981
21.560000000000 0.079965330651 21.560000000000 0.001814304197 21.560000000000 0.190822987668 21.560000000000 0.270788318319 21.560000000000 0.015605434252
21.570000000000 0.079952682934 21.570000000000 0.001815880461 21.570000000000 0.190791597351 21.570000000000 0.270744280285 21.570000000000 0.015600754823
21.580000000000 0.079940025664 21.580000000000 0.001817458256 21.580000000000 0.190760208673 21.580000000000 0.270700234338 21.580000000000 0.015596074693
21.590000000000 0.079927358832 21.590000000000 0.001819037583 21.590000000000 0.190728821632 21.590000000000 0.270656180463 21.590000000000 0.015591393861
21.600000000000 0.079914682427 21.600000000000 0.001820618445 21.600000000000 0.190697436223 21.600000000000 0.270612118650 21.600000000000 0.015586712325
21.610000000000 0.079901996440 21.610000000000 0.001822200842 21.610000000000 0.190666052446 21.610000000000 0.270568048886 21.610000000000 0.015582030085
21.620000000000 0.079889300862 21.620000000000 0.001823784777 21.620000000000 0.190634670296 21.620000000000 0.270523971158 21.620000000000 0.015577347140
21.630000000000 0.079876595682 21.630000000000 0.001825370252 21.630000000000 0.190603289771 21.630000000000 0.270479885453 21.630000000000 0.015572663488
21.640000000000 0.079863880891 21.640000000000 0.001826957268 21.640000000000 0.190571910868 21.640000000000 0.270435791760 21.640000000000 0.015567979128
21.650000000000 0.079851156480 21.650000000000 0.001828545828 21.650000000000 0.190540533585 21.650000000000 0.270391690065 21.650000000000 0.015563294061
21.660000000000 0.079838422439 21.660000000000 0.001830135932 21.660000000000 0.190509157918 21.660000000000 0.270347580357 21.660000000000 0.015558608284
21.670000000000 0.079825678758 21.670000000000 0.001831727584 21.670000000000 0.190477783865 21.670000000000 0.270303462623 21.670000000000 0.015553921796
21.680000000000 0.079812925427 21.680000000000 0.001833320785 21.680000000000 0.190446411423 21.680000000000 0.270259336850 21.680000000000 0.015549234597
21.690000000000 0.079800162437 21.690000000000 0.001834915536 21.690000000000 0.190415040588 21.690000000000 0.270215203026 21.690000000000 0.015544546686
21.700000000000 0.079787389778 21.700000000000 0.001836511840 21.700000000000 0.190383671359 21.700000000000 0.270171061137 21.700000000000 0.015539858061
21.710000000000 0.079774607440 21.710000000000 0.001838109698 21.710000000000 0.190352303732 21.710000000000 0.270126911172 21.710000000000 0.015535168721
21.720000000000 0.079761815414 21.720000000000 0.001839709113 21.720000000000 0.190320937704 21.720000000000 0.270082753119 21.720000000000 0.015530478666
21.730000000000 0.079749013689 21.730000000000 0.001841310085 21.730000000000 0.190289573273 21.730000000000 0.270038586963 21.730000000000 0.015525787894
21.740000000000 0.079736202257 21.740000000000 0.001842912618 21.740000000000 0.190258210436 21.740000000000 0.269994412693 21.740000000000 0.015521096405
21.750000000000 0.079723381106 21.750000000000 0.001844516712 21.750000000000 0.190226849190 21.750000000000 0.269950230296 21.750000000000 0.015516404197
21.760000000000 0.079710550228 21.760000000000 0.001846122370 21.760000000000 0.190195489532 21.760000000000 0.269906039759 21.760000000000 0.015511711269
21.770000000000 0.079697709612 21.770000000000 0.001847729593 21.770000000000 0.190164131458 21.770000000000 0.269861841070 21.770000000000 0.015507017621
21.780000000000 0.079684859248 21.780000000000 0.001849338384 21.780000000000 0.190132774967 21.780000000000 0.269817634216 21.780000000000 0.015502323251
21.790000000000 0.079671999128 21.790000000000 0.001850948745 21.790000000000 0.190101420056 21.790000000000 0.269773419184 21.790000000000 0.015497628158
21.800000000000 0.079659129240 21.800000000000 0.001852560676 21.800000000000 0.190070066721 21.800000000000 0.269729195961 21.800000000000 0.015492932341
21.810000000000 0.079646249575 21.810000000000 0.001854174181 21.810000000000 0.190038714960 21.810000000000 0.269684964535 21.810000000000 0.015488235799
21.820000000000 0.079633360124 21.820000000000 0.001855789260 21.820000000000 0.190007364769 21.820000000000 0.269640724893 21.820000000000 0.015483538532
21.830000000000 0.079620460875 21.830000000000 0.001857405916 21.830000000000 0.189976016147 21.830000000000 0.269596477022 21.830000000000 0.015478840537
21.840000000000 0.079607551820 21.840000000000 0.001859024151 21.840000000000 0.189944669089 21.840000000000 0.269552220909 21.840000000000 0.015474141815
21.850000000000 0.079594632948 21.850000000000 0.001860643967 21.850000000000 0.189913323594 21.850000000000 0.269507956542 21.850000000000 0.015469442363
21.860000000000 0.079581704250 21.860000000000 0.001862265365 21.860000000000 0.189881979657 21.860000000000 0.269463683907 21.860000000000 0.015464742182
21.870000000000 0.079568765715 21.870000000000 0.001863888347 21.870000000000 0.189850637277 21.870000000000 0.269419402992 21.870000000000 0.015460041269
21.880000000000 0.079555817333 21.880000000000 0.001865512916 21.880000000000 0.189819296451 21.880000000000 0.269375113784 21.880000000000 0.015455339624
21.890000000000 0.079542859095 21.890000000000 0.001867139073 21.890000000000 0.189787957175 21.890000000000 0.269330816270 21.890000000000 0.015450637246
21.900000000000 0.079529890990 21.900000000000 0.001868766820 21.900000000000 0.189756619446 21.900000000000 0.269286510437 21.900000000000 0.015445934134
21.910000000000 0.079516913009 21.910000000000 0.001870396159 21.910000000000 0.189725283263 21.910000000000 0.269242196272 21.910000000000 0.015441230286
21.920000000000 0.079503925141 21.920000000000 0.001872027092 21.920000000000 0.189693948621 21.920000000000 0.269197873762 21.920000000000 0.015436525702
21.930000000000 0.079490927376 21.930000000000 0.001873659620 21.930000000000 0.189662615518 21.930000000000 0.269153542894 21.930000000000 0.015431820380
21.940000000000 0.079477919704 21.940000000000 0.001875293747 21.940000000000 0.189631283951 21.940000000000 0.269109203656 21.940000000000 0.015427114320
21.950000000000 0.079464902116 21.950000000000 0.001876929473 21.950000000000 0.189599953917 21.950000000000 0.269064856033 21.950000000000 0.015422407521
21.960000000000 0.079451874601 21.960000000000 0.001878566801 21.960000000000 0.189568625413 21.960000000000 0.269020500014 21.960000000000 0.015417699981
21.970000000000 0.079438837148 21.970000000000 0.001880205732 21.970000000000 0.189537298437 21.970000000000 0.268976135585 21.970000000000 0.015412991699
21.980000000000 0.079425789748 21.980000000000 0.001881846269 21.980000000000 0.189505972984 21.980000000000 0.268931762733 21.980000000000 0.015408282675
21.990000000000 0.079412732391 21.990000000000 0.001883488413 21.990000000000 0.189474649053 21.990000000000 0.268887381444 21.990000000000 0.015403572906
22.000000000000 0.079399665067 22.000000000000 0.001885132167 22.000000000000 0.189443326640 22.000000000000 0.268842991707 22.000000000000 0.015398862393
22.010000000000 0.079386587765 22.010000000000 0.001886777532 22.010000000000 0.189412005743 22.010000000000 0.268798593508 22.010000000000 0.015394151134
22.020000000000 0.079373500475 22.020000000000 0.001888424510 22.020000000000 0.189380686358 22.020000000000 0.268754186833 22.020000000000 0.015389439128
22.030000000000 0.079360403186 22.030000000000 0.001890073103 22.030000000000 0.189349368483 22.030000000000 0.268709771669 22.030000000000 0.015384726374
22.040000000000 0.079347295890 22.040000000000 0.001891723313 22.040000000000 0.189318052114 22.040000000000 0.268665348004 22.040000000000 0.015380012871
22.050000000000 0.079334178575 22.050000000000 0.001893375143 22.050000000000 0.189286737249 22.050000000000 0.268620915824 22.050000000000 0.015375298618
22.060000000000 0.079321051231 22.060000000000 0.001895028593 22.060000000000 0.189255423885 22.060000000000 0.268576475116 22.060000000000 0.015370583613
22.070000000000 0.079307913849 22.070000000000 0.001896683666 22.070000000000 0.189224112018 22.070000000000 0.268532025867 22.070000000000 0.015365867857
22.080000000000 0.079294766417 22.080000000000 0.001898340365 22.080000000000 0.189192801646 22.080000000000 0.268487568063 22.080000000000 0.015361151346
22.090000000000 0.079281608925 22.090000000000 0.001899998690 22.090000000000 0.189161492766 22.090000000000 0.268443101691 22.090000000000 0.015356434082
22.100000000000 0.079268441364 22.100000000000 0.001901658644 22.100000000000 0.189130185375 22.100000000000 0.268398626739 22.100000000000 0.015351716061
22.110000000000 0.079255263722 22.110000000000 0.001903320229 22.110000000000 0.189098879469 22.110000000000 0.268354143192 22.110000000000 0.015346997284
22.120000000000 0.079242075990 22.120000000000 0.001904983446 22.120000000000 0.189067575047 22.120000000000 0.268309651037 22.120000000000 0.015342277750
22.130000000000 0.079228878157 22.130000000000 0.001906648299 22.130000000000 0.189036272104 22.130000000000 0.268265150261 22.130000000000 0.015337557456
22.140000000000 0.079215670213 22.140000000000 0.001908314788 22.140000000000 0.189004970638 22.140000000000 0.268220640851 22.140000000000 0.015332836403
22.150000000000 0.079202452147 22.150000000000 0.001909982916 22.150000000000 0.188973670646 22.150000000000 0.268176122793 22.150000000000 0.015328114589
22.160000000000 0.079189223949 22.160000000000 0.001911652685 22.160000000000 0.188942372125 22.160000000000 0.268131596074 22.160000000000 0.015323392013
22.170000000000 0.079175985609 22.170000000000 0.001913324096 22.170000000000 0.188911075071 22.170000000000 0.268087060681 22.170000000000 0.015318668673
22.180000000000 0.079162737116 22.180000000000 0.001914997152 22.180000000000 0.188879779483 22.180000000000 0.268042516599 22.180000000000 0.015313944570
22.190000000000 0.079149478460 22.190000000000 0.001916671855 22.190000000000 0.188848485356 22.190000000000 0.267997963816 22.190000000000 0.015309219701
22.200000000000 0.079136209630 22.200000000000 0.001918348207 22.200000000000 0.188817192689 22.200000000000 0.267953402319 22.200000000000 0.015304494065
22.210000000000 0.079122930616 22.210000000000 0.001920026209 22.210000000000 0.188785901477 22.210000000000 0.267908832093 22.210000000000 0.015299767662
22.220000000000 0.079109641407 22.220000000000 0.001921705864 22.220000000000 0.188754611718 22.220000000000 0.267864253125 22.220000000000 0.015295040491
22.230000000000 0.079096341992 22.230000000000 0.001923387174 22.230000000000 0.188723323409 22.230000000000 0.267819665402 22.230000000000 0.015290312550
22.240000000000 0.079083032363 22.240000000000 0.001925070140 22.240000000000 0.188692036547 22.240000000000 0.267775068910 22.240000000000 0.015285583838
22.250000000000 0.079069712507 22.250000000000 0.001926754765 22.250000000000 0.188660751129 22.250000000000 0.267730463635 22.250000000000 0.015280854354
22.260000000000 0.079056382414 22.260000000000 0.001928441051 22.260000000000 0.188629467151 22.260000000000 0.267685849565 22.260000000000 0.015276124098
22.270000000000 0.079043042074 22.270000000000 0.001930129000 22.270000000000 0.188598184611 22.270000000000 0.267641226685 22.270000000000 0.015271393067
22.280000000000 0.079029691476 22.280000000000 0.001931818613 22.280000000000 0.188566903506 22.280000000000 0.267596594982 22.280000000000 0.015266661261
22.290000000000 0.079016330609 22.290000000000 0.001933509894 22.290000000000 0.188535623832 22.290000000000 0.267551954442 22.290000000000 0.015261928678
22.300000000000 0.079002959464 22.300000000000 0.001935202843 22.300000000000 0.188504345588 22.300000000000 0.267507305051 22.300000000000 0.015257195319
22.310000000000 0.078989578028 22.310000000000 0.001936897463 22.310000000000 0.188473068768 22.310000000000 0.267462646796 22.310000000000 0.015252461180
22.320000000000 0.078976186293 22.320000000000 0.001938593756 22.320000000000 0.188441793371 22.320000000000 0.267417979664 22.320000000000 0.015247726263
22.330000000000 0.078962784246 22.330000000000 0.001940291724 22.330000000000 0.188410519394 22.330000000000 0.267373303640 22.330000000000 0.015242990564
22.340000000000 0.078949371878 22.340000000000 0.001941991369 22.340000000000 0.188379246833 22.340000000000 0.267328618711 22.340000000000 0.015238254084
22.350000000000 0.078935949177 22.350000000000 0.001943692694 22.350000000000 0.188347975686 22.350000000000 0.267283924862 22.350000000000 0.015233516820
22.360000000000 0.078922516133 22.360000000000 0.001945395699 22.360000000000 0.188316705948 22.360000000000 0.267239222081 22.360000000000 0.015228778773
22.370000000000 0.078909072735 22.370000000000 0.001947100387 22.370000000000 0.188285437618 22.370000000000 0.267194510354 22.370000000000 0.015224039941
22.380000000000 0.078895618973 22.380000000000 0.001948806761 22.380000000000 0.188254170692 22.380000000000 0.267149789666 22.380000000000 0.015219300322
22.390000000000 0.078882154836 22.390000000000 0.001950514822 22.390000000000 0.188222905168 22.390000000000 0.267105060004 22.390000000000 0.015214559915
22.400000000000 0.078868680313 22.400000000000 0.001952224572 22.400000000000 0.188191641041 22.400000000000 0.267060321354 22.400000000000 0.015209818721
22.410000000000 0.078855195392 22.410000000000 0.001953936014 22.410000000000 0.188160378309 22.410000000000 0.267015573701 22.410000000000 0.015205076736
22.420000000000 0.078841700065 22.420000000000 0.001955649149 22.420000000000 0.188129116969 22.420000000000 0.266970817034 22.420000000000 0.015200333961
22.430000000000 0.078828194319 22.430000000000 0.001957363980 22.430000000000 0.188097857018 22.430000000000 0.266926051336 22.430000000000 0.015195590394
22.440000000000 0.078814678143 22.440000000000 0.001959080508 22.440000000000 0.188066598452 22.440000000000 0.266881276595 22.440000000000 0.015190846034
22.450000000000 0.078801151528 22.450000000000 0.001960798737 22.450000000000 0.188035341269 22.450000000000 0.266836492797 22.450000000000 0.015186100880
22.460000000000 0.078787614461 22.460000000000 0.001962518667 22.460000000000 0.188004085466 22.460000000000 0.266791699927 22.460000000000 0.015181354930
22.470000000000 0.078774066933 22.470000000000 0.001964240300 22.470000000000 0.187972831038 22.470000000000 0.266746897972 22.470000000000 0.015176608184
22.480000000000 0.078760508932 22.480000000000 0.001965963640 22.480000000000 0.187941577984 22.480000000000 0.266702086917 22.480000000000 0.015171860640
22.490000000000 0.078746940448 22.490000000000 0.001967688688 22.490000000000 0.187910326301 22.490000000000 0.266657266748 22.490000000000 0.015167112298
22.500000000000 0.078733361469 22.500000000000 0.001969415446 22.500000000000 0.187879075984 22.500000000000 0.266612437453 22.500000000000 0.015162363156
22.510000000000 0.078719771984 22.510000000000 0.001971143916 22.510000000000 0.187847827031 22.510000000000 0.266567599015 22.510000000000 0.015157613213
22.520000000000 0.078706171984 22.520000000000 0.001972874101 22.520000000000 0.187816579439 22.520000000000 0.266522751422 22.520000000000 0.015152862468
22.530000000000 0.078692561455 22.530000000000 0.001974606002 22.530000000000 0.187785333204 22.530000000000 0.266477894660 22.530000000000 0.015148110920
22.540000000000 0.078678940389 22.540000000000 0.001976339622 22.540000000000 0.187754088325 22.540000000000 0.266433028713 22.540000000000 0.015143358567
22.550000000000 0.078665308773 22.550000000000 0.001978074962 22.550000000000 0.187722844796 22.550000000000 0.266388153569 22.550000000000 0.015138605409
22.560000000000 0.078651666596 22.560000000000 0.001979812026 22.560000000000 0.187691602616 22.560000000000 0.266343269212 22.560000000000 0.015133851444
22.570000000000 0.078638013849 22.570000000000 0.001981550814 22.570000000000 0.187660361781 22.570000000000 0.266298375629 22.570000000000 0.015129096671
22.580000000000 0.078624350518 22.580000000000 0.001983291329 22.580000000000 0.187629122288 22.580000000000 0.266253472806 22.580000000000 0.015124341090
22.590000000000 0.078610676595 22.590000000000 0.001985033574 22.590000000000 0.187597884133 22.590000000000 0.266208560728 22.590000000000 0.015119584698
22.600000000000 0.078596992066 22.600000000000 0.001986777549 22.600000000000 0.187566647315 22.600000000000 0.266163639381 22.600000000000 0.015114827495
22.610000000000 0.078583296922 22.610000000000 0.001988523259 22.610000000000 0.187535411829 22.610000000000 0.266118708751 22.610000000000 0.015110069479
22.620000000000 0.078569591151 22.620000000000 0.001990270703 22.620000000000 0.187504177672 22.620000000000 0.266073768823 22.620000000000 0.015105310650
22.630000000000 0.078555874742 22.630000000000 0.001992019886 22.630000000000 0.187472944842 22.630000000000 0.266028819584 22.630000000000 0.015100551007
22.640000000000 0.078542147684 22.640000000000 0.001993770808 22.640000000000 0.187441713334 22.640000000000 0.265983861018 22.640000000000 0.015095790547
22.650000000000 0.078528409966 22.650000000000 0.001995523473 22.650000000000 0.187410483147 22.650000000000 0.265938893112 22.650000000000 0.015091029271
22.660000000000 0.078514661576 22.660000000000 0.001997277881 22.660000000000 0.187379254276 22.660000000000 0.265893915852 22.660000000000 0.015086267176
22.670000000000 0.078500902503 22.670000000000 0.001999034036 22.670000000000 0.187348026718 22.670000000000 0.265848929222 22.670000000000 0.015081504262
22.680000000000 0.078487132737 22.680000000000 0.002000791940 22.680000000000 0.187316800471 22.680000000000 0.265803933208 22.680000000000 0.015076740527
22.690000000000 0.078473352265 22.690000000000 0.002002551594 22.690000000000 0.187285575531 22.690000000000 0.265758927797 22.690000000000 0.015071975971
22.700000000000 0.078459561077 22.700000000000 0.002004313001 22.700000000000 0.187254351896 22.700000000000 0.265713912973 22.700000000000 0.015067210591
22.710000000000 0.078445759162 22.710000000000 0.002006076162 22.710000000000 0.187223129560 22.710000000000 0.265668888722 22.710000000000 0.015062444388
22.720000000000 0.078431946507 22.720000000000 0.002007841081 22.720000000000 0.187191908523 22.720000000000 0.265623855030 22.720000000000 0.015057677360
22.730000000000 0.078418123102 22.730000000000 0.002009607760 22.730000000000 0.187160688780 22.730000000000 0.265578811882 22.730000000000 0.015052909505
22.740000000000 0.078404288936 22.740000000000 0.002011376200 22.740000000000 0.187129470328 22.740000000000 0.265533759264 22.740000000000 0.015048140823
22.750000000000 0.078390443997 22.750000000000 0.002013146403 22.750000000000 0.187098253163 22.750000000000 0.265488697160 22.750000000000 0.015043371312
22.760000000000 0.078376588274 22.760000000000 0.002014918373 22.760000000000 0.187067037284 22.760000000000 0.265443625558 22.760000000000 0.015038600971
22.770000000000 0.078362721755 22.770000000000 0.002016692110 22.770000000000 0.187035822686 22.770000000000 0.265398544441 22.770000000000 0.015033829799
22.780000000000 0.078348844429 22.780000000000 0.002018467618 22.780000000000 0.187004609367 22.780000000000 0.265353453795 22.780000000000 0.015029057795
22.790000000000 0.078334956284 22.790000000000 0.002020244898 22.790000000000 0.186973397322 22.790000000000 0.265308353607 22.790000000000 0.015024284958
22.800000000000 0.078321057310 22.800000000000 0.002022023953 22.800000000000 0.186942186550 22.800000000000 0.265263243860 22.800000000000 0.015019511285
22.810000000000 0.078307147495 22.810000000000 0.002023804785 22.810000000000 0.186910977046 22.810000000000 0.265218124540 22.810000000000 0.015014736778
22.820000000000 0.078293226826 22.820000000000 0.002025587396 22.820000000000 0.186879768807 22.820000000000 0.265172995634 22.820000000000 0.015009961433
22.830000000000 0.078279295294 22.830000000000 0.002027371788 22.830000000000 0.186848561831 22.830000000000 0.265127857125 22.830000000000 0.015005185250
22.840000000000 0.078265352886 22.840000000000 0.002029157963 22.840000000000 0.186817356113 22.840000000000 0.265082709000 22.840000000000 0.015000408227
22.850000000000 0.078251399591 22.850000000000 0.002030945925 22.850000000000 0.186786151651 22.850000000000 0.265037551243 22.850000000000 0.014995630364
22.860000000000 0.078237435397 22.860000000000 0.002032735674 22.860000000000 0.186754948442 22.860000000000 0.264992383839 22.860000000000 0.014990851660
22.870000000000 0.078223460293 22.870000000000 0.002034527213 22.870000000000 0.186723746482 22.870000000000 0.264947206775 22.870000000000 0.014986072112
22.880000000000 0.078209474267 22.880000000000 0.002036320545 22.880000000000 0.186692545767 22.880000000000 0.264902020035 22.880000000000 0.014981291721
22.890000000000 0.078195477308 22.890000000000 0.002038115672 22.890000000000 0.186661346295 22.890000000000 0.264856823604 22.890000000000 0.014976510484
22.900000000000 0.078181469404 22.900000000000 0.002039912595 22.900000000000 0.186630148063 22.900000000000 0.264811617467 22.900000000000 0.014971728400
22.910000000000 0.078167450543 22.910000000000 0.002041711317 22.910000000000 0.186598951067 22.910000000000 0.264766401610 22.910000000000 0.014966945469
22.920000000000 0.078153420715 22.920000000000 0.002043511841 22.920000000000 0.186567755303 22.920000000000 0.264721176018 22.920000000000 0.014962161689
22.930000000000 0.078139379906 22.930000000000 0.002045314169 22.930000000000 0.186536560769 22.930000000000 0.264675940675 22.930000000000 0.014957377059
22.940000000000 0.078125328106 22.940000000000 0.002047118302 22.940000000000 0.186505367461 22.940000000000 0.264630695567 22.940000000000 0.014952591577
22.950000000000 0.078111265302 22.950000000000 0.002048924243 22.950000000000 0.186474175376 22.950000000000 0.264585440679 22.950000000000 0.014947805243
22.960000000000 0.078097191484 22.960000000000 0.002050731995 22.960000000000 0.186442984511 22.960000000000 0.264540175995 22.960000000000 0.014943018056
22.970000000000 0.078083106639 22.970000000000 0.002052541559 22.970000000000 0.186411794862 22.970000000000 0.264494901501 22.970000000000 0.014938230013
22.980000000000 0.078069010756 22.980000000000 0.002054352939 22.980000000000 0.186380606426 22.980000000000 0.264449617183 22.980000000000 0.014933441114
22.990000000000 0.078054903823 22.990000000000 0.002056166135 22.990000000000 0.186349419200 22.990000000000 0.264404323023 22.990000000000 0.014928651358
23.000000000000 0.078040785828 23.000000000000 0.002057981151 23.000000000000 0.186318233181 23.000000000000 0.264359019009 23.000000000000 0.014923860743
23.010000000000 0.078026656759 23.010000000000 0.002059797988 23.010000000000 0.186287048364 23.010000000000 0.264313705124 23.010000000000 0.014919069269
23.020000000000 0.078012516605 23.020000000000 0.002061616650 23.020000000000 0.186255864748 23.020000000000 0.264268381353 23.020000000000 0.014914276933
23.030000000000 0.077998365354 23.030000000000 0.002063437138 23.030000000000 0.186224682328 23.030000000000 0.264223047681 23.030000000000 0.014909483736
23.040000000000 0.077984202993 23.040000000000 0.002065259454 23.040000000000 0.186193501101 23.040000000000 0.264177704094 23.040000000000 0.014904689674
23.050000000000 0.077970029512 23.050000000000 0.002067083602 23.050000000000 0.186162321064 23.050000000000 0.264132350576 23.050000000000 0.014899894748
23.060000000000 0.077955844898 23.060000000000 0.002068909582 23.060000000000 0.186131142213 23.060000000000 0.264086987111 23.060000000000 0.014895098957
23.070000000000 0.077941649139 23.070000000000 0.002070737398 23.070000000000 0.186099964546 23.070000000000 0.264041613685 23.070000000000 0.014890302298
23.080000000000 0.077927442223 23.080000000000 0.002072567052 23.080000000000 0.186068788058 23.080000000000 0.263996230281 23.080000000000 0.014885504770
23.090000000000 0.077913224139 23.090000000000 0.002074398546 23.090000000000 0.186037612747 23.090000000000 0.263950836886 23.090000000000 0.014880706374
23.100000000000 0.077898994874 23.100000000000 0.002076231882 23.100000000000 0.186006438609 23.100000000000 0.263905433484 23.100000000000 0.014875907106
23.110000000000 0.077884754417 23.110000000000 0.002078067063 23.110000000000 0.185975265641 23.110000000000 0.263860020058 23.110000000000 0.014871106966
23.120000000000 0.077870502756 23.120000000000 0.002079904091 23.120000000000 0.185944093839 23.120000000000 0.263814596595 23.120000000000 0.014866305953
23.130000000000 0.077856239878 23.130000000000 0.002081742968 23.130000000000 0.185912923201 23.130000000000 0.263769163078 23.130000000000 0.014861504066
23.140000000000 0.077841965771 23.140000000000 0.002083583697 23.140000000000 0.185881753722 23.140000000000 0.263723719493 23.140000000000 0.014856701302
23.150000000000 0.077827680424 23.150000000000 0.002085426280 23.150000000000 0.185850585399 23.150000000000 0.263678265823 23.150000000000 0.014851897662
23.160000000000 0.077813383824 23.160000000000 0.002087270720 23.160000000000 0.185819418230 23.160000000000 0.263632802054 23.160000000000 0.014847093144
23.170000000000 0.077799075960 23.170000000000 0.002089117018 23.170000000000 0.185788252209 23.170000000000 0.263587328170 23.170000000000 0.014842287746
23.180000000000 0.077784756819 23.180000000000 0.002090965177 23.180000000000 0.185757087336 23.180000000000 0.263541844155 23.180000000000 0.014837481467
23.190000000000 0.077770426389 23.190000000000 0.002092815199 23.190000000000 0.185725923604 23.190000000000 0.263496349994 23.190000000000 0.014832674306
23.200000000000 0.077756084658 23.200000000000 0.002094667087 23.200000000000 0.185694761013 23.200000000000 0.263450845671 23.200000000000 0.014827866262
23.210000000000 0.077741731614 23.210000000000 0.002096520844 23.210000000000 0.185663599557 23.210000000000 0.263405331171 23.210000000000 0.014823057334
23.220000000000 0.077727367245 23.220000000000 0.002098376470 23.220000000000 0.185632439234 23.220000000000 0.263359806479 23.220000000000 0.014818247519
23.230000000000 0.077712991538 23.230000000000 0.002100233970 23.230000000000 0.185601280040 23.230000000000 0.263314271578 23.230000000000 0.014813436818
23.240000000000 0.077698604481 23.240000000000 0.002102093344 23.240000000000 0.185570121972 23.240000000000 0.263268726453 23.240000000000 0.014808625229
23.250000000000 0.077684206063 23.250000000000 0.002103954597 23.250000000000 0.185538965026 23.250000000000 0.263223171089 23.250000000000 0.014803812750
23.260000000000 0.077669796270 23.260000000000 0.002105817729 23.260000000000 0.185507809200 23.260000000000 0.263177605470 23.260000000000 0.014798999380
23.270000000000 0.077655375091 23.270000000000 0.002107682743 23.270000000000 0.185476654489 23.270000000000 0.263132029579 23.270000000000 0.014794185119
23.280000000000 0.077640942513 23.280000000000 0.002109549642 23.280000000000 0.185445500889 23.280000000000 0.263086443402 23.280000000000 0.014789369964
23.290000000000 0.077626498524 23.290000000000 0.002111418428 23.290000000000 0.185414348399 23.290000000000 0.263040846923 23.290000000000 0.014784553914
23.300000000000 0.077612043111 23.300000000000 0.002113289104 23.300000000000 0.185383197014 23.300000000000 0.262995240125 23.300000000000 0.014779736969
23.310000000000 0.077597576263 23.310000000000 0.002115161671 23.310000000000 0.185352046731 23.310000000000 0.262949622994 23.310000000000 0.014774919127
23.320000000000 0.077583097967 23.320000000000 0.002117036133 23.320000000000 0.185320897546 23.320000000000 0.262903995513 23.320000000000 0.014770100386
23.330000000000 0.077568608211 23.330000000000 0.002118912491 23.330000000000 0.185289749456 23.330000000000 0.262858357666 23.330000000000 0.014765280746
23.340000000000 0.077554106981 23.340000000000 0.002120790749 23.340000000000 0.185258602457 23.340000000000 0.262812709438 23.340000000000 0.014760460204
23.350000000000 0.077539594267 23.350000000000 0.002122670907 23.350000000000 0.185227456547 23.350000000000 0.262767050813 23.350000000000 0.014755638761
23.360000000000 0.077525070054 23.360000000000 0.002124552970 23.360000000000 0.185196311721 23.360000000000 0.262721381775 23.360000000000 0.014750816414
23.370000000000 0.077510534332 23.370000000000 0.002126436939 23.370000000000 0.185165167976 23.370000000000 0.262675702308 23.370000000000 0.014745993162
23.380000000000 0.077495987087 23.380000000000 0.002128322817 23.380000000000 0.185134025308 23.380000000000 0.262630012395 23.380000000000 0.014741169005
23.390000000000 0.077481428307 23.390000000000 0.002130210606 23.390000000000 0.185102883715 23.390000000000 0.262584312022 23.390000000000 0.014736343940
23.400000000000 0.077466857979 23.400000000000 0.002132100308 23.400000000000 0.185071743193 23.400000000000 0.262538601172 23.400000000000 0.014731517967
23.410000000000 0.077452276091 23.410000000000 0.002133991927 23.410000000000 0.185040603737 23.410000000000 0.262492879829 23.410000000000 0.014726691083
23.420000000000 0.077437682631 23.420000000000 0.002135885464 23.420000000000 0.185009465345 23.420000000000 0.262447147976 23.420000000000 0.014721863289
23.430000000000 0.077423077585 23.430000000000 0.002137780921 23.430000000000 0.184978328014 23.430000000000 0.262401405599 23.430000000000 0.014717034582
23.440000000000 0.077408460941 23.440000000000 0.002139678303 23.440000000000 0.184947191739 23.440000000000 0.262355652681 23.440000000000 0.014712204961
23.450000000000 0.077393832687 23.450000000000 0.002141577609 23.450000000000 0.184916056517 23.450000000000 0.262309889205 23.450000000000 0.014707374426
23.460000000000 0.077379192810 23.460000000000 0.002143478845 23.460000000000 0.184884922346 23.460000000000 0.262264115156 23.460000000000 0.014702542974
23.470000000000 0.077364541297 23.470000000000 0.002145382011 23.470000000000 0.184853789220 23.470000000000 0.262218330517 23.470000000000 0.014697710604
23.480000000000 0.077349878136 23.480000000000 0.002147287110 23.480000000000 0.184822657137 23.480000000000 0.262172535273 23.480000000000 0.014692877316
23.490000000000 0.077335203313 23.490000000000 0.002149194144 23.490000000000 0.184791526093 23.490000000000 0.262126729406 23.490000000000 0.014688043107
23.500000000000 0.077320516817 23.500000000000 0.002151103117 23.500000000000 0.184760396084 23.500000000000 0.262080912902 23.500000000000 0.014683207977
23.510000000000 0.077305818635 23.510000000000 0.002153014031 23.510000000000 0.184729267108 23.510000000000 0.262035085742 23.510000000000 0.014678371923
23.520000000000 0.077291108753 23.520000000000 0.002154926887 23.520000000000 0.184698139160 23.520000000000 0.261989247913 23.520000000000 0.014673534946
23.530000000000 0.077276387158 23.530000000000 0.002156841689 23.530000000000 0.184667012237 23.530000000000 0.261943399396 23.530000000000 0.014668697044
23.540000000000 0.077261653840 23.540000000000 0.002158758439 23.540000000000 0.184635886336 23.540000000000 0.261897540176 23.540000000000 0.014663858214
23.550000000000 0.077246908783 23.550000000000 0.002160677140 23.550000000000 0.184604761453 23.550000000000 0.261851670236 23.550000000000 0.014659018457
23.560000000000 0.077232151976 23.560000000000 0.002162597793 23.560000000000 0.184573637584 23.560000000000 0.261805789560 23.560000000000 0.014654177770
23.570000000000 0.077217383406 23.570000000000 0.002164520402 23.570000000000 0.184542514726 23.570000000000 0.261759898131 23.570000000000 0.014649336152
23.580000000000 0.077202603059 23.580000000000 0.002166444970 23.580000000000 0.184511392875 23.580000000000 0.261713995934 23.580000000000 0.014644493603
23.590000000000 0.077187810924 23.590000000000 0.002168371497 23.590000000000 0.184480272027 23.590000000000 0.261668082951 23.590000000000 0.014639650120
23.600000000000 0.077173006986 23.600000000000 0.002170299988 23.600000000000 0.184449152180 23.600000000000 0.261622159166 23.600000000000 0.014634805703
23.610000000000 0.077158191234 23.610000000000 0.002172230445 23.610000000000 0.184418033329 23.610000000000 0.261576224563 23.610000000000 0.014629960349
23.620000000000 0.077143363654 23.620000000000 0.002174162869 23.620000000000 0.184386915472 23.620000000000 0.261530279125 23.620000000000 0.014625114058
23.630000000000 0.077128524233 23.630000000000 0.002176097264 23.630000000000 0.184355798603 23.630000000000 0.261484322836 23.630000000000 0.014620266829
23.640000000000 0.077113672958 23.640000000000 0.002178033633 23.640000000000 0.184324682721 23.640000000000 0.261438355679 23.640000000000 0.014615418660
23.650000000000 0.077098809816 23.650000000000 0.002179971977 23.650000000000 0.184293567820 23.650000000000 0.261392377637 23.650000000000 0.014610569549
23.660000000000 0.077083934795 23.660000000000 0.002181912299 23.660000000000 0.184262453899 23.660000000000 0.261346388693 23.660000000000 0.014605719496
23.670000000000 0.077069047880 23.670000000000 0.002183854602 23.670000000000 0.184231340952 23.670000000000 0.261300388832 23.670000000000 0.014600868499
23.680000000000 0.077054149060 23.680000000000 0.002185798888 23.680000000000 0.184200228976 23.680000000000 0.261254378036 23.680000000000 0.014596016556
23.690000000000 0.077039238320 23.690000000000 0.002187745161 23.690000000000 0.184169117969 23.690000000000 0.261208356289 23.690000000000 0.014591163667
23.700000000000 0.077024315649 23.700000000000 0.002189693421 23.700000000000 0.184138007925 23.700000000000 0.261162323574 23.700000000000 0.014586309830
23.710000000000 0.077009381032 23.710000000000 0.002191643673 23.710000000000 0.184106898842 23.710000000000 0.261116279874 23.710000000000 0.014581455044
23.720000000000 0.076994434457 23.720000000000 0.002193595918 23.720000000000 0.184075790716 23.720000000000 0.261070225173 23.720000000000 0.014576599307
23.730000000000 0.076979475910 23.730000000000 0.002195550160 23.730000000000 0.184044683543 23.730000000000 0.261024159453 23.730000000000 0.014571742617
23.740000000000 0.076964505378 23.740000000000 0.002197506400 23.740000000000 0.184013577320 23.740000000000 0.260978082698 23.740000000000 0.014566884975
23.750000000000 0.076949522848 23.750000000000 0.002199464641 23.750000000000 0.183982472043 23.750000000000 0.260931994890 23.750000000000 0.014562026378
23.760000000000 0.076934528307 23.760000000000 0.002201424887 23.760000000000 0.183951367708 23.760000000000 0.260885896014 23.760000000000 0.014557166825
23.770000000000 0.076919521741 23.770000000000 0.002203387139 23.770000000000 0.183920264311 23.770000000000 0.260839786052 23.770000000000 0.014552306314
23.780000000000 0.076904503138 23.780000000000 0.002205351399 23.780000000000 0.183889161850 23.780000000000 0.260793664988 23.780000000000 0.014547444845
23.790000000000 0.076889472483 23.790000000000 0.002207317672 23.790000000000 0.183858060320 23.790000000000 0.260747532803 23.790000000000 0.014542582415
23.800000000000 0.076874429764 23.800000000000 0.002209285959 23.800000000000 0.183826959718 23.800000000000 0.260701389482 23.800000000000 0.014537719025
23.810000000000 0.076859374967 23.810000000000 0.002211256263 23.810000000000 0.183795860040 23.810000000000 0.260655235007 23.810000000000 0.014532854671
23.820000000000 0.076844308079 23.820000000000 0.002213228586 23.820000000000 0.183764761282 23.820000000000 0.260609069361 23.820000000000 0.014527989353
23.830000000000 0.076829229087 23.830000000000 0.002215202931 23.830000000000 0.183733663441 23.830000000000 0.260562892528 23.830000000000 0.014523123069
23.840000000000 0.076814137977 23.840000000000 0.002217179301 23.840000000000 0.183702566512 23.840000000000 0.260516704489 23.840000000000 0.014518255819
23.850000000000 0.076799034735 23.850000000000 0.002219157698 23.850000000000 0.183671470493 23.850000000000 0.260470505228 23.850000000000 0.014513387600
23.860000000000 0.076783919348 23.860000000000 0.002221138126 23.860000000000 0.183640375380 23.860000000000 0.260424294728 23.860000000000 0.014508518411
23.870000000000 0.076768791804 23.870000000000 0.002223120586 23.870000000000 0.183609281169 23.870000000000 0.260378072972 23.870000000000 0.014503648252
23.880000000000 0.076753652087 23.880000000000 0.002225105081 23.880000000000 0.183578187855 23.880000000000 0.260331839942 23.880000000000 0.014498777120
23.890000000000 0.076738500185 23.890000000000 0.002227091614 23.890000000000 0.183547095437 23.890000000000 0.260285595622 23.890000000000 0.014493905014
23.900000000000 0.076723336084 23.900000000000 0.002229080187 23.900000000000 0.183516003908 23.900000000000 0.260239339993 23.900000000000 0.014489031933
23.910000000000 0.076708159771 23.910000000000 0.002231070804 23.910000000000 0.183484913267 23.910000000000 0.260193073039 23.910000000000 0.014484157876
23.920000000000 0.076692971233 23.920000000000 0.002233063467 23.920000000000 0.183453823510 23.920000000000 0.260146794742 23.920000000000 0.014479282840
23.930000000000 0.076677770454 23.930000000000 0.002235058178 23.930000000000 0.183422734632 23.930000000000 0.260100505086 23.930000000000 0.014474406825
23.940000000000 0.076662557422 23.940000000000 0.002237054940 23.940000000000 0.183391646629 23.940000000000 0.260054204052 23.940000000000 0.014469529830
23.950000000000 0.076647332124 23.950000000000 0.002239053756 23.950000000000 0.183360559499 23.950000000000 0.260007891623 23.950000000000 0.014464651852
23.960000000000 0.076632094545 23.960000000000 0.002241054629 23.960000000000 0.183329473237 23.960000000000 0.259961567782 23.960000000000 0.014459772891
23.970000000000 0.076616844672 23.970000000000 0.002243057561 23.970000000000 0.183298387840 23.970000000000 0.259915232512 23.970000000000 0.014454892944
23.980000000000 0.076601582491 23.980000000000 0.002245062554 23.980000000000 0.183267303304 23.980000000000 0.259868885794 23.980000000000 0.014450012012
23.990000000000 0.076586307988 23.990000000000 0.002247069613 23.990000000000 0.183236219624 23.990000000000 0.259822527613 23.990000000000 0.014445130092
24.000000000000 0.076571021150 24.000000000000 0.002249078738 24.000000000000 0.183205136798 24.000000000000 0.259776157949 24.000000000000 0.014440247183
24.010000000000 0.076555721963 24.010000000000 0.002251089934 24.010000000000 0.183174054822 24.010000000000 0.259729776785 24.010000000000 0.014435363283
24.020000000000 0.076540410413 24.020000000000 0.002253103202 24.020000000000 0.183142973691 24.020000000000 0.259683384104 24.020000000000 0.014430478391
24.030000000000 0.076525086487 24.030000000000 0.002255118545 24.030000000000 0.183111893402 24.030000000000 0.259636979889 24.030000000000 0.014425592506
24.040000000000 0.076509750169 24.040000000000 0.002257135967 24.040000000000 0.183080813952 24.040000000000 0.259590564121 24.040000000000 0.014420705626
24.050000000000 0.076494401448 24.050000000000 0.002259155469 24.050000000000 0.183049735336 24.050000000000 0.259544136783 24.050000000000 0.014415817750
24.060000000000 0.076479040308 24.060000000000 0.002261177055 24.060000000000 0.183018657550 24.060000000000 0.259497697858 24.060000000000 0.014410928877
24.070000000000 0.076463666735 24.070000000000 0.002263200727 24.070000000000 0.182987580592 24.070000000000 0.259451247327 24.070000000000 0.014406039005
24.080000000000 0.076448280717 24.080000000000 0.002265226488 24.080000000000 0.182956504456 24.080000000000 0.259404785173 24.080000000000 0.014401148132
24.090000000000 0.076432882238 24.090000000000 0.002267254341 24.090000000000 0.182925429140 24.090000000000 0.259358311378 24.090000000000 0.014396256257
24.100000000000 0.076417471286 24.100000000000 0.002269284288 24.100000000000 0.182894354638 24.100000000000 0.259311825924 24.100000000000 0.014391363379
24.110000000000 0.076402047845 24.110000000000 0.002271316333 24.110000000000 0.182863280949 24.110000000000 0.259265328794 24.110000000000 0.014386469497
24.120000000000 0.076386611902 24.120000000000 0.002273350477 24.120000000000 0.182832208067 24.120000000000 0.259218819969 24.120000000000 0.014381574608
24.130000000000 0.076371163443 24.130000000000 0.002275386724 24.130000000000 0.182801135989 24.130000000000 0.259172299432 24.130000000000 0.014376678712
24.140000000000 0.076355702454 24.140000000000 0.002277425077 24.140000000000 0.182770064711 24.140000000000 0.259125767165 24.140000000000 0.014371781807
24.150000000000 0.076340228920 24.150000000000 0.002279465538 24.150000000000 0.182738994229 24.150000000000 0.259079223150 24.150000000000 0.014366883892
24.160000000000 0.076324742828 24.160000000000 0.002281508109 24.160000000000 0.182707924540 24.160000000000 0.259032667368 24.160000000000 0.014361984965
24.170000000000 0.076309244164 24.170000000000 0.002283552795 24.170000000000 0.182676855639 24.170000000000 0.258986099803 24.170000000000 0.014357085024
24.180000000000 0.076293732912 24.180000000000 0.002285599597 24.180000000000 0.182645787523 24.180000000000 0.258939520435 24.180000000000 0.014352184069
24.190000000000 0.076278209060 24.190000000000 0.002287648519 24.190000000000 0.182614720188 24.190000000000 0.258892929248 24.190000000000 0.014347282098
24.200000000000 0.076262672593 24.200000000000 0.002289699562 24.200000000000 0.182583653629 24.200000000000 0.258846326222 24.200000000000 0.014342379109
24.210000000000 0.076247123496 24.210000000000 0.002291752731 24.210000000000 0.182552587843 24.210000000000 0.258799711340 24.210000000000 0.014337475102
24.220000000000 0.076231561756 24.220000000000 0.002293808027 24.220000000000 0.182521522827 24.220000000000 0.258753084583 24.220000000000 0.014332570073
24.230000000000 0.076215987358 24.230000000000 0.002295865454 24.230000000000 0.182490458576 24.230000000000 0.258706445934 24.230000000000 0.014327664023
24.240000000000 0.076200400288 24.240000000000 0.002297925014 24.240000000000 0.182459395086 24.240000000000 0.258659795374 24.240000000000 0.014322756950
24.250000000000 0.076184800531 24.250000000000 0.002299986710 24.250000000000 0.182428332354 24.250000000000 0.258613132885 24.250000000000 0.014317848852
24.260000000000 0.076169188074 24.260000000000 0.002302050545 24.260000000000 0.182397270375 24.260000000000 0.258566458449 24.260000000000 0.014312939727
24.270000000000 0.076153562901 24.270000000000 0.002304116522 24.270000000000 0.182366209146 24.270000000000 0.258519772047 24.270000000000 0.014308029575
24.280000000000 0.076137924999 24.280000000000 0.002306184644 24.280000000000 0.182335148663 24.280000000000 0.258473073662 24.280000000000 0.014303118393
24.290000000000 0.076122274353 24.290000000000 0.002308254913 24.290000000000 0.182304088921 24.290000000000 0.258426363274 24.290000000000 0.014298206181
24.300000000000 0.076106610949 24.300000000000 0.002310327332 24.300000000000 0.182273029917 24.300000000000 0.258379640866 24.300000000000 0.014293292937
24.310000000000 0.076090934771 24.310000000000 0.002312401904 24.310000000000 0.182241971648 24.310000000000 0.258332906419 24.310000000000 0.014288378660
24.320000000000 0.076075245806 24.320000000000 0.002314478633 24.320000000000 0.182210914108 24.320000000000 0.258286159914 24.320000000000 0.014283463347
24.330000000000 0.076059544040 24.330000000000 0.002316557520 24.330000000000 0.182179857294 24.330000000000 0.258239401334 24.330000000000 0.014278546997
24.340000000000 0.076043829457 24.340000000000 0.002318638569 24.340000000000 0.182148801203 24.340000000000 0.258192630660 24.340000000000 0.014273629610
24.350000000000 0.076028102043 24.350000000000 0.002320721782 24.350000000000 0.182117745830 24.350000000000 0.258145847872 24.350000000000 0.014268711183
24.360000000000 0.076012361783 24.360000000000 0.002322807163 24.360000000000 0.182086691171 24.360000000000 0.258099052954 24.360000000000 0.014263791716
24.370000000000 0.075996608664 24.370000000000 0.002324894715 24.370000000000 0.182055637222 24.370000000000 0.258052245886 24.370000000000 0.014258871206
24.380000000000 0.075980842669 24.380000000000 0.002326984439 24.380000000000 0.182024583979 24.380000000000 0.258005426649 24.380000000000 0.014253949652
24.390000000000 0.075965063786 24.390000000000 0.002329076340 24.390000000000 0.181993531439 24.390000000000 0.257958595225 24.390000000000 0.014249027052
24.400000000000 0.075949271998 24.400000000000 0.002331170419 24.400000000000 0.181962479597 24.400000000000 0.257911751595 24.400000000000 0.014244103406
24.410000000000 0.075933467291 24.410000000000 0.002333266680 24.410000000000 0.181931428450 24.410000000000 0.257864895741 24.410000000000 0.014239178712
24.420000000000 0.075917649651 24.420000000000 0.002335365126 24.420000000000 0.181900377993 24.420000000000 0.257818027644 24.420000000000 0.014234252967
24.430000000000 0.075901819063 24.430000000000 0.002337465760 24.430000000000 0.181869328222 24.430000000000 0.257771147284 24.430000000000 0.014229326171
24.440000000000 0.075885975511 24.440000000000 0.002339568584 24.440000000000 0.181838279133 24.440000000000 0.257724254645 24.440000000000 0.014224398323
24.450000000000 0.075870118982 24.450000000000 0.002341673602 24.450000000000 0.181807230723 24.450000000000 0.257677349705 24.450000000000 0.014219469420
24.460000000000 0.075854249460 24.460000000000 0.002343780816 24.460000000000 0.181776182988 24.460000000000 0.257630432448 24.460000000000 0.014214539461
24.470000000000 0.075838366931 24.470000000000 0.002345890230 24.470000000000 0.181745135922 24.470000000000 0.257583502853 24.470000000000 0.014209608445
24.480000000000 0.075822471379 24.480000000000 0.002348001845 24.480000000000 0.181714089523 24.480000000000 0.257536560902 24.480000000000 0.014204676370
24.490000000000 0.075806562790 24.490000000000 0.002350115666 24.490000000000 0.181683043786 24.490000000000 0.257489606576 24.490000000000 0.014199743234
24.500000000000 0.075790641149 24.500000000000 0.002352231695 24.500000000000 0.181651998708 24.500000000000 0.257442639857 24.500000000000 0.014194809037
24.510000000000 0.075774706441 24.510000000000 0.002354349935 24.510000000000 0.181620954283 24.510000000000 0.257395660724 24.510000000000 0.014189873776
24.520000000000 0.075758758650 24.520000000000 0.002356470390 24.520000000000 0.181589910509 24.520000000000 0.257348669159 24.520000000000 0.014184937451
24.530000000000 0.075742797763 24.530000000000 0.002358593061 24.530000000000 0.181558867381 24.530000000000 0.257301665144 24.530000000000 0.014180000059
24.540000000000 0.075726823764 24.540000000000 0.002360717952 24.540000000000 0.181527824894 24.540000000000 0.257254648658 24.540000000000 0.014175061599
24.550000000000 0.075710836637 24.550000000000 0.002362845066 24.550000000000 0.181496783046 24.550000000000 0.257207619683 24.550000000000 0.014170122070
24.560000000000 0.075694836368 24.560000000000 0.002364974406 24.560000000000 0.181465741832 24.560000000000 0.257160578200 24.560000000000 0.014165181469
24.570000000000 0.075678822942 24.570000000000 0.002367105974 24.570000000000 0.181434701247 24.570000000000 0.257113524189 24.570000000000 0.014160239797
24.580000000000 0.075662796344 24.580000000000 0.002369239775 24.580000000000 0.181403661288 24.580000000000 0.257066457632 24.580000000000 0.014155297050
24.590000000000 0.075646756558 24.590000000000 0.002371375811 24.590000000000 0.181372621951 24.590000000000 0.257019378508 24.590000000000 0.014150353227
24.600000000000 0.075630703569 24.600000000000 0.002373514084 24.600000000000 0.181341583231 24.600000000000 0.256972286800 24.600000000000 0.014145408328
24.610000000000 0.075614637362 24.610000000000 0.002375654598 24.610000000000 0.181310545125 24.610000000000 0.256925182487 24.610000000000 0.014140462350
24.620000000000 0.075598557922 24.620000000000 0.002377797356 24.620000000000 0.181279507628 24.620000000000 0.256878065550 24.620000000000 0.014135515291
24.630000000000 0.075582465234 24.630000000000 0.002379942361 24.630000000000 0.181248470736 24.630000000000 0.256830935970 24.630000000000 0.014130567151
24.640000000000 0.075566359282 24.640000000000 0.002382089616 24.640000000000 0.181217434445 24.640000000000 0.256783793728 24.640000000000 0.014125617928
24.650000000000 0.075550240052 24.650000000000 0.002384239123 24.650000000000 0.181186398752 24.650000000000 0.256736638803 24.650000000000 0.014120667620
24.660000000000 0.075534107527 24.660000000000 0.002386390887 24.660000000000 0.181155363651 24.660000000000 0.256689471177 24.660000000000 0.014115716226
24.670000000000 0.075517961692 24.670000000000 0.002388544909 24.670000000000 0.181124329139 24.670000000000 0.256642290830 24.670000000000 0.014110763744
24.680000000000 0.075501802532 24.680000000000 0.002390701194 24.680000000000 0.181093295211 24.680000000000 0.256595097743 24.680000000000 0.014105810172
24.690000000000 0.075485630032 24.690000000000 0.002392859743 24.690000000000 0.181062261864 24.690000000000 0.256547891896 24.690000000000 0.014100855509
24.700000000000 0.075469444176 24.700000000000 0.002395020561 24.700000000000 0.181031229093 24.700000000000 0.256500673269 24.700000000000 0.014095899754
24.710000000000 0.075453244949 24.710000000000 0.002397183650 24.710000000000 0.181000196894 24.710000000000 0.256453441843 24.710000000000 0.014090942905
24.720000000000 0.075437032336 24.720000000000 0.002399349013 24.720000000000 0.180969165263 24.720000000000 0.256406197599 24.720000000000 0.014085984960
24.730000000000 0.075420806320 24.730000000000 0.002401516653 24.730000000000 0.180938134196 24.730000000000 0.256358940515 24.730000000000 0.014081025917
24.740000000000 0.075404566886 24.740000000000 0.002403686573 24.740000000000 0.180907103688 24.740000000000 0.256311670574 24.740000000000 0.014076065776
24.750000000000 0.075388314019 24.750000000000 0.002405858777 24.750000000000 0.180876073736 24.750000000000 0.256264387755 24.750000000000 0.014071104535
24.760000000000 0.075372047703 24.760000000000 0.002408033268 24.760000000000 0.180845044335 24.760000000000 0.256217092038 24.760000000000 0.014066142192
24.770000000000 0.075355767922 24.770000000000 0.002410210048 24.770000000000 0.180814015481 24.770000000000 0.256169783403 24.770000000000 0.014061178745
24.780000000000 0.075339474662 24.780000000000 0.002412389121 24.780000000000 0.180782987170 24.780000000000 0.256122461831 24.780000000000 0.014056214193
24.790000000000 0.075323167906 24.790000000000 0.002414570489 24.790000000000 0.180751959397 24.790000000000 0.256075127302 24.790000000000 0.014051248534
24.800000000000 0.075306847638 24.800000000000 0.002416754156 24.800000000000 0.180720932159 24.800000000000 0.256027779796 24.800000000000 0.014046281767
24.810000000000 0.075290513843 24.810000000000 0.002418940126 24.810000000000 0.180689905451 24.810000000000 0.255980419293 24.810000000000 0.014041313890
24.820000000000 0.075274166505 24.820000000000 0.002421128400 24.820000000000 0.180658879268 24.820000000000 0.255933045773 24.820000000000 0.014036344902
24.830000000000 0.075257805608 24.830000000000 0.002423318983 24.830000000000 0.180627853608 24.830000000000 0.255885659216 24.830000000000 0.014031374801
24.840000000000 0.075241431137 24.840000000000 0.002425511877 24.840000000000 0.180596828465 24.840000000000 0.255838259602 24.840000000000 0.014026403585
24.850000000000 0.075225043076 24.850000000000 0.002427707086 24.850000000000 0.180565803835 24.850000000000 0.255790846911 24.850000000000 0.014021431253
24.860000000000 0.075208641409 24.860000000000 0.002429904612 24.860000000000 0.180534779714 24.860000000000 0.255743421123 24.860000000000 0.014016457803
24.870000000000 0.075192226119 24.870000000000 0.002432104459 24.870000000000 0.180503756098 24.870000000000 0.255695982217 24.870000000000 0.014011483234
24.880000000000 0.075175797192 24.880000000000 0.002434306630 24.880000000000 0.180472732982 24.880000000000 0.255648530174 24.880000000000 0.014006507544
24.890000000000 0.075159354611 24.890000000000 0.002436511128 24.890000000000 0.180441710362 24.890000000000 0.255601064973 24.890000000000 0.014001530731
24.900000000000 0.075142898360 24.900000000000 0.002438717956 24.900000000000 0.180410688235 24.900000000000 0.255553586595 24.900000000000 0.013996552794
24.910000000000 0.075126428423 24.910000000000 0.002440927118 24.910000000000 0.180379666595 24.910000000000 0.255506095018 24.910000000000 0.013991573731
24.920000000000 0.075109944785 24.920000000000 0.002443138616 24.920000000000 0.180348645438 24.920000000000 0.255458590222 24.920000000000 0.013986593541
24.930000000000 0.075093447428 24.930000000000 0.002445352454 24.930000000000 0.180317624760 24.930000000000 0.255411072188 24.930000000000 0.013981612221
24.940000000000 0.075076936338 24.940000000000 0.002447568635 24.940000000000 0.180286604557 24.940000000000 0.255363540895 24.940000000000 0.013976629772
24.950000000000 0.075060411498 24.950000000000 0.002449787162 24.950000000000 0.180255584824 24.950000000000 0.255315996322 24.950000000000 0.013971646189
24.960000000000 0.075043872892 24.960000000000 0.002452008038 24.960000000000 0.180224565557 24.960000000000 0.255268438450 24.960000000000 0.013966661473
24.970000000000 0.075027320504 24.970000000000 0.002454231267 24.970000000000 0.180193546753 24.970000000000 0.255220867257 24.970000000000 0.013961675622
24.980000000000 0.075010754317 24.980000000000 0.002456456852 24.980000000000 0.180162528405 24.980000000000 0.255173282722 24.980000000000 0.013956688633
24.990000000000 0.074994174316 24.990000000000 0.002458684795 24.990000000000 0.180131510511 24.990000000000 0.255125684827 24.990000000000 0.013951700505
25.000000000000 0.074977580484 25.000000000000 0.002460915101 25.000000000000 0.180100493065 25.000000000000 0.255078073549 25.000000000000 0.013946711237
25.010000000000 0.074960972805 25.010000000000 0.002463147772 25.010000000000 0.180069476064 25.010000000000 0.255030448869 25.010000000000 0.013941720827
25.020000000000 0.074944351263 25.020000000000 0.002465382812 25.020000000000 0.180038459503 25.020000000000 0.254982810765 25.020000000000 0.013936729273
25.030000000000 0.074927715841 25.030000000000 0.002467620224 25.030000000000 0.180007443377 25.030000000000 0.254935159218 25.030000000000 0.013931736574
25.040000000000 0.074911066523 25.040000000000 0.002469860011 25.040000000000 0.179976427683 25.040000000000 0.254887494206 25.040000000000 0.013926742728
25.050000000000 0.074894403293 25.050000000000 0.002472102176 25.050000000000 0.179945412416 25.050000000000 0.254839815708 25.050000000000 0.013921747734
25.060000000000 0.074877726134 25.060000000000 0.002474346723 25.060000000000 0.179914397571 25.060000000000 0.254792123705 25.060000000000 0.013916751589
25.070000000000 0.074861035030 25.070000000000 0.002476593655 25.070000000000 0.179883383145 25.070000000000 0.254744418174 25.070000000000 0.013911754292
25.080000000000 0.074844329964 25.080000000000 0.002478842975 25.080000000000 0.179852369132 25.080000000000 0.254696699096 25.080000000000 0.013906755842
25.090000000000 0.074827610920 25.090000000000 0.002481094686 25.090000000000 0.179821355529 25.090000000000 0.254648966449 25.090000000000 0.013901756236
25.100000000000 0.074810877882 25.100000000000 0.002483348793 25.100000000000 0.179790342330 25.100000000000 0.254601220212 25.100000000000 0.013896755474
25.110000000000 0.074794130832 25.110000000000 0.002485605297 25.110000000000 0.179759329533 25.110000000000 0.254553460365 25.110000000000 0.013891753553
25.120000000000 0.074777369755 25.120000000000 0.002487864202 25.120000000000 0.179728317131 25.120000000000 0.254505686886 25.120000000000 0.013886750472
25.130000000000 0.074760594634 25.130000000000 0.002490125512 25.130000000000 0.179697305121 25.130000000000 0.254457899755 25.130000000000 0.013881746229
25.140000000000 0.074743805451 25.140000000000 0.002492389230 25.140000000000 0.179666293498 25.140000000000 0.254410098950 25.140000000000 0.013876740822
25.150000000000 0.074727002191 25.150000000000 0.002494655359 25.150000000000 0.179635282259 25.150000000000 0.254362284450 25.150000000000 0.013871734251
25.160000000000 0.074710184837 25.160000000000 0.002496923903 25.160000000000 0.179604271397 25.160000000000 0.254314456235 25.160000000000 0.013866726512
25.170000000000 0.074693353372 25.170000000000 0.002499194864 25.170000000000 0.179573260910 25.170000000000 0.254266614282 25.170000000000 0.013861717605
25.180000000000 0.074676507780 25.180000000000 0.002501468247 25.180000000000 0.179542250792 25.180000000000 0.254218758572 25.180000000000 0.013856707527
25.190000000000 0.074659648043 25.190000000000 0.002503744054 25.190000000000 0.179511241039 25.190000000000 0.254170889082 25.190000000000 0.013851696278
25.200000000000 0.074642774145 25.200000000000 0.002506022289 25.200000000000 0.179480231646 25.200000000000 0.254123005791 25.200000000000 0.013846683855
25.210000000000 0.074625886068 25.210000000000 0.002508302956 25.210000000000 0.179449222610 25.210000000000 0.254075108679 25.210000000000 0.013841670257
25.220000000000 0.074608983797 25.220000000000 0.002510586056 25.220000000000 0.179418213925 25.220000000000 0.254027197723 25.220000000000 0.013836655482
25.230000000000 0.074592067315 25.230000000000 0.002512871595 25.230000000000 0.179387205588 25.230000000000 0.253979272902 25.230000000000 0.013831639528
25.240000000000 0.074575136603 25.240000000000 0.002515159575 25.240000000000 0.179356197593 25.240000000000 0.253931334196 25.240000000000 0.013826622394
25.250000000000 0.074558191646 25.250000000000 0.002517450000 25.250000000000 0.179325189935 25.250000000000 0.253883381581 25.250000000000 0.013821604078
25.260000000000 0.074541232426 25.260000000000 0.002519742873 25.260000000000 0.179294182612 25.260000000000 0.253835415038 25.260000000000 0.013816584578
25.270000000000 0.074524258927 25.270000000000 0.002522038197 25.270000000000 0.179263175618 25.270000000000 0.253787434545 25.270000000000 0.013811563892
25.280000000000 0.074507271131 25.280000000000 0.002524335976 25.280000000000 0.179232168948 25.280000000000 0.253739440079 25.280000000000 0.013806542019
25.290000000000 0.074490269022 25.290000000000 0.002526636213 25.290000000000 0.179201162598 25.290000000000 0.253691431620 25.290000000000 0.013801518958
25.300000000000 0.074473252582 25.300000000000 0.002528938912 25.300000000000 0.179170156563 25.300000000000 0.253643409145 25.300000000000 0.013796494706
25.310000000000 0.074456221794 25.310000000000 0.002531244076 25.310000000000 0.179139150839 25.310000000000 0.253595372633 25.310000000000 0.013791469261
25.320000000000 0.074439176641 25.320000000000 0.002533551708 25.320000000000 0.179108145422 25.320000000000 0.253547322063 25.320000000000 0.013786442623
25.330000000000 0.074422117106 25.330000000000 0.002535861813 25.330000000000 0.179077140306 25.330000000000 0.253499257412 25.330000000000 0.013781414788
25.340000000000 0.074405043171 25.340000000000 0.002538174392 25.340000000000 0.179046135488 25.340000000000 0.253451178659 25.340000000000 0.013776385757
25.350000000000 0.074387954820 25.350000000000 0.002540489450 25.350000000000 0.179015130962 25.350000000000 0.253403085782 25.350000000000 0.013771355526
25.360000000000 0.074370852035 25.360000000000 0.002542806991 25.360000000000 0.178984126724 25.360000000000 0.253354978759 25.360000000000 0.013766324094
25.370000000000 0.074353734799 25.370000000000 0.002545127017 25.370000000000 0.178953122770 25.370000000000 0.253306857569 25.370000000000 0.013761291459
25.380000000000 0.074336603094 25.380000000000 0.002547449532 25.380000000000 0.178922119095 25.380000000000 0.253258722189 25.380000000000 0.013756257621
25.390000000000 0.074319456904 25.390000000000 0.002549774540 25.390000000000 0.178891115693 25.390000000000 0.253210572597 25.390000000000 0.013751222575
25.400000000000 0.074302296210 25.400000000000 0.002552102044 25.400000000000 0.178860112562 25.400000000000 0.253162408772 25.400000000000 0.013746186323
25.410000000000 0.074285120996 25.410000000000 0.002554432047 25.410000000000 0.178829109695 25.410000000000 0.253114230691 25.410000000000 0.013741148860
25.420000000000 0.074267931243 25.420000000000 0.002556764553 25.420000000000 0.178798107089 25.420000000000 0.253066038332 25.420000000000 0.013736110186
25.430000000000 0.074250726935 25.430000000000 0.002559099566 25.430000000000 0.178767104738 25.430000000000 0.253017831673 25.430000000000 0.013731070299
25.440000000000 0.074233508054 25.440000000000 0.002561437089 25.440000000000 0.178736102639 25.440000000000 0.252969610693 25.440000000000 0.013726029197
25.450000000000 0.074216274582 25.450000000000 0.002563777125 25.450000000000 0.178705100785 25.450000000000 0.252921375368 25.450000000000 0.013720986879
25.460000000000 0.074199026502 25.460000000000 0.002566119678 25.460000000000 0.178674099174 25.460000000000 0.252873125677 25.460000000000 0.013715943342
25.470000000000 0.074181763797 25.470000000000 0.002568464752 25.470000000000 0.178643097800 25.470000000000 0.252824861597 25.470000000000 0.013710898585
25.480000000000 0.074164486448 25.480000000000 0.002570812350 25.480000000000 0.178612096658 25.480000000000 0.252776583106 25.480000000000 0.013705852606
25.490000000000 0.074147194437 25.490000000000 0.002573162475 25.490000000000 0.178581095745 25.490000000000 0.252728290182 25.490000000000 0.013700805403
25.500000000000 0.074129887748 25.500000000000 0.002575515131 25.500000000000 0.178550095054 25.500000000000 0.252679982802 25.500000000000 0.013695756975
25.510000000000 0.074112566363 25.510000000000 0.002577870322 25.510000000000 0.178519094581 25.510000000000 0.252631660944 25.510000000000 0.013690707320
25.520000000000 0.074095230263 25.520000000000 0.002580228052 25.520000000000 0.178488094323 25.520000000000 0.252583324586 25.520000000000 0.013685656436
25.530000000000 0.074077879431 25.530000000000 0.002582588322 25.530000000000 0.178457094273 25.530000000000 0.252534973704 25.530000000000 0.013680604321
25.540000000000 0.074060513850 25.540000000000 0.002584951139 25.540000000000 0.178426094428 25.540000000000 0.252486608277 25.540000000000 0.013675550973
25.550000000000 0.074043133500 25.550000000000 0.002587316504 25.550000000000 0.178395094782 25.550000000000 0.252438228282 25.550000000000 0.013670496392
25.560000000000 0.074025738365 25.560000000000 0.002589684421 25.560000000000 0.178364095331 25.560000000000 0.252389833696 25.560000000000 0.013665440574
25.570000000000 0.074008328427 25.570000000000 0.002592054895 25.570000000000 0.178333096070 25.570000000000 0.252341424496 25.570000000000 0.013660383518
25.580000000000 0.073990903667 25.580000000000 0.002594427928 25.580000000000 0.178302096994 25.580000000000 0.252293000661 25.580000000000 0.013655325222
25.590000000000 0.073973464067 25.590000000000 0.002596803524 25.590000000000 0.178271098099 25.590000000000 0.252244562166 25.590000000000 0.013650265685
25.600000000000 0.073956009610 25.600000000000 0.002599181687 25.600000000000 0.178240099380 25.600000000000 0.252196108990 25.600000000000 0.013645204905
25.610000000000 0.073938540278 25.610000000000 0.002601562421 25.610000000000 0.178209100832 25.610000000000 0.252147641110 25.610000000000 0.013640142880
25.620000000000 0.073921056052 25.620000000000 0.002603945729 25.620000000000 0.178178102450 25.620000000000 0.252099158502 25.620000000000 0.013635079607
25.630000000000 0.073903556914 25.630000000000 0.002606331614 25.630000000000 0.178147104230 25.630000000000 0.252050661144 25.630000000000 0.013630015086
25.640000000000 0.073886042847 25.640000000000 0.002608720081 25.640000000000 0.178116106166 25.640000000000 0.252002149013 25.640000000000 0.013624949315
25.650000000000 0.073868513831 25.650000000000 0.002611111132 25.650000000000 0.178085108255 25.650000000000 0.251953622086 25.650000000000 0.013619882291
25.660000000000 0.073850969850 25.660000000000 0.002613504772 25.660000000000 0.178054110490 25.660000000000 0.251905080340 25.660000000000 0.013614814013
25.670000000000 0.073833410884 25.670000000000 0.002615901005 25.670000000000 0.178023112868 25.670000000000 0.251856523751 25.670000000000 0.013609744479
25.680000000000 0.073815836915 25.680000000000 0.002618299833 25.680000000000 0.177992115383 25.680000000000 0.251807952298 25.680000000000 0.013604673687
25.690000000000 0.073798247925 25.690000000000 0.002620701261 25.690000000000 0.177961118031 25.690000000000 0.251759365956 25.690000000000 0.013599601636
25.700000000000 0.073780643896 25.700000000000 0.002623105292 25.700000000000 0.177930120807 25.700000000000 0.251710764703 25.700000000000 0.013594528323
25.710000000000 0.073763024809 25.710000000000 0.002625511930 25.710000000000 0.177899123706 25.710000000000 0.251662148515 25.710000000000 0.013589453747
25.720000000000 0.073745390646 25.720000000000 0.002627921179 25.720000000000 0.177868126723 25.720000000000 0.251613517369 25.720000000000 0.013584377906
25.730000000000 0.073727741389 25.730000000000 0.002630333041 25.730000000000 0.177837129853 25.730000000000 0.251564871242 25.730000000000 0.013579300798
25.740000000000 0.073710077019 25.740000000000 0.002632747522 25.740000000000 0.177806133092 25.740000000000 0.251516210110 25.740000000000 0.013574222421
25.750000000000 0.073692397517 25.750000000000 0.002635164625 25.750000000000 0.177775136434 25.750000000000 0.251467533951 25.750000000000 0.013569142773
25.760000000000 0.073674702865 25.760000000000 0.002637584353 25.760000000000 0.177744139875 25.760000000000 0.251418842739 25.760000000000 0.013564061853
25.770000000000 0.073656993044 25.770000000000 0.002640006710 25.770000000000 0.177713143409 25.770000000000 0.251370136454 25.770000000000 0.013558979659
25.780000000000 0.073639268037 25.780000000000 0.002642431700 25.780000000000 0.177682147033 25.780000000000 0.251321415070 25.780000000000 0.013553896189
25.790000000000 0.073621527823 25.790000000000 0.002644859327 25.790000000000 0.177651150740 25.790000000000 0.251272678564 25.790000000000 0.013548811440
25.800000000000 0.073603772385 25.800000000000 0.002647289594 25.800000000000 0.177620154527 25.800000000000 0.251223926912 25.800000000000 0.013543725412
25.810000000000 0.073586001704 25.810000000000 0.002649722505 25.810000000000 0.177589158387 25.810000000000 0.251175160092 25.810000000000 0.013538638101
25.820000000000 0.073568215761 25.820000000000 0.002652158064 25.820000000000 0.177558162317 25.820000000000 0.251126378079 25.820000000000 0.013533549508
25.830000000000 0.073550414538 25.830000000000 0.002654596274 25.830000000000 0.177527166311 25.830000000000 0.251077580849 25.830000000000 0.013528459628
25.840000000000 0.073532598015 25.840000000000 0.002657037140 25.840000000000 0.177496170365 25.840000000000 0.251028768379 25.840000000000 0.013523368462
25.850000000000 0.073514766173 25.850000000000 0.002659480666 25.850000000000 0.177465174473 25.850000000000 0.250979940646 25.850000000000 0.013518276006
25.860000000000 0.073496918994 25.860000000000 0.002661926854 25.860000000000 0.177434178630 25.860000000000 0.250931097625 25.860000000000 0.013513182259
25.870000000000 0.073479056460 25.870000000000 0.002664375709 25.870000000000 0.177403182832 25.870000000000 0.250882239292 25.870000000000 0.013508087218
25.880000000000 0.073461178550 25.880000000000 0.002666827234 25.880000000000 0.177372187073 25.880000000000 0.250833365623 25.880000000000 0.013502990884
25.890000000000 0.073443285246 25.890000000000 0.002669281434 25.890000000000 0.177341191349 25.890000000000 0.250784476595 25.890000000000 0.013497893252
25.900000000000 0.073425376530 25.900000000000 0.002671738313 25.900000000000 0.177310195654 25.900000000000 0.250735572184 25.900000000000 0.013492794321
25.910000000000 0.073407452381 25.910000000000 0.002674197873 25.910000000000 0.177279199984 25.910000000000 0.250686652365 25.910000000000 0.013487694090
25.920000000000 0.073389512781 25.920000000000 0.002676660119 25.920000000000 0.177248204333 25.920000000000 0.250637717114 25.920000000000 0.013482592557
25.930000000000 0.073371557711 25.930000000000 0.002679125054 25.930000000000 0.177217208697 25.930000000000 0.250588766408 25.930000000000 0.013477489719
25.940000000000 0.073353587152 25.940000000000 0.002681592684 25.940000000000 0.177186213070 25.940000000000 0.250539800222 25.940000000000 0.013472385575
25.950000000000 0.073335601084 25.950000000000 0.002684063011 25.950000000000 0.177155217447 25.950000000000 0.250490818531 25.950000000000 0.013467280123
25.960000000000 0.073317599488 25.960000000000 0.002686536038 25.960000000000 0.177124221824 25.960000000000 0.250441821313 25.960000000000 0.013462173361
25.970000000000 0.073299582346 25.970000000000 0.002689011772 25.970000000000 0.177093226195 25.970000000000 0.250392808541 25.970000000000 0.013457065286
25.980000000000 0.073281549637 25.980000000000 0.002691490214 25.980000000000 0.177062230556 25.980000000000 0.250343780193 25.980000000000 0.013451955898
25.990000000000 0.073263501342 25.990000000000 0.002693971369 25.990000000000 0.177031234901 25.990000000000 0.250294736243 25.990000000000 0.013446845194
26.000000000000 0.073245437443 26.000000000000 0.002696455241 26.000000000000 0.177000239225 26.000000000000 0.250245676668 26.000000000000 0.013441733172
26.010000000000 0.073227357919 26.010000000000 0.002698941833 26.010000000000 0.176969243522 26.010000000000 0.250196601442 26.010000000000 0.013436619831
26.020000000000 0.073209262752 26.020000000000 0.002701431150 26.020000000000 0.176938247789 26.020000000000 0.250147510541 26.020000000000 0.013431505168
26.030000000000 0.073191151921 26.030000000000 0.002703923196 26.030000000000 0.176907252020 26.030000000000 0.250098403941 26.030000000000 0.013426389181
26.040000000000 0.073173025408 26.040000000000 0.002706417974 26.040000000000 0.176876256210 26.040000000000 0.250049281617 26.040000000000 0.013421271869
26.050000000000 0.073154883192 26.050000000000 0.002708915489 26.050000000000 0.176845260353 26.050000000000 0.250000143545 26.050000000000 0.013416153229
26.060000000000 0.073136725254 26.060000000000 0.002711415744 26.060000000000 0.176814264444 26.060000000000 0.249950989699 26.060000000000 0.013411033260
26.070000000000 0.073118551576 26.070000000000 0.002713918743 26.070000000000 0.176783268479 26.070000000000 0.249901820055 26.070000000000 0.013405911960
26.080000000000 0.073100362136 26.080000000000 0.002716424490 26.080000000000 0.176752272452 26.080000000000 0.249852634588 26.080000000000 0.013400789326
26.090000000000 0.073082156915 26.090000000000 0.002718932989 26.090000000000 0.176721276359 26.090000000000 0.249803433274 26.090000000000 0.013395665357
26.100000000000 0.073063935894 26.100000000000 0.002721444245 26.100000000000 0.176690280193 26.100000000000 0.249754216087 26.100000000000 0.013390540051
26.110000000000 0.073045699053 26.110000000000 0.002723958261 26.110000000000 0.176659283950 26.110000000000 0.249704983003 26.110000000000 0.013385413406
26.120000000000 0.073027446372 26.120000000000 0.002726475041 26.120000000000 0.176628287625 26.120000000000 0.249655733996 26.120000000000 0.013380285420
26.130000000000 0.073009177831 26.130000000000 0.002728994589 26.130000000000 0.176597291212 26.130000000000 0.249606469042 26.130000000000 0.013375156091
26.140000000000 0.072990893410 26.140000000000 0.002731516909 26.140000000000 0.176566294706 26.140000000000 0.249557188116 26.140000000000 0.013370025416
26.150000000000 0.072972593090 26.150000000000 0.002734042005 26.150000000000 0.176535298102 26.150000000000 0.249507891192 26.150000000000 0.013364893395
26.160000000000 0.072954276850 26.160000000000 0.002736569882 26.160000000000 0.176504301395 26.160000000000 0.249458578245 26.160000000000 0.013359760024
26.170000000000 0.072935944671 26.170000000000 0.002739100542 26.170000000000 0.176473304580 26.170000000000 0.249409249251 26.170000000000 0.013354625303
26.180000000000 0.072917596533 26.180000000000 0.002741633991 26.180000000000 0.176442307651 26.180000000000 0.249359904184 26.180000000000 0.013349489229
26.190000000000 0.072899232415 26.190000000000 0.002744170232 26.190000000000 0.176411310603 26.190000000000 0.249310543018 26.190000000000 0.013344351799
26.200000000000 0.072880852298 26.200000000000 0.002746709269 26.200000000000 0.176380313431 26.200000000000 0.249261165728 26.200000000000 0.013339213013
26.210000000000 0.072862456160 26.210000000000 0.002749251107 26.210000000000 0.176349316129 26.210000000000 0.249211772290 26.210000000000 0.013334072868
26.220000000000 0.072844043984 26.220000000000 0.002751795749 26.220000000000 0.176318318693 26.220000000000 0.249162362677 26.220000000000 0.013328931362
26.230000000000 0.072825615747 26.230000000000 0.002754343199 26.230000000000 0.176287321118 26.230000000000 0.249112936864 26.230000000000 0.013323788493
26.240000000000 0.072807171430 26.240000000000 0.002756893462 26.240000000000 0.176256323396 26.240000000000 0.249063494826 26.240000000000 0.013318644259
26.250000000000 0.072788711012 26.250000000000 0.002759446542 26.250000000000 0.176225325525 26.250000000000 0.249014036537 26.250000000000 0.013313498658
26.260000000000 0.072770234474 26.260000000000 0.002762002443 26.260000000000 0.176194327497 26.260000000000 0.248964561971 26.260000000000 0.013308351688
26.270000000000 0.072751741794 26.270000000000 0.002764561168 26.270000000000 0.176163329309 26.270000000000 0.248915071103 26.270000000000 0.013303203347
26.280000000000 0.072733232953 26.280000000000 0.002767122722 26.280000000000 0.176132330954 26.280000000000 0.248865563908 26.280000000000 0.013298053633
26.290000000000 0.072714707930 26.290000000000 0.002769687110 26.290000000000 0.176101332428 26.290000000000 0.248816040358 26.290000000000 0.013292902544
26.300000000000 0.072696166705 26.300000000000 0.002772254335 26.300000000000 0.176070333724 26.300000000000 0.248766500429 26.300000000000 0.013287750078
26.310000000000 0.072677609257 26.310000000000 0.002774824401 26.310000000000 0.176039334838 26.310000000000 0.248716944095 26.310000000000 0.013282596233
26.320000000000 0.072659035566 26.320000000000 0.002777397312 26.320000000000 0.176008335764 26.320000000000 0.248667371330 26.320000000000 0.013277441007
26.330000000000 0.072640445610 26.330000000000 0.002779973074 26.330000000000 0.175977336498 26.330000000000 0.248617782108 26.330000000000 0.013272284398
26.340000000000 0.072621839370 26.340000000000 0.002782551689 26.340000000000 0.175946337032 26.340000000000 0.248568176403 26.340000000000 0.013267126403
26.350000000000 0.072603216825 26.350000000000 0.002785133162 26.350000000000 0.175915337363 26.350000000000 0.248518554188 26.350000000000 0.013261967021
26.360000000000 0.072584577954 26.360000000000 0.002787717497 26.360000000000 0.175884337485 26.360000000000 0.248468915439 26.360000000000 0.013256806250
26.370000000000 0.072565922736 26.370000000000 0.002790304699 26.370000000000 0.175853337392 26.370000000000 0.248419260128 26.370000000000 0.013251644088
26.380000000000 0.072547251151 26.380000000000 0.002792894771 26.380000000000 0.175822337079 26.380000000000 0.248369588230 26.380000000000 0.013246480532
26.390000000000 0.072528563178 26.390000000000 0.002795487718 26.390000000000 0.175791336541 26.390000000000 0.248319899719 26.390000000000 0.013241315581
26.400000000000 0.072509858796 26.400000000000 0.002798083544 26.400000000000 0.175760335771 26.400000000000 0.248270194567 26.400000000000 0.013236149232
26.410000000000 0.072491137984 26.410000000000 0.002800682253 26.410000000000 0.175729334766 26.410000000000 0.248220472749 26.410000000000 0.013230981484
26.420000000000 0.072472400721 26.420000000000 0.002803283850 26.420000000000 0.175698333518 26.420000000000 0.248170734239 26.420000000000 0.013225812334
26.430000000000 0.072453646986 26.430000000000 0.002805888339 26.430000000000 0.175667332024 26.430000000000 0.248120979010 26.430000000000 0.013220641780
26.440000000000 0.072434876759 26.440000000000 0.002808495723 26.440000000000 0.175636330277 26.440000000000 0.248071207036 26.440000000000 0.013215469820
26.450000000000 0.072416090018 26.450000000000 0.002811106008 26.450000000000 0.175605328271 26.450000000000 0.248021418289 26.450000000000 0.013210296453
26.460000000000 0.072397286742 26.460000000000 0.002813719197 26.460000000000 0.175574326003 26.460000000000 0.247971612744 26.460000000000 0.013205121676
26.470000000000 0.072378466910 26.470000000000 0.002816335294 26.470000000000 0.175543323465 26.470000000000 0.247921790374 26.470000000000 0.013199945486
26.480000000000 0.072359630501 26.480000000000 0.002818954305 26.480000000000 0.175512320652 26.480000000000 0.247871951152 26.480000000000 0.013194767883
26.490000000000 0.072340777493 26.490000000000 0.002821576233 26.490000000000 0.175481317559 26.490000000000 0.247822095052 26.490000000000 0.013189588863
26.500000000000 0.072321907866 26.500000000000 0.002824201083 26.500000000000 0.175450314181 26.500000000000 0.247772222047 26.500000000000 0.013184408425
26.510000000000 0.072303021598 26.510000000000 0.002826828859 26.510000000000 0.175419310512 26.510000000000 0.247722332110 26.510000000000 0.013179226566
26.520000000000 0.072284118668 26.520000000000 0.002829459564 26.520000000000 0.175388306546 26.520000000000 0.247672425214 26.520000000000 0.013174043285
26.530000000000 0.072265199055 26.530000000000 0.002832093205 26.530000000000 0.175357302277 26.530000000000 0.247622501332 26.530000000000 0.013168858579
26.540000000000 0.072246262737 26.540000000000 0.002834729784 26.540000000000 0.175326297701 26.540000000000 0.247572560438 26.540000000000 0.013163672446
26.550000000000 0.072227309692 26.550000000000 0.002837369307 26.550000000000 0.175295292812 26.550000000000 0.247522602504 26.550000000000 0.013158484885
26.560000000000 0.072208339900 26.560000000000 0.002840011777 26.560000000000 0.175264287603 26.560000000000 0.247472627503 26.560000000000 0.013153295892
26.570000000000 0.072189353338 26.570000000000 0.002842657199 26.570000000000 0.175233282071 26.570000000000 0.247422635408 26.570000000000 0.013148105467
26.580000000000 0.072170349985 26.580000000000 0.002845305578 26.580000000000 0.175202276208 26.580000000000 0.247372626193 26.580000000000 0.013142913606
26.590000000000 0.072151329820 26.590000000000 0.002847956917 26.590000000000 0.175171270009 26.590000000000 0.247322599829 26.590000000000 0.013137720308
26.600000000000 0.072132292821 26.600000000000 0.002850611221 26.600000000000 0.175140263469 26.600000000000 0.247272556290 26.600000000000 0.013132525570
26.610000000000 0.072113238966 26.610000000000 0.002853268495 26.610000000000 0.175109256582 26.610000000000 0.247222495548 26.610000000000 0.013127329390
26.620000000000 0.072094168233 26.620000000000 0.002855928743 26.620000000000 0.175078249343 26.620000000000 0.247172417576 26.620000000000 0.013122131767
26.630000000000 0.072075080602 26.630000000000 0.002858591969 26.630000000000 0.175047241746 26.630000000000 0.247122322347 26.630000000000 0.013116932697
26.640000000000 0.072055976049 26.640000000000 0.002861258177 26.640000000000 0.175016233784 26.640000000000 0.247072209833 26.640000000000 0.013111732180
26.650000000000 0.072036854553 26.650000000000 0.002863927373 26.650000000000 0.174985225453 26.650000000000 0.247022080006 26.650000000000 0.013106530212
26.660000000000 0.072017716092 26.660000000000 0.002866599561 26.660000000000 0.174954216747 26.660000000000 0.246971932839 26.660000000000 0.013101326792
26.670000000000 0.071998560645 26.670000000000 0.002869274745 26.670000000000 0.174923207660 26.670000000000 0.246921768305 26.670000000000 0.013096121917
26.680000000000 0.071979388189 26.680000000000 0.002871952929 26.680000000000 0.174892198187 26.680000000000 0.246871586375 26.680000000000 0.013090915585
26.690000000000 0.071960198702 26.690000000000 0.002874634118 26.690000000000 0.174861188321 26.690000000000 0.246821387023 26.690000000000 0.013085707795
26.700000000000 0.071940992162 26.700000000000 0.002877318317 26.700000000000 0.174830178057 26.700000000000 0.246771170220 26.700000000000 0.013080498543
26.710000000000 0.071921768548 26.710000000000 0.002880005529 26.710000000000 0.174799167390 26.710000000000 0.246720935938 26.710000000000 0.013075287828
26.720000000000 0.071902527836 26.720000000000 0.002882695760 26.720000000000 0.174768156313 26.720000000000 0.246670684149 26.720000000000 0.013070075647
26.730000000000 0.071883270005 26.730000000000 0.002885389014 26.730000000000 0.174737144821 26.730000000000 0.246620414826 26.730000000000 0.013064861999
26.740000000000 0.071863995033 26.740000000000 0.002888085296 26.740000000000 0.174706132909 26.740000000000 0.246570127941 26.740000000000 0.013059646881
26.750000000000 0.071844702897 26.750000000000 0.002890784609 26.750000000000 0.174675120569 26.750000000000 0.246519823466 26.750000000000 0.013054430291
26.760000000000 0.071825393575 26.760000000000 0.002893486959 26.760000000000 0.174644107797 26.760000000000 0.246469501372 26.760000000000 0.013049212226
26.770000000000 0.071806067044 26.770000000000 0.002896192351 26.770000000000 0.174613094587 26.770000000000 0.246419161631 26.770000000000 0.013043992686
26.780000000000 0.071786723283 26.780000000000 0.002898900787 26.780000000000 0.174582080933 26.780000000000 0.246368804216 26.780000000000 0.013038771666
26.790000000000 0.071767362269 26.790000000000 0.002901612274 26.790000000000 0.174551066829 26.790000000000 0.246318429098 26.790000000000 0.013033549166
26.800000000000 0.071747983979 26.800000000000 0.002904326816 26.800000000000 0.174520052269 26.800000000000 0.246268036248 26.800000000000 0.013028325182
26.810000000000 0.071728588390 26.810000000000 0.002907044417 26.810000000000 0.174489037248 26.810000000000 0.246217625639 26.810000000000 0.013023099713
26.820000000000 0.071709175481 26.820000000000 0.002909765082 26.820000000000 0.174458021760 26.820000000000 0.246167197241 26.820000000000 0.013017872757
26.830000000000 0.071689745228 26.830000000000 0.002912488816 26.830000000000 0.174427005799 26.830000000000 0.246116751027 26.830000000000 0.013012644310
26.840000000000 0.071670297610 26.840000000000 0.002915215623 26.840000000000 0.174395989358 26.840000000000 0.246066286968 26.840000000000 0.013007414372
26.850000000000 0.071650832602 26.850000000000 0.002917945508 26.850000000000 0.174364972433 26.850000000000 0.246015805035 26.850000000000 0.013002182939
26.860000000000 0.071631350183 26.860000000000 0.002920678475 26.860000000000 0.174333955017 26.860000000000 0.245965305200 26.860000000000 0.012996950010
26.870000000000 0.071611850330 26.870000000000 0.002923414529 26.870000000000 0.174302937105 26.870000000000 0.245914787435 26.870000000000 0.012991715583
26.880000000000 0.071592333019 26.880000000000 0.002926153674 26.880000000000 0.174271918690 26.880000000000 0.245864251709 26.880000000000 0.012986479654
26.890000000000 0.071572798229 26.890000000000 0.002928895916 26.890000000000 0.174240899766 26.890000000000 0.245813697995 26.890000000000 0.012981242222
26.900000000000 0.071553245935 26.900000000000 0.002931641260 26.900000000000 0.174209880329 26.900000000000 0.245763126264 26.900000000000 0.012976003285
26.910000000000 0.071533676116 26.910000000000 0.002934389708 26.910000000000 0.174178860371 26.910000000000 0.245712536487 26.910000000000 0.012970762839
26.920000000000 0.071514088747 26.920000000000 0.002937141268 26.920000000000 0.174147839887 26.920000000000 0.245661928634 26.920000000000 0.012965520884
26.930000000000 0.071494483807 26.930000000000 0.002939895942 26.930000000000 0.174116818871 26.930000000000 0.245611302678 26.930000000000 0.012960277416
26.940000000000 0.071474861271 26.940000000000 0.002942653736 26.940000000000 0.174085797316 26.940000000000 0.245560658588 26.940000000000 0.012955032434
26.950000000000 0.071455221117 26.950000000000 0.002945414655 26.950000000000 0.174054775218 26.950000000000 0.245509996336 26.950000000000 0.012949785935
26.960000000000 0.071435563322 26.960000000000 0.002948178703 26.960000000000 0.174023752570 26.960000000000 0.245459315892 26.960000000000 0.012944537917
26.970000000000 0.071415887862 26.970000000000 0.002950945884 26.970000000000 0.173992729366 26.970000000000 0.245408617228 26.970000000000 0.012939288378
26.980000000000 0.071396194714 26.980000000000 0.002953716205 26.980000000000 0.173961705599 26.980000000000 0.245357900313 26.980000000000 0.012934037315
26.990000000000 0.071376483855 26.990000000000 0.002956489669 26.990000000000 0.173930681265 26.990000000000 0.245307165120 26.990000000000 0.012928784725
27.000000000000 0.071356755261 27.000000000000 0.002959266281 27.000000000000 0.173899656357 27.000000000000 0.245256411617 27.000000000000 0.012923530608
27.010000000000 0.071337008909 27.010000000000 0.002962046046 27.010000000000 0.173868630868 27.010000000000 0.245205639777 27.010000000000 0.012918274960
27.020000000000 0.071317244775 27.020000000000 0.002964828969 27.020000000000 0.173837604794 27.020000000000 0.245154849569 27.020000000000 0.012913017779
27.030000000000 0.071297462836 27.030000000000 0.002967615055 27.030000000000 0.173806578127 27.030000000000 0.245104040963 27.030000000000 0.012907759063
27.040000000000 0.071277663069 27.040000000000 0.002970404308 27.040000000000 0.173775550862 27.040000000000 0.245053213931 27.040000000000 0.012902498809
27.050000000000 0.071257845449 27.050000000000 0.002973196733 27.050000000000 0.173744522993 27.050000000000 0.245002368442 27.050000000000 0.012897237015
27.060000000000 0.071238009953 27.060000000000 0.002975992336 27.060000000000 0.173713494513 27.060000000000 0.244951504466 27.060000000000 0.012891973679
27.070000000000 0.071218156558 27.070000000000 0.002978791120 27.070000000000 0.173682465417 27.070000000000 0.244900621975 27.070000000000 0.012886708799
27.080000000000 0.071198285240 27.080000000000 0.002981593091 27.080000000000 0.173651435698 27.080000000000 0.244849720938 27.080000000000 0.012881442372
27.090000000000 0.071178395974 27.090000000000 0.002984398253 27.090000000000 0.173620405351 27.090000000000 0.244798801324 27.090000000000 0.012876174396
27.100000000000 0.071158488737 27.100000000000 0.002987206612 27.100000000000 0.173589374368 27.100000000000 0.244747863105 27.100000000000 0.012870904868
27.110000000000 0.071138563505 27.110000000000 0.002990018172 27.110000000000 0.173558342745 27.110000000000 0.244696906250 27.110000000000 0.012865633786
27.120000000000 0.071118620255 27.120000000000 0.002992832939 27.120000000000 0.173527310474 27.120000000000 0.244645930729 27.120000000000 0.012860361148
27.130000000000 0.071098658962 27.130000000000 0.002995650917 27.130000000000 0.173496277550 27.130000000000 0.244594936512 27.130000000000 0.012855086952
27.140000000000 0.071078679602 27.140000000000 0.002998472110 27.140000000000 0.173465243967 27.140000000000 0.244543923569 27.140000000000 0.012849811194
27.150000000000 0.071058682151 27.150000000000 0.003001296525 27.150000000000 0.173434209718 27.150000000000 0.244492891868 27.150000000000 0.012844533873
27.160000000000 0.071038666584 27.160000000000 0.003004124165 27.160000000000 0.173403174797 27.160000000000 0.244441841381 27.160000000000 0.012839254987
27.170000000000 0.071018632879 27.170000000000 0.003006955037 27.170000000000 0.173372139198 27.170000000000 0.244390772077 27.170000000000 0.012833974532
27.180000000000 0.070998581011 27.180000000000 0.003009789144 27.180000000000 0.173341102915 27.180000000000 0.244339683925 27.180000000000 0.012828692507
27.190000000000 0.070978510954 27.190000000000 0.003012626491 27.190000000000 0.173310065941 27.190000000000 0.244288576895 27.190000000000 0.012823408910
27.200000000000 0.070958422686 27.200000000000 0.003015467085 27.200000000000 0.173279028270 27.200000000000 0.244237450956 27.200000000000 0.012818123737
27.210000000000 0.070938316181 27.210000000000 0.003018310929 27.210000000000 0.173247989896 27.210000000000 0.244186306077 27.210000000000 0.012812836986
27.220000000000 0.070918191415 27.220000000000 0.003021158029 27.220000000000 0.173216950813 27.220000000000 0.244135142228 27.220000000000 0.012807548656
27.230000000000 0.070898048364 27.230000000000 0.003024008389 27.230000000000 0.173185911014 27.230000000000 0.244083959379 27.230000000000 0.012802258743
27.240000000000 0.070877887004 27.240000000000 0.003026862015 27.240000000000 0.173154870494 27.240000000000 0.244032757498 27.240000000000 0.012796967245
27.250000000000 0.070857707309 27.250000000000 0.003029718912 27.250000000000 0.173123829245 27.250000000000 0.243981536554 27.250000000000 0.012791674160
27.260000000000 0.070837509255 27.260000000000 0.003032579085 27.260000000000 0.173092787262 27.260000000000 0.243930296517 27.260000000000 0.012786379486
27.270000000000 0.070817292818 27.270000000000 0.003035442538 27.270000000000 0.173061744538 27.270000000000 0.243879037355 27.270000000000 0.012781083220
27.280000000000 0.070797057972 27.280000000000 0.003038309277 27.280000000000 0.173030701066 27.280000000000 0.243827759038 27.280000000000 0.012775785359
27.290000000000 0.070776804693 27.290000000000 0.003041179308 27.290000000000 0.172999656841 27.290000000000 0.243776461534 27.290000000000 0.012770485901
27.300000000000 0.070756532956 27.300000000000 0.003044052634 27.300000000000 0.172968611857 27.300000000000 0.243725144813 27.300000000000 0.012765184844
27.310000000000 0.070736242737 27.310000000000 0.003046929261 27.310000000000 0.172937566106 27.310000000000 0.243673808843 27.310000000000 0.012759882185
27.320000000000 0.070715934010 27.320000000000 0.003049809194 27.320000000000 0.172906519582 27.320000000000 0.243622453592 27.320000000000 0.012754577922
27.330000000000 0.070695606750 27.330000000000 0.003052692439 27.330000000000 0.172875472280 27.330000000000 0.243571079030 27.330000000000 0.012749272052
27.340000000000 0.070675260933 27.340000000000 0.003055579000 27.340000000000 0.172844424192 27.340000000000 0.243519685124 27.340000000000 0.012743964573
27.350000000000 0.070654896533 27.350000000000 0.003058468883 27.350000000000 0.172813375312 27.350000000000 0.243468271844 27.350000000000 0.012738655483
27.360000000000 0.070634513525 27.360000000000 0.003061362092 27.360000000000 0.172782325633 27.360000000000 0.243416839158 27.360000000000 0.012733344779
27.370000000000 0.070614111884 27.370000000000 0.003064258633 27.370000000000 0.172751275150 27.370000000000 0.243365387035 27.370000000000 0.012728032458
27.380000000000 0.070593691586 27.380000000000 0.003067158511 27.380000000000 0.172720223856 27.380000000000 0.243313915442 27.380000000000 0.012722718518
27.390000000000 0.070573252603 27.390000000000 0.003070061732 27.390000000000 0.172689171745 27.390000000000 0.243262424348 27.390000000000 0.012717402957
27.400000000000 0.070552794913 27.400000000000 0.003072968300 27.400000000000 0.172658118809 27.400000000000 0.243210913721 27.400000000000 0.012712085772
27.410000000000 0.070532318488 27.410000000000 0.003075878220 27.410000000000 0.172627065042 27.410000000000 0.243159383530 27.410000000000 0.012706766961
27.420000000000 0.070511823303 27.420000000000 0.003078791498 27.420000000000 0.172596010438 27.420000000000 0.243107833742 27.420000000000 0.012701446520
27.430000000000 0.070491309334 27.430000000000 0.003081708139 27.430000000000 0.172564954991 27.430000000000 0.243056264325 27.430000000000 0.012696124449
27.440000000000 0.070470776554 27.440000000000 0.003084628148 27.440000000000 0.172533898693 27.440000000000 0.243004675247 27.440000000000 0.012690800743
27.450000000000 0.070450224938 27.450000000000 0.003087551531 27.450000000000 0.172502841539 27.450000000000 0.242953066477 27.450000000000 0.012685475401
27.460000000000 0.070429654461 27.460000000000 0.003090478293 27.460000000000 0.172471783522 27.460000000000 0.242901437982 27.460000000000 0.012680148421
27.470000000000 0.070409065096 27.470000000000 0.003093408438 27.470000000000 0.172440724634 27.470000000000 0.242849789730 27.470000000000 0.012674819799
27.480000000000 0.070388456818 27.480000000000 0.003096341973 27.480000000000 0.172409664870 27.480000000000 0.242798121688 27.480000000000 0.012669489533
27.490000000000 0.070367829601 27.490000000000 0.003099278903 27.490000000000 0.172378604224 27.490000000000 0.242746433825 27.490000000000 0.012664157620
27.500000000000 0.070347183420 27.500000000000 0.003102219232 27.500000000000 0.172347542687 27.500000000000 0.242694726107 27.500000000000 0.012658824059
27.510000000000 0.070326518248 27.510000000000 0.003105162967 27.510000000000 0.172316480255 27.510000000000 0.242642998502 27.510000000000 0.012653488846
27.520000000000 0.070305834059 27.520000000000 0.003108110112 27.520000000000 0.172285416919 27.520000000000 0.242591250978 27.520000000000 0.012648151979
27.530000000000 0.070285130828 27.530000000000 0.003111060673 27.530000000000 0.172254352674 27.530000000000 0.242539483502 27.530000000000 0.012642813456
27.540000000000 0.070264408529 27.540000000000 0.003114014655 27.540000000000 0.172223287513 27.540000000000 0.242487696042 27.540000000000 0.012637473273
27.550000000000 0.070243667135 27.550000000000 0.003116972064 27.550000000000 0.172192221429 27.550000000000 0.242435888564 27.550000000000 0.012632131429
27.560000000000 0.070222906620 27.560000000000 0.003119932904 27.560000000000 0.172161154415 27.560000000000 0.242384061036 27.560000000000 0.012626787921
27.570000000000 0.070202126959 27.570000000000 0.003122897182 27.570000000000 0.172130086466 27.570000000000 0.242332213425 27.570000000000 0.012621442745
27.580000000000 0.070181328124 27.580000000000 0.003125864903 27.580000000000 0.172099017573 27.580000000000 0.242280345697 27.580000000000 0.012616095901
27.590000000000 0.070160510089 27.590000000000 0.003128836071 27.590000000000 0.172067947731 27.590000000000 0.242228457821 27.590000000000 0.012610747384
27.600000000000 0.070139672829 27.600000000000 0.003131810694 27.600000000000 0.172036876933 27.600000000000 0.242176549762 27.600000000000 0.012605397194
27.610000000000 0.070118816317 27.610000000000 0.003134788775 27.610000000000 0.172005805171 27.610000000000 0.242124621488 27.610000000000 0.012600045325
27.620000000000 0.070097940525 27.620000000000 0.003137770321 27.620000000000 0.171974732440 27.620000000000 0.242072672965 27.620000000000 0.012594691778
27.630000000000 0.070077045429 27.630000000000 0.003140755336 27.630000000000 0.171943658732 27.630000000000 0.242020704161 27.630000000000 0.012589336548
27.640000000000 0.070056131000 27.640000000000 0.003143743827 27.640000000000 0.171912584041 27.640000000000 0.241968715041 27.640000000000 0.012583979633
27.650000000000 0.070035197213 27.650000000000 0.003146735799 27.650000000000 0.171881508359 27.650000000000 0.241916705572 27.650000000000 0.012578621031
27.660000000000 0.070014244041 27.660000000000 0.003149731257 27.660000000000 0.171850431681 27.660000000000 0.241864675722 27.660000000000 0.012573260738
27.670000000000 0.069993271457 27.670000000000 0.003152730206 27.670000000000 0.171819353998 27.670000000000 0.241812625455 27.670000000000 0.012567898753
27.680000000000 0.069972279434 27.680000000000 0.003155732653 27.680000000000 0.171788275305 27.680000000000 0.241760554740 27.680000000000 0.012562535073
27.690000000000 0.069951267946 27.690000000000 0.003158738603 27.690000000000 0.171757195595 27.690000000000 0.241708463541 27.690000000000 0.012557169695
27.700000000000 0.069930236965 27.700000000000 0.003161748062 27.700000000000 0.171726114860 27.700000000000 0.241656351825 27.700000000000 0.012551802616
27.710000000000 0.069909186465 27.710000000000 0.003164761034 27.710000000000 0.171695033094 27.710000000000 0.241604219559 27.710000000000 0.012546433834
27.720000000000 0.069888116418 27.720000000000 0.003167777525 27.720000000000 0.171663950290 27.720000000000 0.241552066708 27.720000000000 0.012541063346
27.730000000000 0.069867026797 27.730000000000 0.003170797542 27.730000000000 0.171632866441 27.730000000000 0.241499893239 27.730000000000 0.012535691150
27.740000000000 0.069845917576 27.740000000000 0.003173821090 27.740000000000 0.171601781540 27.740000000000 0.241447699117 27.740000000000 0.012530317243
27.750000000000 0.069824788727 27.750000000000 0.003176848173 27.750000000000 0.171570695581 27.750000000000 0.241395484308 27.750000000000 0.012524941622
27.760000000000 0.069803640223 27.760000000000 0.003179878799 27.760000000000 0.171539608555 27.760000000000 0.241343248778 27.760000000000 0.012519564284
27.770000000000 0.069782472037 27.770000000000 0.003182912972 27.770000000000 0.171508520457 27.770000000000 0.241290992493 27.770000000000 0.012514185227
27.780000000000 0.069761284140 27.780000000000 0.003185950698 27.780000000000 0.171477431279 27.780000000000 0.241238715419 27.780000000000 0.012508804449
27.790000000000 0.069740076507 27.790000000000 0.003188991983 27.790000000000 0.171446341014 27.790000000000 0.241186417521 27.790000000000 0.012503421946
27.800000000000 0.069718849108 27.800000000000 0.003192036832 27.800000000000 0.171415249656 27.800000000000 0.241134098764 27.800000000000 0.012498037716
27.810000000000 0.069697601918 27.810000000000 0.003195085252 27.810000000000 0.171384157197 27.810000000000 0.241081759115 27.810000000000 0.012492651756
27.820000000000 0.069676334907 27.820000000000 0.003198137247 27.820000000000 0.171353063631 27.820000000000 0.241029398538 27.820000000000 0.012487264064
27.830000000000 0.069655048050 27.830000000000 0.003201192824 27.830000000000 0.171321968949 27.830000000000 0.240977016999 27.830000000000 0.012481874637
27.840000000000 0.069633741317 27.840000000000 0.003204251988 27.840000000000 0.171290873146 27.840000000000 0.240924614463 27.840000000000 0.012476483471
27.850000000000 0.069612414681 27.850000000000 0.003207314744 27.850000000000 0.171259776214 27.850000000000 0.240872190895 27.850000000000 0.012471090565
27.860000000000 0.069591068114 27.860000000000 0.003210381100 27.860000000000 0.171228678146 27.860000000000 0.240819746260 27.860000000000 0.012465695916
27.870000000000 0.069569701589 27.870000000000 0.003213451060 27.870000000000 0.171197578936 27.870000000000 0.240767280524 27.870000000000 0.012460299521
27.880000000000 0.069548315077 27.880000000000 0.003216524630 27.880000000000 0.171166478575 27.880000000000 0.240714793651 27.880000000000 0.012454901377
27.890000000000 0.069526908550 27.890000000000 0.003219601816 27.890000000000 0.171135377056 27.890000000000 0.240662285607 27.890000000000 0.012449501481
27.900000000000 0.069505481981 27.900000000000 0.003222682624 27.900000000000 0.171104274374 27.900000000000 0.240609756355 27.900000000000 0.012444099831
27.910000000000 0.069484035341 27.910000000000 0.003225767060 27.910000000000 0.171073170520 27.910000000000 0.240557205861 27.910000000000 0.012438696425
27.920000000000 0.069462568603 27.920000000000 0.003228855129 27.920000000000 0.171042065487 27.920000000000 0.240504634090 27.920000000000 0.012433291258
27.930000000000 0.069441081737 27.930000000000 0.003231946837 27.930000000000 0.171010959269 27.930000000000 0.240452041006 27.930000000000 0.012427884329
27.940000000000 0.069419574716 27.940000000000 0.003235042190 27.940000000000 0.170979851857 27.940000000000 0.240399426573 27.940000000000 0.012422475635
27.950000000000 0.069398047510 27.950000000000 0.003238141194 27.950000000000 0.170948743246 27.950000000000 0.240346790756 27.950000000000 0.012417065173
27.960000000000 0.069376500093 27.960000000000 0.003241243855 27.960000000000 0.170917633427 27.960000000000 0.240294133520 27.960000000000 0.012411652940
27.970000000000 0.069354932435 27.970000000000 0.003244350178 27.970000000000 0.170886522393 27.970000000000 0.240241454828 27.970000000000 0.012406238934
27.980000000000 0.069333344508 27.980000000000 0.003247460170 27.980000000000 0.170855410137 27.980000000000 0.240188754645 27.980000000000 0.012400823151
27.990000000000 0.069311736283 27.990000000000 0.003250573836 27.990000000000 0.170824296652 27.990000000000 0.240136032935 27.990000000000 0.012395405590
28.000000000000 0.069290107731 28.000000000000 0.003253691183 28.000000000000 0.170793181931 28.000000000000 0.240083289662 28.000000000000 0.012389986246
28.010000000000 0.069268458825 28.010000000000 0.003256812216 28.010000000000 0.170762065966 28.010000000000 0.240030524791 28.010000000000 0.012384565118
28.020000000000 0.069246789534 28.020000000000 0.003259936941 28.020000000000 0.170730948750 28.020000000000 0.239977738284 28.020000000000 0.012379142202
28.030000000000 0.069225099831 28.030000000000 0.003263065365 28.030000000000 0.170699830275 28.030000000000 0.239924930106 28.030000000000 0.012373717496
28.040000000000 0.069203389686 28.040000000000 0.003266197493 28.040000000000 0.170668710535 28.040000000000 0.239872100221 28.040000000000 0.012368290997
28.050000000000 0.069181659070 28.050000000000 0.003269333331 28.050000000000 0.170637589522 28.050000000000 0.239819248593 28.050000000000 0.012362862702
28.060000000000 0.069159907955 28.060000000000 0.003272472885 28.060000000000 0.170606467229 28.060000000000 0.239766375184 28.060000000000 0.012357432608
28.070000000000 0.069138136311 28.070000000000 0.003275616161 28.070000000000 0.170575343648 28.070000000000 0.239713479959 28.070000000000 0.012352000713
28.080000000000 0.069116344109 28.080000000000 0.003278763166 28.080000000000 0.170544218771 28.080000000000 0.239660562880 28.080000000000 0.012346567013
28.090000000000 0.069094531320 28.090000000000 0.003281913904 28.090000000000 0.170513092592 28.090000000000 0.239607623912 28.090000000000 0.012341131506
28.100000000000 0.069072697915 28.100000000000 0.003285068383 28.100000000000 0.170481965104 28.100000000000 0.239554663018 28.100000000000 0.012335694189
28.110000000000 0.069050843864 28.110000000000 0.003288226609 28.110000000000 0.170450836297 28.110000000000 0.239501680161 28.110000000000 0.012330255059
28.120000000000 0.069028969138 28.120000000000 0.003291388587 28.120000000000 0.170419706166 28.120000000000 0.239448675304 28.120000000000 0.012324814113
28.130000000000 0.069007073707 28.130000000000 0.003294554323 28.130000000000 0.170388574703 28.130000000000 0.239395648410 28.130000000000 0.012319371349
28.140000000000 0.068985157542 28.140000000000 0.003297723825 28.140000000000 0.170357441899 28.140000000000 0.239342599442 28.140000000000 0.012313926763
28.150000000000 0.068963220614 28.150000000000 0.003300897097 28.150000000000 0.170326307749 28.150000000000 0.239289528363 28.150000000000 0.012308480352
28.160000000000 0.068941262892 28.160000000000 0.003304074146 28.160000000000 0.170295172244 28.160000000000 0.239236435136 28.160000000000 0.012303032115
28.170000000000 0.068919284347 28.170000000000 0.003307254978 28.170000000000 0.170264035376 28.170000000000 0.239183319723 28.170000000000 0.012297582047
28.180000000000 0.068897284950 28.180000000000 0.003310439599 28.180000000000 0.170232897138 28.180000000000 0.239130182088 28.180000000000 0.012292130146
28.190000000000 0.068875264670 28.190000000000 0.003313628016 28.190000000000 0.170201757523 28.190000000000 0.239077022193 28.190000000000 0.012286676409
28.200000000000 0.068853223477 28.200000000000 0.003316820234 28.200000000000 0.170170616524 28.200000000000 0.239023840001 28.200000000000 0.012281220833
28.210000000000 0.068831161342 28.210000000000 0.003320016260 28.210000000000 0.170139474131 28.210000000000 0.238970635473 28.210000000000 0.012275763415
28.220000000000 0.068809078235 28.220000000000 0.003323216101 28.220000000000 0.170108330338 28.220000000000 0.238917408573 28.220000000000 0.012270304153
28.230000000000 0.068786974124 28.230000000000 0.003326419762 28.230000000000 0.170077185138 28.230000000000 0.238864159262 28.230000000000 0.012264843043
28.240000000000 0.068764848981 28.240000000000 0.003329627249 28.240000000000 0.170046038522 28.240000000000 0.238810887503 28.240000000000 0.012259380082
28.250000000000 0.068742702775 28.250000000000 0.003332838569 28.250000000000 0.170014890483 28.250000000000 0.238757593258 28.250000000000 0.012253915268
28.260000000000 0.068720535476 28.260000000000 0.003336053728 28.260000000000 0.169983741013 28.260000000000 0.238704276489 28.260000000000 0.012248448598
28.270000000000 0.068698347053 28.270000000000 0.003339272733 28.270000000000 0.169952590105 28.270000000000 0.238650937158 28.270000000000 0.012242980068
28.280000000000 0.068676137476 28.280000000000 0.003342495589 28.280000000000 0.169921437751 28.280000000000 0.238597575227 28.280000000000 0.012237509675
28.290000000000 0.068653906715 28.290000000000 0.003345722304 28.290000000000 0.169890283943 28.290000000000 0.238544190658 28.290000000000 0.012232037418
28.300000000000 0.068631654738 28.300000000000 0.003348952882 28.300000000000 0.169859128673 28.300000000000 0.238490783411 28.300000000000 0.012226563292
28.310000000000 0.068609381515 28.310000000000 0.003352187332 28.310000000000 0.169827971934 28.310000000000 0.238437353450 28.310000000000 0.012221087295
28.320000000000 0.068587087017 28.320000000000 0.003355425659 28.320000000000 0.169796813719 28.320000000000 0.238383900735 28.320000000000 0.012215609423
28.330000000000 0.068564771210 28.330000000000 0.003358667869 28.330000000000 0.169765654018 28.330000000000 0.238330425228 28.330000000000 0.012210129674
28.340000000000 0.068542434066 28.340000000000 0.003361913969 28.340000000000 0.169734492824 28.340000000000 0.238276926891 28.340000000000 0.012204648046
28.350000000000 0.068520075553 28.350000000000 0.003365163965 28.350000000000 0.169703330131 28.350000000000 0.238223405684 28.350000000000 0.012199164534
28.360000000000 0.068497695641 28.360000000000 0.003368417864 28.360000000000 0.169672165929 28.360000000000 0.238169861569 28.360000000000 0.012193679135
28.370000000000 0.068475294297 28.370000000000 0.003371675673 28.370000000000 0.169641000211 28.370000000000 0.238116294507 28.370000000000 0.012188191848
28.380000000000 0.068452871491 28.380000000000 0.003374937397 28.380000000000 0.169609832969 28.380000000000 0.238062704460 28.380000000000 0.012182702668
28.390000000000 0.068430427192 28.390000000000 0.003378203043 28.390000000000 0.169578664195 28.390000000000 0.238009091387 28.390000000000 0.012177211593
28.400000000000 0.068407961369 28.400000000000 0.003381472617 28.400000000000 0.169547493881 28.400000000000 0.237955455250 28.400000000000 0.012171718620
28.410000000000 0.068385473990 28.410000000000 0.003384746127 28.410000000000 0.169516322020 28.410000000000 0.237901796010 28.410000000000 0.012166223745
28.420000000000 0.068362965024 28.420000000000 0.003388023578 28.420000000000 0.169485148604 28.420000000000 0.237848113628 28.420000000000 0.012160726966
28.430000000000 0.068340434440 28.430000000000 0.003391304978 28.430000000000 0.169453973624 28.430000000000 0.237794408064 28.430000000000 0.012155228279
28.440000000000 0.068317882205 28.440000000000 0.003394590332 28.440000000000 0.169422797073 28.440000000000 0.237740679278 28.440000000000 0.012149727682
28.450000000000 0.068295308289 28.450000000000 0.003397879648 28.450000000000 0.169391618942 28.450000000000 0.237686927231 28.450000000000 0.012144225172
28.460000000000 0.068272712660 28.460000000000 0.003401172931 28.460000000000 0.169360439224 28.460000000000 0.237633151884 28.460000000000 0.012138720745
28.470000000000 0.068250095286 28.470000000000 0.003404470189 28.470000000000 0.169329257910 28.470000000000 0.237579353197 28.470000000000 0.012133214398
28.480000000000 0.068227456136 28.480000000000 0.003407771428 28.480000000000 0.169298074994 28.480000000000 0.237525531129 28.480000000000 0.012127706128
28.490000000000 0.068204795176 28.490000000000 0.003411076654 28.490000000000 0.169266890465 28.490000000000 0.237471685642 28.490000000000 0.012122195933
28.500000000000 0.068182112377 28.500000000000 0.003414385875 28.500000000000 0.169235704318 28.500000000000 0.237417816694 28.500000000000 0.012116683808
28.510000000000 0.068159407704 28.510000000000 0.003417699097 28.510000000000 0.169204516543 28.510000000000 0.237363924247 28.510000000000 0.012111169752
28.520000000000 0.068136681128 28.520000000000 0.003421016326 28.520000000000 0.169173327132 28.520000000000 0.237310008260 28.520000000000 0.012105653760
28.530000000000 0.068113932614 28.530000000000 0.003424337570 28.530000000000 0.169142136077 28.530000000000 0.237256068692 28.530000000000 0.012100135830
28.540000000000 0.068091162132 28.540000000000 0.003427662835 28.540000000000 0.169110943371 28.540000000000 0.237202105503 28.540000000000 0.012094615959
28.550000000000 0.068068369649 28.550000000000 0.003430992127 28.550000000000 0.169079749005 28.550000000000 0.237148118654 28.550000000000 0.012089094143
28.560000000000 0.068045555132 28.560000000000 0.003434325454 28.560000000000 0.169048552971 28.560000000000 0.237094108103 28.560000000000 0.012083570380
28.570000000000 0.068022718549 28.570000000000 0.003437662823 28.570000000000 0.169017355260 28.570000000000 0.237040073809 28.570000000000 0.012078044665
28.580000000000 0.067999859868 28.580000000000 0.003441004239 28.580000000000 0.168986155865 28.580000000000 0.236986015733 28.580000000000 0.012072516997
28.590000000000 0.067976979056 28.590000000000 0.003444349710 28.590000000000 0.168954954777 28.590000000000 0.236931933833 28.590000000000 0.012066987372
28.600000000000 0.067954076080 28.600000000000 0.003447699243 28.600000000000 0.168923751988 28.600000000000 0.236877828069 28.600000000000 0.012061455786
28.610000000000 0.067931150908 28.610000000000 0.003451052844 28.610000000000 0.168892547491 28.610000000000 0.236823698399 28.610000000000 0.012055922237
28.620000000000 0.067908203507 28.620000000000 0.003454410520 28.620000000000 0.168861341275 28.620000000000 0.236769544783 28.620000000000 0.012050386722
28.630000000000 0.067885233844 28.630000000000 0.003457772279 28.630000000000 0.168830133335 28.630000000000 0.236715367179 28.630000000000 0.012044849236
28.640000000000 0.067862241886 28.640000000000 0.003461138126 28.640000000000 0.168798923660 28.640000000000 0.236661165546 28.640000000000 0.012039309778
28.650000000000 0.067839227600 28.650000000000 0.003464508069 28.650000000000 0.168767712243 28.650000000000 0.236606939843 28.650000000000 0.012033768343
28.660000000000 0.067816190953 28.660000000000 0.003467882115 28.660000000000 0.168736499075 28.660000000000 0.236552690028 28.660000000000 0.012028224929
28.670000000000 0.067793131912 28.670000000000 0.003471260271 28.670000000000 0.168705284148 28.670000000000 0.236498416061 28.670000000000 0.012022679533
28.680000000000 0.067770050444 28.680000000000 0.003474642543 28.680000000000 0.168674067454 28.680000000000 0.236444117898 28.680000000000 0.012017132151
28.690000000000 0.067746946515 28.690000000000 0.003478028939 28.690000000000 0.168642848985 28.690000000000 0.236389795500 28.690000000000 0.012011582779
28.700000000000 0.067723820092 28.700000000000 0.003481419465 28.700000000000 0.168611628731 28.700000000000 0.236335448823 28.700000000000 0.012006031416
28.710000000000 0.067700671142 28.710000000000 0.003484814129 28.710000000000 0.168580406685 28.710000000000 0.236281077826 28.710000000000 0.012000478057
28.720000000000 0.067677499630 28.720000000000 0.003488212937 28.720000000000 0.168549182838 28.720000000000 0.236226682468 28.720000000000 0.011994922699
28.730000000000 0.067654305524 28.730000000000 0.003491615896 28.730000000000 0.168517957181 28.730000000000 0.236172262705 28.730000000000 0.011989365339
28.740000000000 0.067631088790 28.740000000000 0.003495023014 28.740000000000 0.168486729707 28.740000000000 0.236117818496 28.740000000000 0.011983805975
28.750000000000 0.067607849393 28.750000000000 0.003498434298 28.750000000000 0.168455500406 28.750000000000 0.236063349799 28.750000000000 0.011978244601
28.760000000000 0.067584587301 28.760000000000 0.003501849754 28.760000000000 0.168424269271 28.760000000000 0.236008856571 28.760000000000 0.011972681216
28.770000000000 0.067561302479 28.770000000000 0.003505269390 28.770000000000 0.168393036292 28.770000000000 0.235954338770 28.770000000000 0.011967115816
28.780000000000 0.067537994893 28.780000000000 0.003508693212 28.780000000000 0.168361801461 28.780000000000 0.235899796354 28.780000000000 0.011961548397
28.790000000000 0.067514664509 28.790000000000 0.003512121229 28.790000000000 0.168330564769 28.790000000000 0.235845229278 28.790000000000 0.011955978957
28.800000000000 0.067491311293 28.800000000000 0.003515553446 28.800000000000 0.168299326209 28.800000000000 0.235790637502 28.800000000000 0.011950407492
28.810000000000 0.067467935212 28.810000000000 0.003518989872 28.810000000000 0.168268085771 28.810000000000 0.235736020983 28.810000000000 0.011944833999
28.820000000000 0.067444536229 28.820000000000 0.003522430513 28.820000000000 0.168236843447 28.820000000000 0.235681379676 28.820000000000 0.011939258474
28.830000000000 0.067421114312 28.830000000000 0.003525875376 28.830000000000 0.168205599227 28.830000000000 0.235626713540 28.830000000000 0.011933680914
28.840000000000 0.067397669426 28.840000000000 0.003529324470 28.840000000000 0.168174353105 28.840000000000 0.235572022530 28.840000000000 0.011928101316
28.850000000000 0.067374201536 28.850000000000 0.003532777800 28.850000000000 0.168143105070 28.850000000000 0.235517306605 28.850000000000 0.011922519677
28.860000000000 0.067350710607 28.860000000000 0.003536235374 28.860000000000 0.168111855114 28.860000000000 0.235462565721 28.860000000000 0.011916935992
28.870000000000 0.067327196605 28.870000000000 0.003539697200 28.870000000000 0.168080603228 28.870000000000 0.235407799833 28.870000000000 0.011911350260
28.880000000000 0.067303659496 28.880000000000 0.003543163284 28.880000000000 0.168049349404 28.880000000000 0.235353008900 28.880000000000 0.011905762475
28.890000000000 0.067280099243 28.890000000000 0.003546633635 28.890000000000 0.168018093633 28.890000000000 0.235298192876 28.890000000000 0.011900172636
28.900000000000 0.067256515813 28.900000000000 0.003550108258 28.900000000000 0.167986835906 28.900000000000 0.235243351719 28.900000000000 0.011894580739
28.910000000000 0.067232909171 28.910000000000 0.003553587163 28.910000000000 0.167955576214 28.910000000000 0.235188485385 28.910000000000 0.011888986780
28.920000000000 0.067209279280 28.920000000000 0.003557070355 28.920000000000 0.167924314549 28.920000000000 0.235133593830 28.920000000000 0.011883390756
28.930000000000 0.067185626107 28.930000000000 0.003560557842 28.930000000000 0.167893050902 28.930000000000 0.235078677009 28.930000000000 0.011877792663
28.940000000000 0.067161949616 28.940000000000 0.003564049632 28.940000000000 0.167861785263 28.940000000000 0.235023734879 28.940000000000 0.011872192498
28.950000000000 0.067138249771 28.950000000000 0.003567545733 28.950000000000 0.167830517625 28.950000000000 0.234968767396 28.950000000000 0.011866590258
28.960000000000 0.067114526537 28.960000000000 0.003571046150 28.960000000000 0.167799247977 28.960000000000 0.234913774515 28.960000000000 0.011860985940
28.970000000000 0.067090779880 28.970000000000 0.003574550893 28.970000000000 0.167767976312 28.970000000000 0.234858756192 28.970000000000 0.011855379539
28.980000000000 0.067067009762 28.980000000000 0.003578059968 28.980000000000 0.167736702620 28.980000000000 0.234803712382 28.980000000000 0.011849771053
28.990000000000 0.067043216148 28.990000000000 0.003581573383 28.990000000000 0.167705426893 28.990000000000 0.234748643041 28.990000000000 0.011844160477
29.000000000000 0.067019399004 29.000000000000 0.003585091145 29.000000000000 0.167674149120 29.000000000000 0.234693548124 29.000000000000 0.011838547810
29.010000000000 0.066995558292 29.010000000000 0.003588613262 29.010000000000 0.167642869294 29.010000000000 0.234638427586 29.010000000000 0.011832933046
29.020000000000 0.066971693977 29.020000000000 0.003592139741 29.020000000000 0.167611587406 29.020000000000 0.234583281383 29.020000000000 0.011827316183
29.030000000000 0.066947806023 29.030000000000 0.003595670590 29.030000000000 0.167580303446 29.030000000000 0.234528109469 29.030000000000 0.011821697217
29.040000000000 0.066923894394 29.040000000000 0.003599205816 29.040000000000 0.167549017405 29.040000000000 0.234472911799 29.040000000000 0.011816076145
29.050000000000 0.066899959054 29.050000000000 0.003602745428 29.050000000000 0.167517729275 29.050000000000 0.234417688329 29.050000000000 0.011810452963
29.060000000000 0.066875999967 29.060000000000 0.003606289432 29.060000000000 0.167486439046 29.060000000000 0.234362439012 29.060000000000 0.011804827667
29.070000000000 0.066852017095 29.070000000000 0.003609837836 29.070000000000 0.167455146708 29.070000000000 0.234307163804 29.070000000000 0.011799200255
29.080000000000 0.066828010404 29.080000000000 0.003613390648 29.080000000000 0.167423852254 29.080000000000 0.234251862658 29.080000000000 0.011793570722
29.090000000000 0.066803979856 29.090000000000 0.003616947876 29.090000000000 0.167392555674 29.090000000000 0.234196535530 29.090000000000 0.011787939066
29.100000000000 0.066779925414 29.100000000000 0.003620509526 29.100000000000 0.167361256958 29.100000000000 0.234141182373 29.100000000000 0.011782305282
29.110000000000 0.066755847043 29.110000000000 0.003624075608 29.110000000000 0.167329956098 29.110000000000 0.234085803141 29.110000000000 0.011776669367
29.120000000000 0.066731744706 29.120000000000 0.003627646128 29.120000000000 0.167298653084 29.120000000000 0.234030397790 29.120000000000 0.011771031318
29.130000000000 0.066707618364 29.130000000000 0.003631221095 29.130000000000 0.167267347907 29.130000000000 0.233974966272 29.130000000000 0.011765391131
29.140000000000 0.066683467983 29.140000000000 0.003634800515 29.140000000000 0.167236040559 29.140000000000 0.233919508541 29.140000000000 0.011759748803
29.150000000000 0.066659293524 29.150000000000 0.003638384397 29.150000000000 0.167204731028 29.150000000000 0.233864024552 29.150000000000 0.011754104329
29.160000000000 0.066635094951 29.160000000000 0.003641972749 29.160000000000 0.167173419307 29.160000000000 0.233808514258 29.160000000000 0.011748457706
29.170000000000 0.066610872226 29.170000000000 0.003645565578 29.170000000000 0.167142105386 29.170000000000 0.233752977612 29.170000000000 0.011742808931
29.180000000000 0.066586625312 29.180000000000 0.003649162893 29.180000000000 0.167110789255 29.180000000000 0.233697414567 29.180000000000 0.011737158001
29.190000000000 0.066562354172 29.190000000000 0.003652764700 29.190000000000 0.167079470906 29.190000000000 0.233641825078 29.190000000000 0.011731504911
29.200000000000 0.066538058769 29.200000000000 0.003656371008 29.200000000000 0.167048150329 29.200000000000 0.233586209097 29.200000000000 0.011725849658
29.210000000000 0.066513739064 29.210000000000 0.003659981825 29.210000000000 0.167016827514 29.210000000000 0.233530566578 29.210000000000 0.011720192238
29.220000000000 0.066489395020 29.220000000000 0.003663597159 29.220000000000 0.166985502452 29.220000000000 0.233474897473 29.220000000000 0.011714532648
29.230000000000 0.066465026600 29.230000000000 0.003667217018 29.230000000000 0.166954175135 29.230000000000 0.233419201735 29.230000000000 0.011708870884
29.240000000000 0.066440633766 29.240000000000 0.003670841409 29.240000000000 0.166922845551 29.240000000000 0.233363479317 29.240000000000 0.011703206942
29.250000000000 0.066416216479 29.250000000000 0.003674470340 29.250000000000 0.166891513692 29.250000000000 0.233307730171 29.250000000000 0.011697540819
29.260000000000 0.066391774703 29.260000000000 0.003678103820 29.260000000000 0.166860179548 29.260000000000 0.233251954251 29.260000000000 0.011691872511
29.270000000000 0.066367308398 29.270000000000 0.003681741856 29.270000000000 0.166828843111 29.270000000000 0.233196151509 29.270000000000 0.011686202015
29.280000000000 0.066342817527 29.280000000000 0.003685384457 29.280000000000 0.166797504369 29.280000000000 0.233140321896 29.280000000000 0.011680529326
29.290000000000 0.066318302052 29.290000000000 0.003689031631 29.290000000000 0.166766163314 29.290000000000 0.233084465366 29.290000000000 0.011674854442
29.300000000000 0.066293761933 29.300000000000 0.003692683385 29.300000000000 0.166734819936 29.300000000000 0.233028581869 29.300000000000 0.011669177358
29.310000000000 0.066269197134 29.310000000000 0.003696339727 29.310000000000 0.166703474226 29.310000000000 0.232972671359 29.310000000000 0.011663498071
29.320000000000 0.066244607614 29.320000000000 0.003700000667 29.320000000000 0.166672126173 29.320000000000 0.232916733787 29.320000000000 0.011657816577
29.330000000000 0.066219993336 29.330000000000 0.003703666211 29.330000000000 0.166640775769 29.330000000000 0.232860769105 29.330000000000 0.011652132872
29.340000000000 0.066195354261 29.340000000000 0.003707336369 29.340000000000 0.166609423003 29.340000000000 0.232804777264 29.340000000000 0.011646446952
29.350000000000 0.066170690350 29.350000000000 0.003711011148 29.350000000000 0.166578067866 29.350000000000 0.232748758216 29.350000000000 0.011640758815
29.360000000000 0.066146001564 29.360000000000 0.003714690556 29.360000000000 0.166546710348 29.360000000000 0.232692711912 29.360000000000 0.011635068455
29.370000000000 0.066121287865 29.370000000000 0.003718374601 29.370000000000 0.166515350440 29.370000000000 0.232636638305 29.370000000000 0.011629375870
29.380000000000 0.066096549213 29.380000000000 0.003722063293 29.380000000000 0.166483988131 29.380000000000 0.232580537344 29.380000000000 0.011623681056
29.390000000000 0.066071785569 29.390000000000 0.003725756638 29.390000000000 0.166452623412 29.390000000000 0.232524408980 29.390000000000 0.011617984008
29.400000000000 0.066046996893 29.400000000000 0.003729454646 29.400000000000 0.166421256273 29.400000000000 0.232468253166 29.400000000000 0.011612284723
29.410000000000 0.066022183147 29.410000000000 0.003733157325 29.410000000000 0.166389886704 29.410000000000 0.232412069852 29.410000000000 0.011606583198
29.420000000000 0.065997344292 29.420000000000 0.003736864682 29.420000000000 0.166358514696 29.420000000000 0.232355858987 29.420000000000 0.011600879428
29.430000000000 0.065972480286 29.430000000000 0.003740576727 29.430000000000 0.166327140238 29.430000000000 0.232299620524 29.430000000000 0.011595173410
29.440000000000 0.065947591092 29.440000000000 0.003744293467 29.440000000000 0.166295763321 29.440000000000 0.232243354413 29.440000000000 0.011589465140
29.450000000000 0.065922676668 29.450000000000 0.003748014911 29.450000000000 0.166264383934 29.450000000000 0.232187060603 29.450000000000 0.011583754614
29.460000000000 0.065897736976 29.460000000000 0.003751741068 29.460000000000 0.166233002069 29.460000000000 0.232130739045 29.460000000000 0.011578041828
29.470000000000 0.065872771975 29.470000000000 0.003755471945 29.470000000000 0.166201617714 29.470000000000 0.232074389689 29.470000000000 0.011572326778
29.480000000000 0.065847781626 29.480000000000 0.003759207551 29.480000000000 0.166170230860 29.480000000000 0.232018012486 29.480000000000 0.011566609461
29.490000000000 0.065822765888 29.490000000000 0.003762947896 29.490000000000 0.166138841496 29.490000000000 0.231961607384 29.490000000000 0.011560889873
29.500000000000 0.065797724721 29.500000000000 0.003766692986 29.500000000000 0.166107449614 29.500000000000 0.231905174335 29.500000000000 0.011555168009
29.510000000000 0.065772658085 29.510000000000 0.003770442831 29.510000000000 0.166076055202 29.510000000000 0.231848713287 29.510000000000 0.011549443867
29.520000000000 0.065747565939 29.520000000000 0.003774197439 29.520000000000 0.166044658251 29.520000000000 0.231792224190 29.520000000000 0.011543717441
29.530000000000 0.065722448243 29.530000000000 0.003777956819 29.530000000000 0.166013258750 29.530000000000 0.231735706993 29.530000000000 0.011537988729
29.540000000000 0.065697304956 29.540000000000 0.003781720979 29.540000000000 0.165981856690 29.540000000000 0.231679161646 29.540000000000 0.011532257726
29.550000000000 0.065672136038 29.550000000000 0.003785489928 29.550000000000 0.165950452060 29.550000000000 0.231622588098 29.550000000000 0.011526524428
29.560000000000 0.065646941448 29.560000000000 0.003789263674 29.560000000000 0.165919044850 29.560000000000 0.231565986298 29.560000000000 0.011520788832
29.570000000000 0.065621721145 29.570000000000 0.003793042227 29.570000000000 0.165887635050 29.570000000000 0.231509356195 29.570000000000 0.011515050933
29.580000000000 0.065596475087 29.580000000000 0.003796825594 29.580000000000 0.165856222650 29.580000000000 0.231452697737 29.580000000000 0.011509310728
29.590000000000 0.065571203235 29.590000000000 0.003800613784 29.590000000000 0.165824807639 29.590000000000 0.231396010874 29.590000000000 0.011503568213
29.600000000000 0.065545905546 29.600000000000 0.003804406807 29.600000000000 0.165793390007 29.600000000000 0.231339295553 29.600000000000 0.011497823383
29.610000000000 0.065520581979 29.610000000000 0.003808204671 29.610000000000 0.165761969745 29.610000000000 0.231282551723 29.610000000000 0.011492076235
29.620000000000 0.065495232493 29.620000000000 0.003812007384 29.620000000000 0.165730546840 29.620000000000 0.231225779333 29.620000000000 0.011486326765
29.630000000000 0.065469857047 29.630000000000 0.003815814955 29.630000000000 0.165699121284 29.630000000000 0.231168978331 29.630000000000 0.011480574968
29.640000000000 0.065444455598 29.640000000000 0.003819627394 29.640000000000 0.165667693066 29.640000000000 0.231112148665 29.640000000000 0.011474820842
29.650000000000 0.065419028106 29.650000000000 0.003823444709 29.650000000000 0.165636262175 29.650000000000 0.231055290282 29.650000000000 0.011469064381
29.660000000000 0.065393574528 29.660000000000 0.003827266908 29.660000000000 0.165604828602 29.660000000000 0.230998403130 29.660000000000 0.011463305582
29.670000000000 0.065368094823 29.670000000000 0.003831094001 29.670000000000 0.165573392335 29.670000000000 0.230941487158 29.670000000000 0.011457544440
29.680000000000 0.065342588948 29.680000000000 0.003834925996 29.680000000000 0.165541953364 29.680000000000 0.230884542312 29.680000000000 0.011451780953
29.690000000000 0.065317056861 29.690000000000 0.003838762903 29.690000000000 0.165510511679 29.690000000000 0.230827568540 29.690000000000 0.011446015115
29.700000000000 0.065291498521 29.700000000000 0.003842604730 29.700000000000 0.165479067268 29.700000000000 0.230770565789 29.700000000000 0.011440246922
29.710000000000 0.065265913884 29.710000000000 0.003846451487 29.710000000000 0.165447620123 29.710000000000 0.230713534007 29.710000000000 0.011434476372
29.720000000000 0.065240302909 29.720000000000 0.003850303182 29.720000000000 0.165416170232 29.720000000000 0.230656473141 29.720000000000 0.011428703458
29.730000000000 0.065214665553 29.730000000000 0.003854159824 29.730000000000 0.165384717584 29.730000000000 0.230599383136 29.730000000000 0.011422928179
29.740000000000 0.065189001773 29.740000000000 0.003858021422 29.740000000000 0.165353262168 29.740000000000 0.230542263941 29.740000000000 0.011417150528
29.750000000000 0.065163311526 29.750000000000 0.003861887985 29.750000000000 0.165321803975 29.750000000000 0.230485115502 29.750000000000 0.011411370503
29.760000000000 0.065137594770 29.760000000000 0.003865759523 29.760000000000 0.165290342994 29.760000000000 0.230427937764 29.760000000000 0.011405588099
29.770000000000 0.065111851462 29.770000000000 0.003869636044 29.770000000000 0.165258879214 29.770000000000 0.230370730676 29.770000000000 0.011399803312
29.780000000000 0.065086081559 29.780000000000 0.003873517558 29.780000000000 0.165227412623 29.780000000000 0.230313494182 29.780000000000 0.011394016138
29.790000000000 0.065060285017 29.790000000000 0.003877404074 29.790000000000 0.165195943212 29.790000000000 0.230256228229 29.790000000000 0.011388226572
29.800000000000 0.065034461793 29.800000000000 0.003881295600 29.800000000000 0.165164470970 29.800000000000 0.230198932763 29.800000000000 0.011382434611
29.810000000000 0.065008611844 29.810000000000 0.003885192147 29.810000000000 0.165132995885 29.810000000000 0.230141607729 29.810000000000 0.011376640251
29.820000000000 0.064982735127 29.820000000000 0.003889093723 29.820000000000 0.165101517948 29.820000000000 0.230084253074 29.820000000000 0.011370843487
29.830000000000 0.064956831597 29.830000000000 0.003893000337 29.830000000000 0.165070037146 29.830000000000 0.230026868744 29.830000000000 0.011365044315
29.840000000000 0.064930901212 29.840000000000 0.003896911999 29.840000000000 0.165038553470 29.840000000000 0.229969454682 29.840000000000 0.011359242731
29.850000000000 0.064904943926 29.850000000000 0.003900828718 29.850000000000 0.165007066909 29.850000000000 0.229912010835 29.850000000000 0.011353438730
29.860000000000 0.064878959698 29.860000000000 0.003904750504 29.860000000000 0.164975577451 29.860000000000 0.229854537148 29.860000000000 0.011347632310
29.870000000000 0.064852948481 29.870000000000 0.003908677365 29.870000000000 0.164944085085 29.870000000000 0.229797033566 29.870000000000 0.011341823464
29.880000000000 0.064826910233 29.880000000000 0.003912609311 29.880000000000 0.164912589801 29.880000000000 0.229739500034 29.880000000000 0.011336012190
29.890000000000 0.064800844909 29.890000000000 0.003916546351 29.890000000000 0.164881091588 29.890000000000 0.229681936496 29.890000000000 0.011330198482
29.900000000000 0.064774752464 29.900000000000 0.003920488495 29.900000000000 0.164849590434 29.900000000000 0.229624342898 29.900000000000 0.011324382337
29.910000000000 0.064748632854 29.910000000000 0.003924435753 29.910000000000 0.164818086329 29.910000000000 0.229566719183 29.910000000000 0.011318563750
29.920000000000 0.064722486035 29.920000000000 0.003928388133 29.920000000000 0.164786579261 29.920000000000 0.229509065296 29.920000000000 0.011312742717
29.930000000000 0.064696311962 29.930000000000 0.003932345645 29.930000000000 0.164755069219 29.930000000000 0.229451381181 29.930000000000 0.011306919235
29.940000000000 0.064670110590 29.940000000000 0.003936308299 29.940000000000 0.164723556192 29.940000000000 0.229393666783 29.940000000000 0.011301093297
29.950000000000 0.064643881874 29.950000000000 0.003940276105 29.950000000000 0.164692040170 29.950000000000 0.229335922044 29.950000000000 0.011295264901
29.960000000000 0.064617625769 29.960000000000 0.003944249071 29.960000000000 0.164660521140 29.960000000000 0.229278146909 29.960000000000 0.011289434041
29.970000000000 0.064591342230 29.970000000000 0.003948227207 29.970000000000 0.164628999092 29.970000000000 0.229220341322 29.970000000000 0.011283600715
29.980000000000 0.064565031212 29.980000000000 0.003952210523 29.980000000000 0.164597474014 29.980000000000 0.229162505226 29.980000000000 0.011277764916
29.990000000000 0.064538692669 29.990000000000 0.003956199029 29.990000000000 0.164565945896 29.990000000000 0.229104638565 29.990000000000 0.011271926641
30.000000000000 0.064512326556 30.000000000000 0.003960192734 30.000000000000 0.164534414725 30.000000000000 0.229046741281 30.000000000000 0.011266085886
30.010000000000 0.064485932827 30.010000000000 0.003964191648 30.010000000000 0.164502880490 30.010000000000 0.228988813317 30.010000000000 0.011260242646
30.020000000000 0.064459511437 30.020000000000 0.003968195781 30.020000000000 0.164471343181 30.020000000000 0.228930854617 30.020000000000 0.011254396917
30.030000000000 0.064433062339 30.030000000000 0.003972205142 30.030000000000 0.164439802785 30.030000000000 0.228872865124 30.030000000000 0.011248548694
30.040000000000 0.064406585488 30.040000000000 0.003976219741 30.040000000000 0.164408259291 30.040000000000 0.228814844779 30.040000000000 0.011242697973
30.050000000000 0.064380080838 30.050000000000 0.003980239588 30.050000000000 0.164376712689 30.050000000000 0.228756793526 30.050000000000 0.011236844750
30.060000000000 0.064353548342 30.060000000000 0.003984264692 30.060000000000 0.164345162966 30.060000000000 0.228698711307 30.060000000000 0.011230989020
30.070000000000 0.064326987954 30.070000000000 0.003988295064 30.070000000000 0.164313610110 30.070000000000 0.228640598064 30.070000000000 0.011225130778
30.080000000000 0.064300399628 30.080000000000 0.003992330714 30.080000000000 0.164282054111 30.080000000000 0.228582453739 30.080000000000 0.011219270021
30.090000000000 0.064273783317 30.090000000000 0.003996371651 30.090000000000 0.164250494957 30.090000000000 0.228524278274 30.090000000000 0.011213406744
30.100000000000 0.064247138974 30.100000000000 0.004000417885 30.100000000000 0.164218932636 30.100000000000 0.228466071610 30.100000000000 0.011207540943
30.110000000000 0.064220466554 30.110000000000 0.004004469427 30.110000000000 0.164187367137 30.110000000000 0.228407833690 30.110000000000 0.011201672612
30.120000000000 0.064193766008 30.120000000000 0.004008526285 30.120000000000 0.164155798447 30.120000000000 0.228349564455 30.120000000000 0.011195801747
30.130000000000 0.064167037289 30.130000000000 0.004012588471 30.130000000000 0.164124226556 30.130000000000 0.228291263846 30.130000000000 0.011189928345
30.140000000000 0.064140280352 30.140000000000 0.004016655994 30.140000000000 0.164092651452 30.140000000000 0.228232931804 30.140000000000 0.011184052400
30.150000000000 0.064113495148 30.150000000000 0.004020728864 30.150000000000 0.164061073122 30.150000000000 0.228174568270 30.150000000000 0.011178173908
30.160000000000 0.064086681630 30.160000000000 0.004024807091 30.160000000000 0.164029491556 30.160000000000 0.228116173186 30.160000000000 0.011172292864
30.170000000000 0.064059839750 30.170000000000 0.004028890686 30.170000000000 0.163997906741 30.170000000000 0.228057746491 30.170000000000 0.011166409264
30.180000000000 0.064032969461 30.180000000000 0.004032979659 30.180000000000 0.163966318665 30.180000000000 0.227999288126 30.180000000000 0.011160523104
30.190000000000 0.064006070716 30.190000000000 0.004037074019 30.190000000000 0.163934727317 30.190000000000 0.227940798033 30.190000000000 0.011154634378
30.200000000000 0.063979143465 30.200000000000 0.004041173777 30.200000000000 0.163903132685 30.200000000000 0.227882276150 30.200000000000 0.011148743082
30.210000000000 0.063952187662 30.210000000000 0.004045278943 30.210000000000 0.163871534757 30.210000000000 0.227823722419 30.210000000000 0.011142849212
30.220000000000 0.063925203258 30.220000000000 0.004049389528 30.220000000000 0.163839933521 30.220000000000 0.227765136779 30.220000000000 0.011136952763
30.230000000000 0.063898190204 30.230000000000 0.004053505541 30.230000000000 0.163808328965 30.230000000000 0.227706519169 30.230000000000 0.011131053730
30.240000000000 0.063871148454 30.240000000000 0.004057626993 30.240000000000 0.163776721076 30.240000000000 0.227647869530 30.240000000000 0.011125152109
30.250000000000 0.063844077957 30.250000000000 0.004061753895 30.250000000000 0.163745109844 30.250000000000 0.227589187801 30.250000000000 0.011119247896
30.260000000000 0.063816978665 30.260000000000 0.004065886256 30.260000000000 0.163713495256 30.260000000000 0.227530473921 30.260000000000 0.011113341084
30.270000000000 0.063789850530 30.270000000000 0.004070024087 30.270000000000 0.163681877300 30.270000000000 0.227471727830 30.270000000000 0.011107431671
30.280000000000 0.063762693503 30.280000000000 0.004074167399 30.280000000000 0.163650255963 30.280000000000 0.227412949466 30.280000000000 0.011101519650
30.290000000000 0.063735507535 30.290000000000 0.004078316201 30.290000000000 0.163618631234 30.290000000000 0.227354138768 30.290000000000 0.011095605018
30.300000000000 0.063708292576 30.300000000000 0.004082470505 30.300000000000 0.163587003100 30.300000000000 0.227295295676 30.300000000000 0.011089687770
30.310000000000 0.063681048577 30.310000000000 0.004086630321 30.310000000000 0.163555371550 30.310000000000 0.227236420127 30.310000000000 0.011083767901
30.320000000000 0.063653775489 30.320000000000 0.004090795659 30.320000000000 0.163523736570 30.320000000000 0.227177512059 30.320000000000 0.011077845407
30.330000000000 0.063626473263 30.330000000000 0.004094966531 30.330000000000 0.163492098149 30.330000000000 0.227118571412 30.330000000000 0.011071920282
30.340000000000 0.063599141848 30.340000000000 0.004099142945 30.340000000000 0.163460456275 30.340000000000 0.227059598123 30.340000000000 0.011065992521
30.350000000000 0.063571781196 30.350000000000 0.004103324914 30.350000000000 0.163428810934 30.350000000000 0.227000592130 30.350000000000 0.011060062121
30.360000000000 0.063544391255 30.360000000000 0.004107512448 30.360000000000 0.163397162116 30.360000000000 0.226941553371 30.360000000000 0.011054129077
30.370000000000 0.063516971977 30.370000000000 0.004111705557 30.370000000000 0.163365509806 30.370000000000 0.226882481783 30.370000000000 0.011048193383
30.380000000000 0.063489523310 30.380000000000 0.004115904253 30.380000000000 0.163333853994 30.380000000000 0.226823377304 30.380000000000 0.011042255035
30.390000000000 0.063462045205 30.390000000000 0.004120108545 30.390000000000 0.163302194666 30.390000000000 0.226764239870 30.390000000000 0.011036314028
30.400000000000 0.063434537610 30.400000000000 0.004124318445 30.400000000000 0.163270531810 30.400000000000 0.226705069420 30.400000000000 0.011030370357
30.410000000000 0.063407000477 30.410000000000 0.004128533964 30.410000000000 0.163238865413 30.410000000000 0.226645865889 30.410000000000 0.011024424017
30.420000000000 0.063379433753 30.420000000000 0.004132755112 30.420000000000 0.163207195463 30.420000000000 0.226586629215 30.420000000000 0.011018475004
30.430000000000 0.063351837388 30.430000000000 0.004136981900 30.430000000000 0.163175521947 30.430000000000 0.226527359335 30.430000000000 0.011012523313
30.440000000000 0.063324211331 30.440000000000 0.004141214339 30.440000000000 0.163143844853 30.440000000000 0.226468056184 30.440000000000 0.011006568938
30.450000000000 0.063296555530 30.450000000000 0.004145452440 30.450000000000 0.163112164168 30.450000000000 0.226408719698 30.450000000000 0.011000611876
30.460000000000 0.063268869936 30.460000000000 0.004149696215 30.460000000000 0.163080479879 30.460000000000 0.226349349815 30.460000000000 0.010994652121
30.470000000000 0.063241154495 30.470000000000 0.004153945673 30.470000000000 0.163048791974 30.470000000000 0.226289946470 30.470000000000 0.010988689667
30.480000000000 0.063213409158 30.480000000000 0.004158200826 30.480000000000 0.163017100440 30.480000000000 0.226230509598 30.480000000000 0.010982724511
30.490000000000 0.063185633871 30.490000000000 0.004162461685 30.490000000000 0.162985405264 30.490000000000 0.226171039135 30.490000000000 0.010976756648
30.500000000000 0.063157828584 30.500000000000 0.004166728261 30.500000000000 0.162953706433 30.500000000000 0.226111535016 30.500000000000 0.010970786072
30.510000000000 0.063129993244 30.510000000000 0.004171000565 30.510000000000 0.162922003934 30.510000000000 0.226051997178 30.510000000000 0.010964812778
30.520000000000 0.063102127799 30.520000000000 0.004175278608 30.520000000000 0.162890297755 30.520000000000 0.225992425554 30.520000000000 0.010958836762
30.530000000000 0.063074232197 30.530000000000 0.004179562402 30.530000000000 0.162858587882 30.530000000000 0.225932820079 30.530000000000 0.010952858018
30.540000000000 0.063046306386 30.540000000000 0.004183851958 30.540000000000 0.162826874303 30.540000000000 0.225873180689 30.540000000000 0.010946876542
30.550000000000 0.063018350313 30.550000000000 0.004188147286 30.550000000000 0.162795157005 30.550000000000 0.225813507318 30.550000000000 0.010940892328
30.560000000000 0.062990363926 30.560000000000 0.004192448398 30.560000000000 0.162763435974 30.560000000000 0.225753799900 30.560000000000 0.010934905372
30.570000000000 0.062962347172 30.570000000000 0.004196755306 30.570000000000 0.162731711198 30.570000000000 0.225694058369 30.570000000000 0.010928915669
30.580000000000 0.062934299997 30.580000000000 0.004201068021 30.580000000000 0.162699982663 30.580000000000 0.225634282660 30.580000000000 0.010922923213
30.590000000000 0.062906222349 30.590000000000 0.004205386553 30.590000000000 0.162668250357 30.590000000000 0.225574472706 30.590000000000 0.010916927999
30.600000000000 0.062878114175 30.600000000000 0.004209710916 30.600000000000 0.162636514266 30.600000000000 0.225514628441 30.600000000000 0.010910930022
30.610000000000 0.062849975421 30.610000000000 0.004214041119 30.610000000000 0.162604774377 30.610000000000 0.225454749798 30.610000000000 0.010904929278
30.620000000000 0.062821806034 30.620000000000 0.004218377174 30.620000000000 0.162573030676 30.620000000000 0.225394836710 30.620000000000 0.010898925761
30.630000000000 0.062793605960 30.630000000000 0.004222719093 30.630000000000 0.162541283152 30.630000000000 0.225334889112 30.630000000000 0.010892919466
30.640000000000 0.062765375145 30.640000000000 0.004227066888 30.640000000000 0.162509531789 30.640000000000 0.225274906934 30.640000000000 0.010886910388
30.650000000000 0.062737113536 30.650000000000 0.004231420569 30.650000000000 0.162477776576 30.650000000000 0.225214890112 30.650000000000 0.010880898522
30.660000000000 0.062708821078 30.660000000000 0.004235780149 30.660000000000 0.162446017498 30.660000000000 0.225154838576 30.660000000000 0.010874883862
30.670000000000 0.062680497718 30.670000000000 0.004240145639 30.670000000000 0.162414254542 30.670000000000 0.225094752259 30.670000000000 0.010868866404
30.680000000000 0.062652143400 30.680000000000 0.004244517050 30.680000000000 0.162382487694 30.680000000000 0.225034631094 30.680000000000 0.010862846142
30.690000000000 0.062623758071 30.690000000000 0.004248894395 30.690000000000 0.162350716942 30.690000000000 0.224974475013 30.690000000000 0.010856823072
30.700000000000 0.062595341675 30.700000000000 0.004253277686 30.700000000000 0.162318942272 30.700000000000 0.224914283947 30.700000000000 0.010850797187
30.710000000000 0.062566894158 30.710000000000 0.004257666933 30.710000000000 0.162287163670 30.710000000000 0.224854057828 30.710000000000 0.010844768483
30.720000000000 0.062538415465 30.720000000000 0.004262062148 30.720000000000 0.162255381123 30.720000000000 0.224793796587 30.720000000000 0.010838736954
30.730000000000 0.062509905540 30.730000000000 0.004266463345 30.730000000000 0.162223594616 30.730000000000 0.224733500157 30.730000000000 0.010832702596
30.740000000000 0.062481364330 30.740000000000 0.004270870533 30.740000000000 0.162191804137 30.740000000000 0.224673168467 30.740000000000 0.010826665403
30.750000000000 0.062452791777 30.750000000000 0.004275283726 30.750000000000 0.162160009672 30.750000000000 0.224612801448 30.750000000000 0.010820625369
30.760000000000 0.062424187827 30.760000000000 0.004279702934 30.760000000000 0.162128211206 30.760000000000 0.224552399033 30.760000000000 0.010814582490
30.770000000000 0.062395552423 30.770000000000 0.004284128171 30.770000000000 0.162096408727 30.770000000000 0.224491961150 30.770000000000 0.010808536759
30.780000000000 0.062366885511 30.780000000000 0.004288559448 30.780000000000 0.162064602220 30.780000000000 0.224431487731 30.780000000000 0.010802488173
30.790000000000 0.062338187034 30.790000000000 0.004292996777 30.790000000000 0.162032791671 30.790000000000 0.224370978705 30.790000000000 0.010796436725
30.800000000000 0.062309456935 30.800000000000 0.004297440170 30.800000000000 0.162000977067 30.800000000000 0.224310434002 30.800000000000 0.010790382410
30.810000000000 0.062280695159 30.810000000000 0.004301889639 30.810000000000 0.161969158394 30.810000000000 0.224249853553 30.810000000000 0.010784325224
30.820000000000 0.062251901649 30.820000000000 0.004306345197 30.820000000000 0.161937335638 30.820000000000 0.224189237287 30.820000000000 0.010778265159
30.830000000000 0.062223076348 30.830000000000 0.004310806855 30.830000000000 0.161905508784 30.830000000000 0.224128585132 30.830000000000 0.010772202211
30.840000000000 0.062194219200 30.840000000000 0.004315274626 30.840000000000 0.161873677820 30.840000000000 0.224067897019 30.840000000000 0.010766136375
30.850000000000 0.062165330147 30.850000000000 0.004319748522 30.850000000000 0.161841842730 30.850000000000 0.224007172877 30.850000000000 0.010760067646
30.860000000000 0.062136409133 30.860000000000 0.004324228555 30.860000000000 0.161810003500 30.860000000000 0.223946412633 30.860000000000 0.010753996017
30.870000000000 0.062107456100 30.870000000000 0.004328714737 30.870000000000 0.161778160117 30.870000000000 0.223885616217 30.870000000000 0.010747921483
30.880000000000 0.062078470991 30.880000000000 0.004333207081 30.880000000000 0.161746312567 30.880000000000 0.223824783557 30.880000000000 0.010741844040
30.890000000000 0.062049453748 30.890000000000 0.004337705600 30.890000000000 0.161714460834 30.890000000000 0.223763914582 30.890000000000 0.010735763680
30.900000000000 0.062020404313 30.900000000000 0.004342210305 30.900000000000 0.161682604906 30.900000000000 0.223703009219 30.900000000000 0.010729680400
30.910000000000 0.061991322629 30.910000000000 0.004346721209 30.910000000000 0.161650744767 30.910000000000 0.223642067396 30.910000000000 0.010723594193
30.920000000000 0.061962208637 30.920000000000 0.004351238325 30.920000000000 0.161618880403 30.920000000000 0.223581089040 30.920000000000 0.010717505054
30.930000000000 0.061933062280 30.930000000000 0.004355761664 30.930000000000 0.161587011800 30.930000000000 0.223520074080 30.930000000000 0.010711412977
30.940000000000 0.061903883499 30.940000000000 0.004360291241 30.940000000000 0.161555138944 30.940000000000 0.223459022442 30.940000000000 0.010705317957
30.950000000000 0.061874672234 30.950000000000 0.004364827066 30.950000000000 0.161523261819 30.950000000000 0.223397934054 30.950000000000 0.010699219988
30.960000000000 0.061845428429 30.960000000000 0.004369369154 30.960000000000 0.161491380412 30.960000000000 0.223336808841 30.960000000000 0.010693119065
30.970000000000 0.061816152023 30.970000000000 0.004373917516 30.970000000000 0.161459494708 30.970000000000 0.223275646731 30.970000000000 0.010687015182
30.980000000000 0.061786842958 30.980000000000 0.004378472165 30.980000000000 0.161427604693 30.980000000000 0.223214447651 30.980000000000 0.010680908334
30.990000000000 0.061757501174 30.990000000000 0.004383033114 30.990000000000 0.161395710351 30.990000000000 0.223153211525 30.990000000000 0.010674798514
31.000000000000 0.061728126612 31.000000000000 0.004387600375 31.000000000000 0.161363811669 31.000000000000 0.223091938281 31.000000000000 0.010668685718
31.010000000000 0.061698719213 31.010000000000 0.004392173963 31.010000000000 0.161331908630 31.010000000000 0.223030627843 31.010000000000 0.010662569939
31.020000000000 0.061669278916 31.020000000000 0.004396753888 31.020000000000 0.161300001222 31.020000000000 0.222969280138 31.020000000000 0.010656451172
31.030000000000 0.061639805663 31.030000000000 0.004401340165 31.030000000000 0.161268089429 31.030000000000 0.222907895092 31.030000000000 0.010650329411
31.040000000000 0.061610299392 31.040000000000 0.004405932806 31.040000000000 0.161236173236 31.040000000000 0.222846472628 31.040000000000 0.010644204651
31.050000000000 0.061580760044 31.050000000000 0.004410531825 31.050000000000 0.161204252628 31.050000000000 0.222785012672 31.050000000000 0.010638076886
31.060000000000 0.061551187558 31.060000000000 0.004415137233 31.060000000000 0.161172327590 31.060000000000 0.222723515148 31.060000000000 0.010631946109
31.070000000000 0.061521581874 31.070000000000 0.004419749045 31.070000000000 0.161140398109 31.070000000000 0.222661979982 31.070000000000 0.010625812316
31.080000000000 0.061491942930 31.080000000000 0.004424367273 31.080000000000 0.161108464167 31.080000000000 0.222600407097 31.080000000000 0.010619675500
31.090000000000 0.061462270667 31.090000000000 0.004428991931 31.090000000000 0.161076525751 31.090000000000 0.222538796418 31.090000000000 0.010613535657
31.100000000000 0.061432565023 31.100000000000 0.004433623031 31.100000000000 0.161044582846 31.100000000000 0.222477147868 31.100000000000 0.010607392779
31.110000000000 0.061402825936 31.110000000000 0.004438260587 31.110000000000 0.161012635436 31.110000000000 0.222415461372 31.110000000000 0.010601246861
31.120000000000 0.061373053345 31.120000000000 0.004442904612 31.120000000000 0.160980683506 31.120000000000 0.222353736851 31.120000000000 0.010595097898
31.130000000000 0.061343247190 31.130000000000 0.004447555119 31.130000000000 0.160948727041 31.130000000000 0.222291974231 31.130000000000 0.010588945883
31.140000000000 0.061313407407 31.140000000000 0.004452212122 31.140000000000 0.160916766026 31.140000000000 0.222230173433 31.140000000000 0.010582790810
31.150000000000 0.061283533935 31.150000000000 0.004456875634 31.150000000000 0.160884800445 31.150000000000 0.222168334380 31.150000000000 0.010576632675
31.160000000000 0.061253626711 31.160000000000 0.004461545669 31.160000000000 0.160852830284 31.160000000000 0.222106456995 31.160000000000 0.010570471470
31.170000000000 0.061223685674 31.170000000000 0.004466222239 31.170000000000 0.160820855527 31.170000000000 0.222044541201 31.170000000000 0.010564307190
31.180000000000 0.061193710761 31.180000000000 0.004470905359 31.180000000000 0.160788876158 31.180000000000 0.221982586919 31.180000000000 0.010558139829
31.190000000000 0.061163701910 31.190000000000 0.004475595041 31.190000000000 0.160756892162 31.190000000000 0.221920594071 31.190000000000 0.010551969381
31.200000000000 0.061133659057 31.200000000000 0.004480291300 31.200000000000 0.160724903523 31.200000000000 0.221858562580 31.200000000000 0.010545795841
31.210000000000 0.061103582139 31.210000000000 0.004484994149 31.210000000000 0.160692910227 31.210000000000 0.221796492366 31.210000000000 0.010539619201
31.220000000000 0.061073471093 31.220000000000 0.004489703601 31.220000000000 0.160660912257 31.220000000000 0.221734383350 31.220000000000 0.010533439457
31.230000000000 0.061043325857 31.230000000000 0.004494419671 31.230000000000 0.160628909597 31.230000000000 0.221672235454 31.230000000000 0.010527256602
31.240000000000 0.061013146365 31.240000000000 0.004499142372 31.240000000000 0.160596902233 31.240000000000 0.221610048598 31.240000000000 0.010521070629
31.250000000000 0.060982932555 31.250000000000 0.004503871718 31.250000000000 0.160564890149 31.250000000000 0.221547822703 31.250000000000 0.010514881534
31.260000000000 0.060952684362 31.260000000000 0.004508607722 31.260000000000 0.160532873328 31.260000000000 0.221485557690 31.260000000000 0.010508689310
31.270000000000 0.060922401723 31.270000000000 0.004513350399 31.270000000000 0.160500851755 31.270000000000 0.221423253477 31.270000000000 0.010502493951
31.280000000000 0.060892084573 31.280000000000 0.004518099762 31.280000000000 0.160468825414 31.280000000000 0.221360909986 31.280000000000 0.010496295450
31.290000000000 0.060861732847 31.290000000000 0.004522855826 31.290000000000 0.160436794289 31.290000000000 0.221298527136 31.290000000000 0.010490093803
31.300000000000 0.060831346481 31.300000000000 0.004527618604 31.300000000000 0.160404758364 31.300000000000 0.221236104845 31.300000000000 0.010483889001
31.310000000000 0.060800925410 31.310000000000 0.004532388110 31.310000000000 0.160372717624 31.310000000000 0.221173643034 31.310000000000 0.010477681041
31.320000000000 0.060770469570 31.320000000000 0.004537164359 31.320000000000 0.160340672052 31.320000000000 0.221111141621 31.320000000000 0.010471469914
31.330000000000 0.060739978893 31.330000000000 0.004541947364 31.330000000000 0.160308621632 31.330000000000 0.221048600525 31.330000000000 0.010465255616
31.340000000000 0.060709453316 31.340000000000 0.004546737140 31.340000000000 0.160276566348 31.340000000000 0.220986019664 31.340000000000 0.010459038139
31.350000000000 0.060678892773 31.350000000000 0.004551533701 31.350000000000 0.160244506184 31.350000000000 0.220923398956 31.350000000000 0.010452817478
31.360000000000 0.060648297197 31.360000000000 0.004556337060 31.360000000000 0.160212441123 31.360000000000 0.220860738320 31.360000000000 0.010446593627
31.370000000000 0.060617666523 31.370000000000 0.004561147234 31.370000000000 0.160180371150 31.370000000000 0.220798037673 31.370000000000 0.010440366579
31.380000000000 0.060587000684 31.380000000000 0.004565964234 31.380000000000 0.160148296249 31.380000000000 0.220735296933 31.380000000000 0.010434136327
31.390000000000 0.060556299614 31.390000000000 0.004570788077 31.390000000000 0.160116216402 31.390000000000 0.220672516016 31.390000000000 0.010427902866
31.400000000000 0.060525563247 31.400000000000 0.004575618776 31.400000000000 0.160084131593 31.400000000000 0.220609694840 31.400000000000 0.010421666190
31.410000000000 0.060494791516 31.410000000000 0.004580456347 31.410000000000 0.160052041806 31.410000000000 0.220546833322 31.410000000000 0.010415426291
31.420000000000 0.060463984353 31.420000000000 0.004585300802 31.420000000000 0.160019947025 31.420000000000 0.220483931378 31.420000000000 0.010409183165
31.430000000000 0.060433141691 31.430000000000 0.004590152158 31.430000000000 0.159987847233 31.430000000000 0.220420988924 31.430000000000 0.010402936803
31.440000000000 0.060402263464 31.440000000000 0.004595010428 31.440000000000 0.159955742413 31.440000000000 0.220358005877 31.440000000000 0.010396687200
31.450000000000 0.060371349603 31.450000000000 0.004599875627 31.450000000000 0.159923632548 31.450000000000 0.220294982152 31.450000000000 0.010390434350
31.460000000000 0.060340400041 31.460000000000 0.004604747771 31.460000000000 0.159891517623 31.460000000000 0.220231917664 31.460000000000 0.010384178246
31.470000000000 0.060309414709 31.470000000000 0.004609626872 31.470000000000 0.159859397620 31.470000000000 0.220168812329 31.470000000000 0.010377918881
31.480000000000 0.060278393540 31.480000000000 0.004614512948 31.480000000000 0.159827272523 31.480000000000 0.220105666063 31.480000000000 0.010371656250
31.490000000000 0.060247336465 31.490000000000 0.004619406011 31.490000000000 0.159795142314 31.490000000000 0.220042478779 31.490000000000 0.010365390345
31.500000000000 0.060216243415 31.500000000000 0.004624306077 31.500000000000 0.159763006977 31.500000000000 0.219979250392 31.500000000000 0.010359121161
31.510000000000 0.060185114322 31.510000000000 0.004629213162 31.510000000000 0.159730866495 31.510000000000 0.219915980816 31.510000000000 0.010352848690
31.520000000000 0.060153949116 31.520000000000 0.004634127279 31.520000000000 0.159698720850 31.520000000000 0.219852669967 31.520000000000 0.010346572927
31.530000000000 0.060122747729 31.530000000000 0.004639048444 31.530000000000 0.159666570027 31.530000000000 0.219789317756 31.530000000000 0.010340293864
31.540000000000 0.060091510091 31.540000000000 0.004643976673 31.540000000000 0.159634414007 31.540000000000 0.219725924098 31.540000000000 0.010334011495
31.550000000000 0.060060236132 31.550000000000 0.004648911979 31.550000000000 0.159602252774 31.550000000000 0.219662488906 31.550000000000 0.010327725814
31.560000000000 0.060028925782 31.560000000000 0.004653854378 31.560000000000 0.159570086311 31.560000000000 0.219599012093 31.560000000000 0.010321436813
31.570000000000 0.059997578972 31.570000000000 0.004658803886 31.570000000000 0.159537914600 31.570000000000 0.219535493572 31.570000000000 0.010315144487
31.580000000000 0.059966195631 31.580000000000 0.004663760518 31.580000000000 0.159505737623 31.580000000000 0.219471933255 31.580000000000 0.010308848828
31.590000000000 0.059934775689 31.590000000000 0.004668724289 31.590000000000 0.159473555365 31.590000000000 0.219408331054 31.590000000000 0.010302549830
31.600000000000 0.059903319075 31.600000000000 0.004673695213 31.600000000000 0.159441367806 31.600000000000 0.219344686881 31.600000000000 0.010296247487
31.610000000000 0.059871825718 31.610000000000 0.004678673308 31.610000000000 0.159409174931 31.610000000000 0.219281000649 31.610000000000 0.010289941791
31.620000000000 0.059840295547 31.620000000000 0.004683658587 31.620000000000 0.159376976721 31.620000000000 0.219217272267 31.620000000000 0.010283632736
31.630000000000 0.059808728490 31.630000000000 0.004688651068 31.630000000000 0.159344773158 31.630000000000 0.219153501648 31.630000000000 0.010277320315
31.640000000000 0.059777124477 31.640000000000 0.004693650764 31.640000000000 0.159312564226 31.640000000000 0.219089688702 31.640000000000 0.010271004521
31.650000000000 0.059745483434 31.650000000000 0.004698657692 31.650000000000 0.159280349906 31.650000000000 0.219025833341 31.650000000000 0.010264685348
31.660000000000 0.059713805292 31.660000000000 0.004703671867 31.660000000000 0.159248130181 31.660000000000 0.218961935473 31.660000000000 0.010258362789
31.670000000000 0.059682089976 31.670000000000 0.004708693305 31.670000000000 0.159215905034 31.670000000000 0.218897995010 31.670000000000 0.010252036836
31.680000000000 0.059650337415 31.680000000000 0.004713722022 31.680000000000 0.159183674445 31.680000000000 0.218834011860 31.680000000000 0.010245707483
31.690000000000 0.059618547536 31.690000000000 0.004718758034 31.690000000000 0.159151438398 31.690000000000 0.218769985934 31.690000000000 0.010239374724
31.700000000000 0.059586720267 31.700000000000 0.004723801356 31.700000000000 0.159119196875 31.700000000000 0.218705917141 31.700000000000 0.010233038551
31.710000000000 0.059554855533 31.710000000000 0.004728852004 31.710000000000 0.159086949857 31.710000000000 0.218641805390 31.710000000000 0.010226698958
31.720000000000 0.059522953263 31.720000000000 0.004733909994 31.720000000000 0.159054697327 31.720000000000 0.218577650589 31.720000000000 0.010220355936
31.730000000000 0.059491013381 31.730000000000 0.004738975342 31.730000000000 0.159022439266 31.730000000000 0.218513452647 31.730000000000 0.010214009481
31.740000000000 0.059459035816 31.740000000000 0.004744048065 31.740000000000 0.158990175657 31.740000000000 0.218449211472 31.740000000000 0.010207659584
31.750000000000 0.059427020491 31.750000000000 0.004749128178 31.750000000000 0.158957906480 31.750000000000 0.218384926972 31.750000000000 0.010201306238
31.760000000000 0.059394967335 31.760000000000 0.004754215697 31.760000000000 0.158925631719 31.760000000000 0.218320599054 31.760000000000 0.010194949438
31.770000000000 0.059362876271 31.770000000000 0.004759310638 31.770000000000 0.158893351355 31.770000000000 0.218256227625 31.770000000000 0.010188589174
31.780000000000 0.059330747225 31.780000000000 0.004764413019 31.780000000000 0.158861065368 31.780000000000 0.218191812594 31.780000000000 0.010182225441
31.790000000000 0.059298580123 31.790000000000 0.004769522854 31.790000000000 0.158828773742 31.790000000000 0.218127353865 31.790000000000 0.010175858232
31.800000000000 0.059266374889 31.800000000000 0.004774640162 31.800000000000 0.158796476457 31.800000000000 0.218062851347 31.800000000000 0.010169487539
31.810000000000 0.059234131448 31.810000000000 0.004779764956 31.810000000000 0.158764173495 31.810000000000 0.217998304944 31.810000000000 0.010163113355
31.820000000000 0.059201849725 31.820000000000 0.004784897255 31.820000000000 0.158731864838 31.820000000000 0.217933714563 31.820000000000 0.010156735673
31.830000000000 0.059169529642 31.830000000000 0.004790037075 31.830000000000 0.158699550466 31.830000000000 0.217869080109 31.830000000000 0.010150354486
31.840000000000 0.059137171126 31.840000000000 0.004795184433 31.840000000000 0.158667230361 31.840000000000 0.217804401487 31.840000000000 0.010143969787
31.850000000000 0.059104774098 31.850000000000 0.004800339344 31.850000000000 0.158634904505 31.850000000000 0.217739678603 31.850000000000 0.010137581568
31.860000000000 0.059072338483 31.860000000000 0.004805501826 31.860000000000 0.158602572878 31.860000000000 0.217674911361 31.860000000000 0.010131189823
31.870000000000 0.059039864204 31.870000000000 0.004810671895 31.870000000000 0.158570235462 31.870000000000 0.217610099666 31.870000000000 0.010124794544
31.880000000000 0.059007351184 31.880000000000 0.004815849568 31.880000000000 0.158537892238 31.880000000000 0.217545243422 31.880000000000 0.010118395723
31.890000000000 0.058974799345 31.890000000000 0.004821034862 31.890000000000 0.158505543186 31.890000000000 0.217480342531 31.890000000000 0.010111993354
31.900000000000 0.058942208611 31.900000000000 0.004826227794 31.900000000000 0.158473188288 31.900000000000 0.217415396899 31.900000000000 0.010105587429
31.910000000000 0.058909578903 31.910000000000 0.004831428381 31.910000000000 0.158440827525 31.910000000000 0.217350406428 31.910000000000 0.010099177941
31.920000000000 0.058876910143 31.920000000000 0.004836636639 31.920000000000 0.158408460877 31.920000000000 0.217285371020 31.920000000000 0.010092764883
31.930000000000 0.058844202253 31.930000000000 0.004841852586 31.930000000000 0.158376088326 31.930000000000 0.217220290579 31.930000000000 0.010086348246
31.940000000000 0.058811455155 31.940000000000 0.004847076239 31.940000000000 0.158343709852 31.940000000000 0.217155165007 31.940000000000 0.010079928025
31.950000000000 0.058778668771 31.950000000000 0.004852307616 31.950000000000 0.158311325435 31.950000000000 0.217089994206 31.950000000000 0.010073504210
31.960000000000 0.058745843020 31.960000000000 0.004857546732 31.960000000000 0.158278935057 31.960000000000 0.217024778077 31.960000000000 0.010067076796
31.970000000000 0.058712977824 31.970000000000 0.004862793606 31.970000000000 0.158246538697 31.970000000000 0.216959516521 31.970000000000 0.010060645774
31.980000000000 0.058680073104 31.980000000000 0.004868048255 31.980000000000 0.158214136337 31.980000000000 0.216894209441 31.980000000000 0.010054211137
31.990000000000 0.058647128779 31.990000000000 0.004873310696 31.990000000000 0.158181727957 31.990000000000 0.216828856736 31.990000000000 0.010047772877
32.000000000000 0.058614144770 32.000000000000 0.004878580946 32.000000000000 0.158149313537 32.000000000000 0.216763458307 32.000000000000 0.010041330987
32.010000000000 0.058581120997 32.010000000000 0.004883859024 32.010000000000 0.158116893057 32.010000000000 0.216698014054 32.010000000000 0.010034885459
32.020000000000 0.058548057378 32.020000000000 0.004889144947 32.020000000000 0.158084466498 32.020000000000 0.216632523877 32.020000000000 0.010028436286
32.030000000000 0.058514953834 32.030000000000 0.004894438732 32.030000000000 0.158052033840 32.030000000000 0.216566987675 32.030000000000 0.010021983460
32.040000000000 0.058481810284 32.040000000000 0.004899740397 32.040000000000 0.158019595063 32.040000000000 0.216501405347 32.040000000000 0.010015526973
32.050000000000 0.058448626645 32.050000000000 0.004905049959 32.050000000000 0.157987150148 32.050000000000 0.216435776793 32.050000000000 0.010009066818
32.060000000000 0.058415402838 32.060000000000 0.004910367437 32.060000000000 0.157954699073 32.060000000000 0.216370101911 32.060000000000 0.010002602987
32.070000000000 0.058382138779 32.070000000000 0.004915692849 32.070000000000 0.157922241819 32.070000000000 0.216304380598 32.070000000000 0.009996135473
32.080000000000 0.058348834387 32.080000000000 0.004921026212 32.080000000000 0.157889778366 32.080000000000 0.216238612753 32.080000000000 0.009989664267
32.090000000000 0.058315489580 32.090000000000 0.004926367544 32.090000000000 0.157857308694 32.090000000000 0.216172798274 32.090000000000 0.009983189362
32.100000000000 0.058282104274 32.100000000000 0.004931716864 32.100000000000 0.157824832783 32.100000000000 0.216106937057 32.100000000000 0.009976710751
32.110000000000 0.058248678389 32.110000000000 0.004937074189 32.110000000000 0.157792350611 32.110000000000 0.216041029000 32.110000000000 0.009970228424
32.120000000000 0.058215211839 32.120000000000 0.004942439537 32.120000000000 0.157759862159 32.120000000000 0.215975073998 32.120000000000 0.009963742375
32.130000000000 0.058181704542 32.130000000000 0.004947812928 32.130000000000 0.157727367407 32.130000000000 0.215909071949 32.130000000000 0.009957252596
32.140000000000 0.058148156415 32.140000000000 0.004953194378 32.140000000000 0.157694866333 32.140000000000 0.215843022748 32.140000000000 0.009950759079
32.150000000000 0.058114567373 32.150000000000 0.004958583906 32.150000000000 0.157662358918 32.150000000000 0.215776926290 32.150000000000 0.009944261815
32.160000000000 0.058080937332 32.160000000000 0.004963981532 32.160000000000 0.157629845140 32.160000000000 0.215710782472 32.160000000000 0.009937760797
32.170000000000 0.058047266209 32.170000000000 0.004969387272 32.170000000000 0.157597324978 32.170000000000 0.215644591187 32.170000000000 0.009931256018
32.180000000000 0.058013553917 32.180000000000 0.004974801147 32.180000000000 0.157564798413 32.180000000000 0.215578352330 32.180000000000 0.009924747468
32.190000000000 0.057979800373 32.190000000000 0.004980223174 32.190000000000 0.157532265424 32.190000000000 0.215512065796 32.190000000000 0.009918235140
32.200000000000 0.057946005491 32.200000000000 0.004985653371 32.200000000000 0.157499725988 32.200000000000 0.215445731479 32.200000000000 0.009911719027
32.210000000000 0.057912169185 32.210000000000 0.004991091758 32.210000000000 0.157467180086 32.210000000000 0.215379349271 32.210000000000 0.009905199119
32.220000000000 0.057878291370 32.220000000000 0.004996538354 32.220000000000 0.157434627696 32.220000000000 0.215312919066 32.220000000000 0.009898675409
32.230000000000 0.057844371959 32.230000000000 0.005001993177 32.230000000000 0.157402068797 32.230000000000 0.215246440757 32.230000000000 0.009892147889
32.240000000000 0.057810410867 32.240000000000 0.005007456246 32.240000000000 0.157369503368 32.240000000000 0.215179914236 32.240000000000 0.009885616550
32.250000000000 0.057776408007 32.250000000000 0.005012927581 32.250000000000 0.157336931388 32.250000000000 0.215113339395 32.250000000000 0.009879081385
32.260000000000 0.057742363292 32.260000000000 0.005018407199 32.260000000000 0.157304352836 32.260000000000 0.215046716127 32.260000000000 0.009872542386
32.270000000000 0.057708276634 32.270000000000 0.005023895121 32.270000000000 0.157271767689 32.270000000000 0.214980044323 32.270000000000 0.009865999543
32.280000000000 0.057674147946 32.280000000000 0.005029391365 32.280000000000 0.157239175927 32.280000000000 0.214913323873 32.280000000000 0.009859452849
32.290000000000 0.057639977140 32.290000000000 0.005034895951 32.290000000000 0.157206577528 32.290000000000 0.214846554669 32.290000000000 0.009852902296
32.300000000000 0.057605764129 32.300000000000 0.005040408897 32.300000000000 0.157173972471 32.300000000000 0.214779736600 32.300000000000 0.009846347875
32.310000000000 0.057571508824 32.310000000000 0.005045930224 32.310000000000 0.157141360733 32.310000000000 0.214712869557 32.310000000000 0.009839789578
32.320000000000 0.057537211136 32.320000000000 0.005051459951 32.320000000000 0.157108742293 32.320000000000 0.214645953429 32.320000000000 0.009833227396
32.330000000000 0.057502870977 32.330000000000 0.005056998097 32.330000000000 0.157076117130 32.330000000000 0.214578988106 32.330000000000 0.009826661322
32.340000000000 0.057468488256 32.340000000000 0.005062544681 32.340000000000 0.157043485221 32.340000000000 0.214511973477 32.340000000000 0.009820091347
32.350000000000 0.057434062886 32.350000000000 0.005068099724 32.350000000000 0.157010846544 32.350000000000 0.214444909430 32.350000000000 0.009813517462
32.360000000000 0.057399594775 32.360000000000 0.005073663245 32.360000000000 0.156978201078 32.360000000000 0.214377795853 32.360000000000 0.009806939659
32.370000000000 0.057365083834 32.370000000000 0.005079235264 32.370000000000 0.156945548800 32.370000000000 0.214310632634 32.370000000000 0.009800357930
32.380000000000 0.057330529972 32.380000000000 0.005084815800 32.380000000000 0.156912889688 32.380000000000 0.214243419660 32.380000000000 0.009793772266
32.390000000000 0.057295933099 32.390000000000 0.005090404874 32.390000000000 0.156880223720 32.390000000000 0.214176156819 32.390000000000 0.009787182658
32.400000000000 0.057261293124 32.400000000000 0.005096002506 32.400000000000 0.156847550873 32.400000000000 0.214108843997 32.400000000000 0.009780589099
32.410000000000 0.057226609955 32.410000000000 0.005101608714 32.410000000000 0.156814871126 32.410000000000 0.214041481081 32.410000000000 0.009773991578
32.420000000000 0.057191883500 32.420000000000 0.005107223521 32.420000000000 0.156782184456 32.420000000000 0.213974067956 32.420000000000 0.009767390088
32.430000000000 0.057157113669 32.430000000000 0.005112846945 32.430000000000 0.156749490839 32.430000000000 0.213906604508 32.430000000000 0.009760784621
32.440000000000 0.057122300368 32.440000000000 0.005118479007 32.440000000000 0.156716790254 32.440000000000 0.213839090622 32.440000000000 0.009754175167
32.450000000000 0.057087443505 32.450000000000 0.005124119728 32.450000000000 0.156684082678 32.450000000000 0.213771526183 32.450000000000 0.009747561717
32.460000000000 0.057052542987 32.460000000000 0.005129769127 32.460000000000 0.156651368088 32.460000000000 0.213703911075 32.460000000000 0.009740944264
32.470000000000 0.057017598721 32.470000000000 0.005135427226 32.470000000000 0.156618646462 32.470000000000 0.213636245183 32.470000000000 0.009734322797
32.480000000000 0.056982610614 32.480000000000 0.005141094044 32.480000000000 0.156585917775 32.480000000000 0.213568528390 32.480000000000 0.009727697310
32.490000000000 0.056947578572 32.490000000000 0.005146769602 32.490000000000 0.156553182007 32.490000000000 0.213500760579 32.490000000000 0.009721067791
32.500000000000 0.056912502500 32.500000000000 0.005152453922 32.500000000000 0.156520439132 32.500000000000 0.213432941632 32.500000000000 0.009714434234
32.510000000000 0.056877382305 32.510000000000 0.005158147023 32.510000000000 0.156487689129 32.510000000000 0.213365071434 32.510000000000 0.009707796628
32.520000000000 0.056842217891 32.520000000000 0.005163848926 32.520000000000 0.156454931973 32.520000000000 0.213297149864 32.520000000000 0.009701154966
32.530000000000 0.056807009164 32.530000000000 0.005169559653 32.530000000000 0.156422167642 32.530000000000 0.213229176806 32.530000000000 0.009694509237
32.540000000000 0.056771756028 32.540000000000 0.005175279225 32.540000000000 0.156389396113 32.540000000000 0.213161152140 32.540000000000 0.009687859434
32.550000000000 0.056736458387 32.550000000000 0.005181007662 32.550000000000 0.156356617361 32.550000000000 0.213093075748 32.550000000000 0.009681205547
32.560000000000 0.056701116146 32.560000000000 0.005186744985 32.560000000000 0.156323831363 32.560000000000 0.213024947509 32.560000000000 0.009674547567
32.570000000000 0.056665729207 32.570000000000 0.005192491216 32.570000000000 0.156291038096 32.570000000000 0.212956767304 32.570000000000 0.009667885485
32.580000000000 0.056630297475 32.580000000000 0.005198246376 32.580000000000 0.156258237536 32.580000000000 0.212888535012 32.580000000000 0.009661219292
32.590000000000 0.056594820853 32.590000000000 0.005204010486 32.590000000000 0.156225429660 32.590000000000 0.212820250512 32.590000000000 0.009654548978
32.600000000000 0.056559299242 32.600000000000 0.005209783568 32.600000000000 0.156192614442 32.600000000000 0.212751913684 32.600000000000 0.009647874536
32.610000000000 0.056523732546 32.610000000000 0.005215565643 32.610000000000 0.156159791860 32.610000000000 0.212683524406 32.610000000000 0.009641195955
32.620000000000 0.056488120666 32.620000000000 0.005221356733 32.620000000000 0.156126961889 32.620000000000 0.212615082555 32.620000000000 0.009634513226
32.630000000000 0.056452463504 32.630000000000 0.005227156859 32.630000000000 0.156094124506 32.630000000000 0.212546588010 32.630000000000 0.009627826340
32.640000000000 0.056416760962 32.640000000000 0.005232966043 32.640000000000 0.156061279686 32.640000000000 0.212478040647 32.640000000000 0.009621135289
32.650000000000 0.056381012939 32.650000000000 0.005238784307 32.650000000000 0.156028427404 32.650000000000 0.212409440343 32.650000000000 0.009614440061
32.660000000000 0.056345219338 32.660000000000 0.005244611673 32.660000000000 0.155995567637 32.660000000000 0.212340786975 32.660000000000 0.009607740649
32.670000000000 0.056309380058 32.670000000000 0.005250448163 32.670000000000 0.155962700360 32.670000000000 0.212272080418 32.670000000000 0.009601037043
32.680000000000 0.056273494999 32.680000000000 0.005256293798 32.680000000000 0.155929825548 32.680000000000 0.212203320547 32.680000000000 0.009594329233
32.690000000000 0.056237564061 32.690000000000 0.005262148601 32.690000000000 0.155896943178 32.690000000000 0.212134507238 32.690000000000 0.009587617210
32.700000000000 0.056201587143 32.700000000000 0.005268012594 32.700000000000 0.155864053223 32.700000000000 0.212065640366 32.700000000000 0.009580900965
32.710000000000 0.056165564143 32.710000000000 0.005273885800 32.710000000000 0.155831155661 32.710000000000 0.211996719804 32.710000000000 0.009574180488
32.720000000000 0.056129494962 32.720000000000 0.005279768240 32.720000000000 0.155798250464 32.720000000000 0.211927745426 32.720000000000 0.009567455769
32.730000000000 0.056093379496 32.730000000000 0.005285659937 32.730000000000 0.155765337610 32.730000000000 0.211858717106 32.730000000000 0.009560726800
32.740000000000 0.056057217644 32.740000000000 0.005291560914 32.740000000000 0.155732417072 32.740000000000 0.211789634716 32.740000000000 0.009553993569
32.750000000000 0.056021009303 32.750000000000 0.005297471193 32.750000000000 0.155699488825 32.750000000000 0.211720498128 32.750000000000 0.009547256069
32.760000000000 0.055984754370 32.760000000000 0.005303390797 32.760000000000 0.155666552845 32.760000000000 0.211651307215 32.760000000000 0.009540514288
32.770000000000 0.055948452742 32.770000000000 0.005309319749 32.770000000000 0.155633609106 32.770000000000 0.211582061848 32.770000000000 0.009533768219
32.780000000000 0.055912104316 32.780000000000 0.005315258071 32.780000000000 0.155600657583 32.780000000000 0.211512761899 32.780000000000 0.009527017849
32.790000000000 0.055875708987 32.790000000000 0.005321205786 32.790000000000 0.155567698250 32.790000000000 0.211443407237 32.790000000000 0.009520263171
32.800000000000 0.055839266651 32.800000000000 0.005327162918 32.800000000000 0.155534731081 32.800000000000 0.211373997732 32.800000000000 0.009513504174
32.810000000000 0.055802777204 32.810000000000 0.005333129489 32.810000000000 0.155501756052 32.810000000000 0.211304533256 32.810000000000 0.009506740849
32.820000000000 0.055766240540 32.820000000000 0.005339105523 32.820000000000 0.155468773136 32.820000000000 0.211235013676 32.820000000000 0.009499973184
32.830000000000 0.055729656555 32.830000000000 0.005345091043 32.830000000000 0.155435782307 32.830000000000 0.211165438862 32.830000000000 0.009493201172
32.840000000000 0.055693025142 32.840000000000 0.005351086072 32.840000000000 0.155402783540 32.840000000000 0.211095808681 32.840000000000 0.009486424801
32.850000000000 0.055656346195 32.850000000000 0.005357090633 32.850000000000 0.155369776808 32.850000000000 0.211026123003 32.850000000000 0.009479644062
32.860000000000 0.055619619607 32.860000000000 0.005363104751 32.860000000000 0.155336762086 32.860000000000 0.210956381693 32.860000000000 0.009472858945
32.870000000000 0.055582845273 32.870000000000 0.005369128449 32.870000000000 0.155303739347 32.870000000000 0.210886584619 32.870000000000 0.009466069439
32.880000000000 0.055546023083 32.880000000000 0.005375161750 32.880000000000 0.155270708565 32.880000000000 0.210816731648 32.880000000000 0.009459275536
32.890000000000 0.055509152932 32.890000000000 0.005381204678 32.890000000000 0.155237669714 32.890000000000 0.210746822645 32.890000000000 0.009452477223
32.900000000000 0.055472234710 32.900000000000 0.005387257258 32.900000000000 0.155204622766 32.900000000000 0.210676857476 32.900000000000 0.009445674493
32.910000000000 0.055435268310 32.910000000000 0.005393319512 32.910000000000 0.155171567697 32.910000000000 0.210606836006 32.910000000000 0.009438867333
32.920000000000 0.055398253621 32.920000000000 0.005399391466 32.920000000000 0.155138504478 32.920000000000 0.210536758100 32.920000000000 0.009432055735
32.930000000000 0.055361190537 32.930000000000 0.005405473143 32.930000000000 0.155105433084 32.930000000000 0.210466623620 32.930000000000 0.009425239687
32.940000000000 0.055324078946 32.940000000000 0.005411564567 32.940000000000 0.155072353487 32.940000000000 0.210396432432 32.940000000000 0.009418419180
32.950000000000 0.055286918738 32.950000000000 0.005417665764 32.950000000000 0.155039265660 32.950000000000 0.210326184398 32.950000000000 0.009411594203
32.960000000000 0.055249709804 32.960000000000 0.005423776756 32.960000000000 0.155006169577 32.960000000000 0.210255879380 32.960000000000 0.009404764746
32.970000000000 0.055212452032 32.970000000000 0.005429897569 32.970000000000 0.154973065209 32.970000000000 0.210185517242 32.970000000000 0.009397930799
32.980000000000 0.055175145312 32.980000000000 0.005436028227 32.980000000000 0.154939952531 32.980000000000 0.210115097843 32.980000000000 0.009391092351
32.990000000000 0.055137789531 32.990000000000 0.005442168755 32.990000000000 0.154906831515 32.990000000000 0.210044621046 32.990000000000 0.009384249391
33.000000000000 0.055100384578 33.000000000000 0.005448319178 33.000000000000 0.154873702133 33.000000000000 0.209974086711 33.000000000000 0.009377401910
33.010000000000 0.055062930341 33.010000000000 0.005454479521 33.010000000000 0.154840564357 33.010000000000 0.209903494698 33.010000000000 0.009370549896
33.020000000000 0.055025426706 33.020000000000 0.005460649808 33.020000000000 0.154807418161 33.020000000000 0.209832844867 33.020000000000 0.009363693340
33.030000000000 0.054987873560 33.030000000000 0.005466830064 33.030000000000 0.154774263516 33.030000000000 0.209762137076 33.030000000000 0.009356832230
33.040000000000 0.054950270790 33.040000000000 0.005473020315 33.040000000000 0.154741100394 33.040000000000 0.209691371185 33.040000000000 0.009349966555
33.050000000000 0.054912618282 33.050000000000 0.005479220587 33.050000000000 0.154707928769 33.050000000000 0.209620547051 33.050000000000 0.009343096306
33.060000000000 0.054874915921 33.060000000000 0.005485430903 33.060000000000 0.154674748611 33.060000000000 0.209549664532 33.060000000000 0.009336221471
33.070000000000 0.054837163592 33.070000000000 0.005491651290 33.070000000000 0.154641559892 33.070000000000 0.209478723484 33.070000000000 0.009329342040
33.080000000000 0.054799361181 33.080000000000 0.005497881773 33.080000000000 0.154608362585 33.080000000000 0.209407723766 33.080000000000 0.009322458002
33.090000000000 0.054761508571 33.090000000000 0.005504122378 33.090000000000 0.154575156660 33.090000000000 0.209336665231 33.090000000000 0.009315569345
33.100000000000 0.054723605646 33.100000000000 0.005510373131 33.100000000000 0.154541942090 33.100000000000 0.209265547737 33.100000000000 0.009308676060
33.110000000000 0.054685652291 33.110000000000 0.005516634057 33.110000000000 0.154508718846 33.110000000000 0.209194371137 33.110000000000 0.009301778135
33.120000000000 0.054647648387 33.120000000000 0.005522905183 33.120000000000 0.154475486899 33.120000000000 0.209123135286 33.120000000000 0.009294875560
33.130000000000 0.054609593817 33.130000000000 0.005529186533 33.130000000000 0.154442246221 33.130000000000 0.209051840038 33.130000000000 0.009287968322
33.140000000000 0.054571488464 33.140000000000 0.005535478135 33.140000000000 0.154408996783 33.140000000000 0.208980485246 33.140000000000 0.009281056412
33.150000000000 0.054533332209 33.150000000000 0.005541780015 33.150000000000 0.154375738555 33.150000000000 0.208909070764 33.150000000000 0.009274139818
33.160000000000 0.054495124933 33.160000000000 0.005548092199 33.160000000000 0.154342471509 33.160000000000 0.208837596442 33.160000000000 0.009267218530
33.170000000000 0.054456866518 33.170000000000 0.005554414713 33.170000000000 0.154309195615 33.170000000000 0.208766062134 33.170000000000 0.009260292535
33.180000000000 0.054418556844 33.180000000000 0.005560747583 33.180000000000 0.154275910845 33.180000000000 0.208694467690 33.180000000000 0.009253361822
33.190000000000 0.054380195791 33.190000000000 0.005567090838 33.190000000000 0.154242617169 33.190000000000 0.208622812960 33.190000000000 0.009246426382
33.200000000000 0.054341783238 33.200000000000 0.005573444502 33.200000000000 0.154209314557 33.200000000000 0.208551097795 33.200000000000 0.009239486201
33.210000000000 0.054303319065 33.210000000000 0.005579808604 33.210000000000 0.154176002979 33.210000000000 0.208479322044 33.210000000000 0.009232541270
33.220000000000 0.054264803149 33.220000000000 0.005586183169 33.220000000000 0.154142682407 33.220000000000 0.208407485556 33.220000000000 0.009225591576
33.230000000000 0.054226235370 33.230000000000 0.005592568226 33.230000000000 0.154109352810 33.230000000000 0.208335588180 33.230000000000 0.009218637108
33.240000000000 0.054187615604 33.240000000000 0.005598963800 33.240000000000 0.154076014158 33.240000000000 0.208263629762 33.240000000000 0.009211677855
33.250000000000 0.054148943730 33.250000000000 0.005605369920 33.250000000000 0.154042666421 33.250000000000 0.208191610151 33.250000000000 0.009204713805
33.260000000000 0.054110219624 33.260000000000 0.005611786613 33.260000000000 0.154009309570 33.260000000000 0.208119529193 33.260000000000 0.009197744947
33.270000000000 0.054071443162 33.270000000000 0.005618213906 33.270000000000 0.153975943573 33.270000000000 0.208047386735 33.270000000000 0.009190771268
33.280000000000 0.054032614220 33.280000000000 0.005624651826 33.280000000000 0.153942568400 33.280000000000 0.207975182620 33.280000000000 0.009183792759
33.290000000000 0.053993732674 33.290000000000 0.005631100402 33.290000000000 0.153909184022 33.290000000000 0.207902916696 33.290000000000 0.009176809406
33.300000000000 0.053954798398 33.300000000000 0.005637559661 33.300000000000 0.153875790407 33.300000000000 0.207830588805 33.300000000000 0.009169821199
33.310000000000 0.053915811267 33.310000000000 0.005644029631 33.310000000000 0.153842387524 33.310000000000 0.207758198791 33.310000000000 0.009162828124
33.320000000000 0.053876771156 33.320000000000 0.005650510340 33.320000000000 0.153808975343 33.320000000000 0.207685746498 33.320000000000 0.009155830172
33.330000000000 0.053837677937 33.330000000000 0.005657001816 33.330000000000 0.153775553832 33.330000000000 0.207613231769 33.330000000000 0.009148827329
33.340000000000 0.053798531483 33.340000000000 0.005663504088 33.340000000000 0.153742122961 33.340000000000 0.207540654444 33.340000000000 0.009141819584
33.350000000000 0.053759331668 33.350000000000 0.005670017183 33.350000000000 0.153708682699 33.350000000000 0.207468014367 33.350000000000 0.009134806926
33.360000000000 0.053720078362 33.360000000000 0.005676541130 33.360000000000 0.153675233014 33.360000000000 0.207395311376 33.360000000000 0.009127789341
33.370000000000 0.053680771439 33.370000000000 0.005683075958 33.370000000000 0.153641773874 33.370000000000 0.207322545313 33.370000000000 0.009120766818
33.380000000000 0.053641410768 33.380000000000 0.005689621696 33.380000000000 0.153608305249 33.380000000000 0.207249716017 33.380000000000 0.009113739345
33.390000000000 0.053601996221 33.390000000000 0.005696178371 33.390000000000 0.153574827106 33.390000000000 0.207176823326 33.390000000000 0.009106706911
33.400000000000 0.053562527667 33.400000000000 0.005702746013 33.400000000000 0.153541339413 33.400000000000 0.207103867080 33.400000000000 0.009099669502
33.410000000000 0.053523004976 33.410000000000 0.005709324652 33.410000000000 0.153507842140 33.410000000000 0.207030847116 33.410000000000 0.009092627106
33.420000000000 0.053483428018 33.420000000000 0.005715914315 33.420000000000 0.153474335253 33.420000000000 0.206957763271 33.420000000000 0.009085579712
33.430000000000 0.053443796660 33.430000000000 0.005722515033 33.430000000000 0.153440818721 33.430000000000 0.206884615381 33.430000000000 0.009078527307
33.440000000000 0.053404110772 33.440000000000 0.005729126834 33.440000000000 0.153407292510 33.440000000000 0.206811403282 33.440000000000 0.009071469879
33.450000000000 0.053364370220 33.450000000000 0.005735749749 33.450000000000 0.153373756590 33.450000000000 0.206738126810 33.450000000000 0.009064407415
33.460000000000 0.053324574872 33.460000000000 0.005742383806 33.460000000000 0.153340210927 33.460000000000 0.206664785798 33.460000000000 0.009057339902
33.470000000000 0.053284724593 33.470000000000 0.005749029036 33.470000000000 0.153306655488 33.470000000000 0.206591380082 33.470000000000 0.009050267330
33.480000000000 0.053244819252 33.480000000000 0.005755685468 33.480000000000 0.153273090242 33.480000000000 0.206517909493 33.480000000000 0.009043189684
33.490000000000 0.053204858712 33.490000000000 0.005762353132 33.490000000000 0.153239515154 33.490000000000 0.206444373866 33.490000000000 0.009036106953
33.500000000000 0.053164842838 33.500000000000 0.005769032058 33.500000000000 0.153205930192 33.500000000000 0.206370773030 33.500000000000 0.009029019123
33.510000000000 0.053124771496 33.510000000000 0.005775722277 33.510000000000 0.153172335323 33.510000000000 0.206297106819 33.510000000000 0.009021926183
33.520000000000 0.053084644550 33.520000000000 0.005782423819 33.520000000000 0.153138730513 33.520000000000 0.206223375063 33.520000000000 0.009014828119
33.530000000000 0.053044461862 33.530000000000 0.005789136714 33.530000000000 0.153105115729 33.530000000000 0.206149577591 33.530000000000 0.009007724919
33.540000000000 0.053004223295 33.540000000000 0.005795860992 33.540000000000 0.153071490938 33.540000000000 0.206075714233 33.540000000000 0.009000616569
33.550000000000 0.052963928712 33.550000000000 0.005802596685 33.550000000000 0.153037856105 33.550000000000 0.206001784818 33.550000000000 0.008993503058
33.560000000000 0.052923577976 33.560000000000 0.005809343823 33.560000000000 0.153004211197 33.560000000000 0.205927789173 33.560000000000 0.008986384371
33.570000000000 0.052883170946 33.570000000000 0.005816102437 33.570000000000 0.152970556181 33.570000000000 0.205853727126 33.570000000000 0.008979260497
33.580000000000 0.052842707484 33.580000000000 0.005822872559 33.580000000000 0.152936891020 33.580000000000 0.205779598504 33.580000000000 0.008972131422
33.590000000000 0.052802187449 33.590000000000 0.005829654219 33.590000000000 0.152903215683 33.590000000000 0.205705403132 33.590000000000 0.008964997132
33.600000000000 0.052761610703 33.600000000000 0.005836447448 33.600000000000 0.152869530134 33.600000000000 0.205631140836 33.600000000000 0.008957857616
33.610000000000 0.052720977103 33.610000000000 0.005843252279 33.610000000000 0.152835834338 33.610000000000 0.205556811441 33.610000000000 0.008950712860
33.620000000000 0.052680286508 33.620000000000 0.005850068742 33.620000000000 0.152802128262 33.620000000000 0.205482414770 33.620000000000 0.008943562850
33.630000000000 0.052639538776 33.630000000000 0.005856896869 33.630000000000 0.152768411870 33.630000000000 0.205407950646 33.630000000000 0.008936407574
33.640000000000 0.052598733764 33.640000000000 0.005863736693 33.640000000000 0.152734685128 33.640000000000 0.205333418892 33.640000000000 0.008929247017
33.650000000000 0.052557871330 33.650000000000 0.005870588245 33.650000000000 0.152700948000 33.650000000000 0.205258819330 33.650000000000 0.008922081167
33.660000000000 0.052516951330 33.660000000000 0.005877451557 33.660000000000 0.152667200451 33.660000000000 0.205184151780 33.660000000000 0.008914910011
33.670000000000 0.052475973618 33.670000000000 0.005884326661 33.670000000000 0.152633442446 33.670000000000 0.205109416064 33.670000000000 0.008907733534
33.680000000000 0.052434938052 33.680000000000 0.005891213591 33.680000000000 0.152599673949 33.680000000000 0.205034612001 33.680000000000 0.008900551723
33.690000000000 0.052393844483 33.690000000000 0.005898112377 33.690000000000 0.152565894925 33.690000000000 0.204959739409 33.690000000000 0.008893364565
33.700000000000 0.052352692768 33.700000000000 0.005905023053 33.700000000000 0.152532105339 33.700000000000 0.204884798107 33.700000000000 0.008886172046
33.710000000000 0.052311482759 33.710000000000 0.005911945652 33.710000000000 0.152498305153 33.710000000000 0.204809787912 33.710000000000 0.008878974153
33.720000000000 0.052270214309 33.720000000000 0.005918880207 33.720000000000 0.152464494333 33.720000000000 0.204734708642 33.720000000000 0.008871770871
33.730000000000 0.052228887270 33.730000000000 0.005925826750 33.730000000000 0.152430672841 33.730000000000 0.204659560112 33.730000000000 0.008864562187
33.740000000000 0.052187501494 33.740000000000 0.005932785314 33.740000000000 0.152396840643 33.740000000000 0.204584342136 33.740000000000 0.008857348087
33.750000000000 0.052146056831 33.750000000000 0.005939755934 33.750000000000 0.152362997700 33.750000000000 0.204509054531 33.750000000000 0.008850128557
33.760000000000 0.052104553133 33.760000000000 0.005946738642 33.760000000000 0.152329143977 33.760000000000 0.204433697110 33.760000000000 0.008842903583
33.770000000000 0.052062990248 33.770000000000 0.005953733473 33.770000000000 0.152295279436 33.770000000000 0.204358269685 33.770000000000 0.008835673151
33.780000000000 0.052021368027 33.780000000000 0.005960740458 33.780000000000 0.152261404042 33.780000000000 0.204282772068 33.780000000000 0.008828437247
33.790000000000 0.051979686316 33.790000000000 0.005967759634 33.790000000000 0.152227517756 33.790000000000 0.204207204073 33.790000000000 0.008821195857
33.800000000000 0.051937944966 33.800000000000 0.005974791033 33.800000000000 0.152193620542 33.800000000000 0.204131565508 33.800000000000 0.008813948967
33.810000000000 0.051896143822 33.810000000000 0.005981834690 33.810000000000 0.152159712362 33.810000000000 0.204055856184 33.810000000000 0.008806696562
33.820000000000 0.051854282732 33.820000000000 0.005988890639 33.820000000000 0.152125793178 33.820000000000 0.203980075910 33.820000000000 0.008799438629
33.830000000000 0.051812361541 33.830000000000 0.005995958914 33.830000000000 0.152091862954 33.830000000000 0.203904224495 33.830000000000 0.008792175152
33.840000000000 0.051770380095 33.840000000000 0.006003039551 33.840000000000 0.152057921651 33.840000000000 0.203828301746 33.840000000000 0.008784906118
33.850000000000 0.051728338239 33.850000000000 0.006010132583 33.850000000000 0.152023969230 33.850000000000 0.203752307470 33.850000000000 0.008777631512
33.860000000000 0.051686235817 33.860000000000 0.006017238047 33.860000000000 0.151990005655 33.860000000000 0.203676241473 33.860000000000 0.008770351319
33.870000000000 0.051644072673 33.870000000000 0.006024355975 33.870000000000 0.151956030887 33.870000000000 0.203600103559 33.870000000000 0.008763065525
33.880000000000 0.051601848649 33.880000000000 0.006031486405 33.880000000000 0.151922044886 33.880000000000 0.203523893535 33.880000000000 0.008755774115
33.890000000000 0.051559563587 33.890000000000 0.006038629371 33.890000000000 0.151888047616 33.890000000000 0.203447611203 33.890000000000 0.008748477075
33.900000000000 0.051517217329 33.900000000000 0.006045784909 33.900000000000 0.151854039036 33.900000000000 0.203371256365 33.900000000000 0.008741174389
33.910000000000 0.051474809717 33.910000000000 0.006052953054 33.910000000000 0.151820019108 33.910000000000 0.203294828825 33.910000000000 0.008733866043
33.920000000000 0.051432340590 33.920000000000 0.006060133842 33.920000000000 0.151785987793 33.920000000000 0.203218328383 33.920000000000 0.008726552022
33.930000000000 0.051389809788 33.930000000000 0.006067327309 33.930000000000 0.151751945051 33.930000000000 0.203141754839 33.930000000000 0.008719232312
33.940000000000 0.051347217149 33.940000000000 0.006074533492 33.940000000000 0.151717890843 33.940000000000 0.203065107993 33.940000000000 0.008711906896
33.950000000000 0.051304562513 33.950000000000 0.006081752425 33.950000000000 0.151683825130 33.950000000000 0.202988387644 33.950000000000 0.008704575760
33.960000000000 0.051261845717 33.960000000000 0.006088984147 33.960000000000 0.151649747872 33.960000000000 0.202911593589 33.960000000000 0.008697238889
33.970000000000 0.051219066597 33.970000000000 0.006096228693 33.970000000000 0.151615659028 33.970000000000 0.202834725625 33.970000000000 0.008689896268
33.980000000000 0.051176224989 33.980000000000 0.006103486100 33.980000000000 0.151581558560 33.980000000000 0.202757783549 33.980000000000 0.008682547881
33.990000000000 0.051133320730 33.990000000000 0.006110756405 33.990000000000 0.151547446425 33.990000000000 0.202680767156 33.990000000000 0.008675193713
34.000000000000 0.051090353655 34.000000000000 0.006118039645 34.000000000000 0.151513322585 34.000000000000 0.202603676240 34.000000000000 0.008667833749
34.010000000000 0.051047323596 34.010000000000 0.006125335857 34.010000000000 0.151479186998 34.010000000000 0.202526510594 34.010000000000 0.008660467973
34.020000000000 0.051004230388 34.020000000000 0.006132645079 34.020000000000 0.151445039624 34.020000000000 0.202449270012 34.020000000000 0.008653096369
34.030000000000 0.050961073864 34.030000000000 0.006139967348 34.030000000000 0.151410880421 34.030000000000 0.202371954285 34.030000000000 0.008645718923
34.040000000000 0.050917853855 34.040000000000 0.006147302702 34.040000000000 0.151376709349 34.040000000000 0.202294563204 34.040000000000 0.008638335618
34.050000000000 0.050874570193 34.050000000000 0.006154651178 34.050000000000 0.151342526367 34.050000000000 0.202217096559 34.050000000000 0.008630946439
34.060000000000 0.050831222708 34.060000000000 0.006162012815 34.060000000000 0.151308331432 34.060000000000 0.202139554140 34.060000000000 0.008623551370
34.070000000000 0.050787811231 34.070000000000 0.006169387651 34.070000000000 0.151274124503 34.070000000000 0.202061935734 34.070000000000 0.008616150395
34.080000000000 0.050744335590 34.080000000000 0.006176775724 34.080000000000 0.151239905539 34.080000000000 0.201984241128 34.080000000000 0.008608743498
34.090000000000 0.050700795613 34.090000000000 0.006184177073 34.090000000000 0.151205674497 34.090000000000 0.201906470110 34.090000000000 0.008601330664
34.100000000000 0.050657191130 34.100000000000 0.006191591736 34.100000000000 0.151171431335 34.100000000000 0.201828622464 34.100000000000 0.008593911875
34.110000000000 0.050613521965 34.110000000000 0.006199019753 34.110000000000 0.151137176011 34.110000000000 0.201750697976 34.110000000000 0.008586487117
34.120000000000 0.050569787947 34.120000000000 0.006206461162 34.120000000000 0.151102908482 34.120000000000 0.201672696429 34.120000000000 0.008579056373
34.130000000000 0.050525988899 34.130000000000 0.006213916002 34.130000000000 0.151068628706 34.130000000000 0.201594617605 34.130000000000 0.008571619626
34.140000000000 0.050482124648 34.140000000000 0.006221384313 34.140000000000 0.151034336639 34.140000000000 0.201516461287 34.140000000000 0.008564176861
34.150000000000 0.050438195016 34.150000000000 0.006228866135 34.150000000000 0.151000032239 34.150000000000 0.201438227255 34.150000000000 0.008556728061
34.160000000000 0.050394199827 34.160000000000 0.006236361507 34.160000000000 0.150965715462 34.160000000000 0.201359915290 34.160000000000 0.008549273209
34.170000000000 0.050350138904 34.170000000000 0.006243870470 34.170000000000 0.150931386265 34.170000000000 0.201281525169 34.170000000000 0.008541812289
34.180000000000 0.050306012068 34.180000000000 0.006251393062 34.180000000000 0.150897044604 34.180000000000 0.201203056672 34.180000000000 0.008534345285
34.190000000000 0.050261819140 34.190000000000 0.006258929325 34.190000000000 0.150862690435 34.190000000000 0.201124509575 34.190000000000 0.008526872179
34.200000000000 0.050217559939 34.200000000000 0.006266479299 34.200000000000 0.150828323715 34.200000000000 0.201045883654 34.200000000000 0.008519392955
34.210000000000 0.050173234286 34.210000000000 0.006274043025 34.210000000000 0.150793944398 34.210000000000 0.200967178684 34.210000000000 0.008511907596
34.220000000000 0.050128842000 34.220000000000 0.006281620543 34.220000000000 0.150759552441 34.220000000000 0.200888394440 34.220000000000 0.008504416086
34.230000000000 0.050084382896 34.230000000000 0.006289211895 34.230000000000 0.150725147799 34.230000000000 0.200809530695 34.230000000000 0.008496918407
34.240000000000 0.050039856794 34.240000000000 0.006296817121 34.240000000000 0.150690730427 34.240000000000 0.200730587220 34.240000000000 0.008489414542
34.250000000000 0.049995263508 34.250000000000 0.006304436263 34.250000000000 0.150656300280 34.250000000000 0.200651563787 34.250000000000 0.008481904474
34.260000000000 0.049950602854 34.260000000000 0.006312069363 34.260000000000 0.150621857312 34.260000000000 0.200572460166 34.260000000000 0.008474388187
34.270000000000 0.049905874647 34.270000000000 0.006319716462 34.270000000000 0.150587401480 34.270000000000 0.200493276126 34.270000000000 0.008466865662
34.280000000000 0.049861078700 34.280000000000 0.006327377603 34.280000000000 0.150552932736 34.280000000000 0.200414011435 34.280000000000 0.008459336882
34.290000000000 0.049816214826 34.290000000000 0.006335052826 34.290000000000 0.150518451035 34.290000000000 0.200334665861 34.290000000000 0.008451801831
34.300000000000 0.049771282837 34.300000000000 0.006342742176 34.300000000000 0.150483956331 34.300000000000 0.200255239168 34.300000000000 0.008444260490
34.310000000000 0.049726282545 34.310000000000 0.006350445694 34.310000000000 0.150449448578 34.310000000000 0.200175731122 34.310000000000 0.008436712842
34.320000000000 0.049681213759 34.320000000000 0.006358163423 34.320000000000 0.150414927729 34.320000000000 0.200096141488 34.320000000000 0.008429158869
34.330000000000 0.049636076290 34.330000000000 0.006365895405 34.330000000000 0.150380393738 34.330000000000 0.200016470028 34.330000000000 0.008421598554
34.340000000000 0.049590869946 34.340000000000 0.006373641685 34.340000000000 0.150345846558 34.340000000000 0.199936716503 34.340000000000 0.008414031878
34.350000000000 0.049545594534 34.350000000000 0.006381402305 34.350000000000 0.150311286141 34.350000000000 0.199856880675 34.350000000000 0.008406458825
34.360000000000 0.049500249863 34.360000000000 0.006389177309 34.360000000000 0.150276712441 34.360000000000 0.199776962304 34.360000000000 0.008398879376
34.370000000000 0.049454835737 34.370000000000 0.006396966740 34.370000000000 0.150242125410 34.370000000000 0.199696961147 34.370000000000 0.008391293512
34.380000000000 0.049409351962 34.380000000000 0.006404770643 34.380000000000 0.150207525001 34.380000000000 0.199616876963 34.380000000000 0.008383701217
34.390000000000 0.049363798343 34.390000000000 0.006412589061 34.390000000000 0.150172911165 34.390000000000 0.199536709508 34.390000000000 0.008376102471
34.400000000000 0.049318174683 34.400000000000 0.006420422039 34.400000000000 0.150138283854 34.400000000000 0.199456458537 34.400000000000 0.008368497256
34.410000000000 0.049272480784 34.410000000000 0.006428269622 34.410000000000 0.150103643020 34.410000000000 0.199376123804 34.410000000000 0.008360885555
34.420000000000 0.049226716448 34.420000000000 0.006436131853 34.420000000000 0.150068988615 34.420000000000 0.199295705063 34.420000000000 0.008353267348
34.430000000000 0.049180881477 34.430000000000 0.006444008779 34.430000000000 0.150034320589 34.430000000000 0.199215202066 34.430000000000 0.008345642617
34.440000000000 0.049134975669 34.440000000000 0.006451900444 34.440000000000 0.149999638894 34.440000000000 0.199134614563 34.440000000000 0.008338011344
34.450000000000 0.049088998824 34.450000000000 0.006459806893 34.450000000000 0.149964943480 34.450000000000 0.199053942304 34.450000000000 0.008330373510
34.460000000000 0.049042950741 34.460000000000 0.006467728173 34.460000000000 0.149930234298 34.460000000000 0.198973185039 34.460000000000 0.008322729096
34.470000000000 0.048996831215 34.470000000000 0.006475664329 34.470000000000 0.149895511299 34.470000000000 0.198892342513 34.470000000000 0.008315078082
34.480000000000 0.048950640043 34.480000000000 0.006483615406 34.480000000000 0.149860774431 34.480000000000 0.198811414475 34.480000000000 0.008307420452
34.490000000000 0.048904377022 34.490000000000 0.006491581452 34.490000000000 0.149826023646 34.490000000000 0.198730400668 34.490000000000 0.008299756184
34.500000000000 0.048858041944 34.500000000000 0.006499562512 34.500000000000 0.149791258893 34.500000000000 0.198649300837 34.500000000000 0.008292085261
34.510000000000 0.048811634603 34.510000000000 0.006507558634 34.510000000000 0.149756480121 34.510000000000 0.198568114724 34.510000000000 0.008284407662
34.520000000000 0.048765154792 34.520000000000 0.006515569864 34.520000000000 0.149721687280 34.520000000000 0.198486842072 34.520000000000 0.008276723370
34.530000000000 0.048718602303 34.530000000000 0.006523596249 34.530000000000 0.149686880318 34.530000000000 0.198405482621 34.530000000000 0.008269032363
34.540000000000 0.048671976925 34.540000000000 0.006531637837 34.540000000000 0.149652059184 34.540000000000 0.198324036109 34.540000000000 0.008261334623
34.550000000000 0.048625278449 34.550000000000 0.006539694674 34.550000000000 0.149617223826 34.550000000000 0.198242502275 34.550000000000 0.008253630131
34.560000000000 0.048578506662 34.560000000000 0.006547766810 34.560000000000 0.149582374193 34.560000000000 0.198160880856 34.560000000000 0.008245918866
34.570000000000 0.048531661353 34.570000000000 0.006555854292 34.570000000000 0.149547510233 34.570000000000 0.198079171587 34.570000000000 0.008238200810
34.580000000000 0.048484742309 34.580000000000 0.006563957168 34.580000000000 0.149512631894 34.580000000000 0.197997374202 34.580000000000 0.008230475941
34.590000000000 0.048437749314 34.590000000000 0.006572075487 34.590000000000 0.149477739122 34.590000000000 0.197915488435 34.590000000000 0.008222744241
34.600000000000 0.048390682153 34.600000000000 0.006580209297 34.600000000000 0.149442831865 34.600000000000 0.197833514018 34.600000000000 0.008215005688
34.610000000000 0.048343540610 34.610000000000 0.006588358647 34.610000000000 0.149407910071 34.610000000000 0.197751450681 34.610000000000 0.008207260264
34.620000000000 0.048296324468 34.620000000000 0.006596523587 34.620000000000 0.149372973685 34.620000000000 0.197669298154 34.620000000000 0.008199507948
34.630000000000 0.048249033509 34.630000000000 0.006604704166 34.630000000000 0.149338022655 34.630000000000 0.197587056164 34.630000000000 0.008191748720
34.640000000000 0.048201667511 34.640000000000 0.006612900433 34.640000000000 0.149303056926 34.640000000000 0.197504724438 34.640000000000 0.008183982558
34.650000000000 0.048154226257 34.650000000000 0.006621112439 34.650000000000 0.149268076445 34.650000000000 0.197422302702 34.650000000000 0.008176209444
34.660000000000 0.048106709522 34.660000000000 0.006629340234 34.660000000000 0.149233081158 34.660000000000 0.197339790680 34.660000000000 0.008168429356
34.670000000000 0.048059117086 34.670000000000 0.006637583867 34.670000000000 0.149198071009 34.670000000000 0.197257188095 34.670000000000 0.008160642273
34.680000000000 0.048011448724 34.680000000000 0.006645843391 34.680000000000 0.149163045944 34.680000000000 0.197174494668 34.680000000000 0.008152848175
34.690000000000 0.047963704212 34.690000000000 0.006654118854 34.690000000000 0.149128005908 34.690000000000 0.197091710121 34.690000000000 0.008145047041
34.700000000000 0.047915883324 34.700000000000 0.006662410310 34.700000000000 0.149092950846 34.700000000000 0.197008834171 34.700000000000 0.008137238850
34.710000000000 0.047867985833 34.710000000000 0.006670717808 34.710000000000 0.149057880702 34.710000000000 0.196925866536 34.710000000000 0.008129423581
34.720000000000 0.047820011512 34.720000000000 0.006679041401 34.720000000000 0.149022795420 34.720000000000 0.196842806932 34.720000000000 0.008121601213
34.730000000000 0.047771960130 34.730000000000 0.006687381141 34.730000000000 0.148987694945 34.730000000000 0.196759655075 34.730000000000 0.008113771724
34.740000000000 0.047723831458 34.740000000000 0.006695737079 34.740000000000 0.148952579219 34.740000000000 0.196676410677 34.740000000000 0.008105935094
34.750000000000 0.047675625266 34.750000000000 0.006704109269 34.750000000000 0.148917448186 34.750000000000 0.196593073452 34.750000000000 0.008098091300
34.760000000000 0.047627341320 34.760000000000 0.006712497762 34.760000000000 0.148882301790 34.760000000000 0.196509643109 34.760000000000 0.008090240321
34.770000000000 0.047578979386 34.770000000000 0.006720902612 34.770000000000 0.148847139972 34.770000000000 0.196426119358 34.770000000000 0.008082382136
34.780000000000 0.047530539231 34.780000000000 0.006729323872 34.780000000000 0.148811962676 34.780000000000 0.196342501907 34.780000000000 0.008074516723
34.790000000000 0.047482020619 34.790000000000 0.006737761595 34.790000000000 0.148776769843 34.790000000000 0.196258790463 34.790000000000 0.008066644059
34.800000000000 0.047433423313 34.800000000000 0.006746215835 34.800000000000 0.148741561417 34.800000000000 0.196174984730 34.800000000000 0.008058764124
34.810000000000 0.047384747075 34.810000000000 0.006754686646 34.810000000000 0.148706337337 34.810000000000 0.196091084412 34.810000000000 0.008050876894
34.820000000000 0.047335991665 34.820000000000 0.006763174082 34.820000000000 0.148671097547 34.820000000000 0.196007089211 34.820000000000 0.008042982348
34.830000000000 0.047287156843 34.830000000000 0.006771678199 34.830000000000 0.148635841986 34.830000000000 0.195922998829 34.830000000000 0.008035080463
34.840000000000 0.047238242368 34.840000000000 0.006780199050 34.840000000000 0.148600570596 34.840000000000 0.195838812964 34.840000000000 0.008027171217
34.850000000000 0.047189247997 34.850000000000 0.006788736690 34.850000000000 0.148565283317 34.850000000000 0.195754531314 34.850000000000 0.008019254588
34.860000000000 0.047140173487 34.860000000000 0.006797291176 34.860000000000 0.148529980089 34.860000000000 0.195670153576 34.860000000000 0.008011330552
34.870000000000 0.047091018591 34.870000000000 0.006805862562 34.870000000000 0.148494660853 34.870000000000 0.195585679445 34.870000000000 0.008003399088
34.880000000000 0.047041783064 34.880000000000 0.006814450905 34.880000000000 0.148459325548 34.880000000000 0.195501108613 34.880000000000 0.007995460172
34.890000000000 0.046992466659 34.890000000000 0.006823056261 34.890000000000 0.148423974113 34.890000000000 0.195416440772 34.890000000000 0.007987513781
34.900000000000 0.046943069126 34.900000000000 0.006831678686 34.900000000000 0.148388606488 34.900000000000 0.195331675613 34.900000000000 0.007979559892
34.910000000000 0.046893590215 34.910000000000 0.006840318237 34.910000000000 0.148353222611 34.910000000000 0.195246812825 34.910000000000 0.007971598482
34.920000000000 0.046844029675 34.920000000000 0.006848974971 34.920000000000 0.148317822420 34.920000000000 0.195161852095 34.920000000000 0.007963629528
34.930000000000 0.046794387255 34.930000000000 0.006857648946 34.930000000000 0.148282405854 34.930000000000 0.195076793108 34.930000000000 0.007955653007
34.940000000000 0.046744662699 34.940000000000 0.006866340219 34.940000000000 0.148246972850 34.940000000000 0.194991635549 34.940000000000 0.007947668894
34.950000000000 0.046694855754 34.950000000000 0.006875048848 34.950000000000 0.148211523346 34.950000000000 0.194906379100 34.950000000000 0.007939677167
34.960000000000 0.046644966162 34.960000000000 0.006883774892 34.960000000000 0.148176057279 34.960000000000 0.194821023442 34.960000000000 0.007931677801
34.970000000000 0.046594993667 34.970000000000 0.006892518408 34.970000000000 0.148140574587 34.970000000000 0.194735568253 34.970000000000 0.007923670772
34.980000000000 0.046544938009 34.980000000000 0.006901279456 34.980000000000 0.148105075205 34.980000000000 0.194650013213 34.980000000000 0.007915656057
34.990000000000 0.046494798928 34.990000000000 0.006910058096 34.990000000000 0.148069559069 34.990000000000 0.194564357997 34.990000000000 0.007907633632
35.000000000000 0.046444576163 35.000000000000 0.006918854385 35.000000000000 0.148034026116 35.000000000000 0.194478602279 35.000000000000 0.007899603471
35.010000000000 0.046394269451 35.010000000000 0.006927668385 35.010000000000 0.147998476282 35.010000000000 0.194392745733 35.010000000000 0.007891565552
35.020000000000 0.046343878528 35.020000000000 0.006936500155 35.020000000000 0.147962909501 35.020000000000 0.194306788029 35.020000000000 0.007883519849
35.030000000000 0.046293403128 35.030000000000 0.006945349755 35.030000000000 0.147927325708 35.030000000000 0.194220728836 35.030000000000 0.007875466338
35.040000000000 0.046242842985 35.040000000000 0.006954217247 35.040000000000 0.147891724839 35.040000000000 0.194134567823 35.040000000000 0.007867404994
35.050000000000 0.046192197830 35.050000000000 0.006963102692 35.050000000000 0.147856106827 35.050000000000 0.194048304656 35.050000000000 0.007859335792
35.060000000000 0.046141467394 35.060000000000 0.006972006150 35.060000000000 0.147820471605 35.060000000000 0.193961938999 35.060000000000 0.007851258708
35.070000000000 0.046090651405 35.070000000000 0.006980927684 35.070000000000 0.147784819109 35.070000000000 0.193875470515 35.070000000000 0.007843173715
35.080000000000 0.046039749593 35.080000000000 0.006989867355 35.080000000000 0.147749149271 35.080000000000 0.193788898864 35.080000000000 0.007835080790
35.090000000000 0.045988761682 35.090000000000 0.006998825225 35.090000000000 0.147713462023 35.090000000000 0.193702223705 35.090000000000 0.007826979906
35.100000000000 0.045937687398 35.100000000000 0.007007801358 35.100000000000 0.147677757299 35.100000000000 0.193615444697 35.100000000000 0.007818871039
35.110000000000 0.045886526465 35.110000000000 0.007016795817 35.110000000000 0.147642035030 35.110000000000 0.193528561495 35.110000000000 0.007810754162
35.120000000000 0.045835278603 35.120000000000 0.007025808664 35.120000000000 0.147606295149 35.120000000000 0.193441573753 35.120000000000 0.007802629249
35.130000000000 0.045783943535 35.130000000000 0.007034839964 35.130000000000 0.147570537587 35.130000000000 0.193354481122 35.130000000000 0.007794496276
35.140000000000 0.045732520978 35.140000000000 0.007043889780 35.140000000000 0.147534762275 35.140000000000 0.193267283253 35.140000000000 0.007786355215
35.150000000000 0.045681010651 35.150000000000 0.007052958177 35.150000000000 0.147498969144 35.150000000000 0.193179979795 35.150000000000 0.007778206041
35.160000000000 0.045629412270 35.160000000000 0.007062045219 35.160000000000 0.147463158123 35.160000000000 0.193092570394 35.160000000000 0.007770048727
35.170000000000 0.045577725550 35.170000000000 0.007071150971 35.170000000000 0.147427329144 35.170000000000 0.193005054694 35.170000000000 0.007761883248
35.180000000000 0.045525950203 35.180000000000 0.007080275500 35.180000000000 0.147391482136 35.180000000000 0.192917432339 35.180000000000 0.007753709576
35.190000000000 0.045474085942 35.190000000000 0.007089418870 35.190000000000 0.147355617029 35.190000000000 0.192829702970 35.190000000000 0.007745527685
35.200000000000 0.045422132477 35.200000000000 0.007098581148 35.200000000000 0.147319733750 35.200000000000 0.192741866226 35.200000000000 0.007737337547
35.210000000000 0.045370089516 35.210000000000 0.007107762399 35.210000000000 0.147283832229 35.210000000000 0.192653921744 35.210000000000 0.007729139137
35.220000000000 0.045317956766 35.220000000000 0.007116962692 35.220000000000 0.147247912394 35.220000000000 0.192565869160 35.220000000000 0.007720932427
35.230000000000 0.045265733934 35.230000000000 0.007126182093 35.230000000000 0.147211974172 35.230000000000 0.192477708106 35.230000000000 0.007712717389
35.240000000000 0.045213420723 35.240000000000 0.007135420669 35.240000000000 0.147176017492 35.240000000000 0.192389438215 35.240000000000 0.007704493996
35.250000000000 0.045161016835 35.250000000000 0.007144678489 35.250000000000 0.147140042279 35.250000000000 0.192301059115 35.250000000000 0.007696262222
35.260000000000 0.045108521973 35.260000000000 0.007153955621 35.260000000000 0.147104048462 35.260000000000 0.192212570434 35.260000000000 0.007688022037
35.270000000000 0.045055935834 35.270000000000 0.007163252133 35.270000000000 0.147068035965 35.270000000000 0.192123971798 35.270000000000 0.007679773414
35.280000000000 0.045003258116 35.280000000000 0.007172568095 35.280000000000 0.147032004715 35.280000000000 0.192035262831 35.280000000000 0.007671516325
35.290000000000 0.044950488516 35.290000000000 0.007181903576 35.290000000000 0.146995954637 35.290000000000 0.191946443153 35.290000000000 0.007663250743
35.300000000000 0.044897626728 35.300000000000 0.007191258645 35.300000000000 0.146959885656 35.300000000000 0.191857512384 35.300000000000 0.007654976638
35.310000000000 0.044844672445 35.310000000000 0.007200633373 35.310000000000 0.146923797698 35.310000000000 0.191768470142 35.310000000000 0.007646693983
35.320000000000 0.044791625357 35.320000000000 0.007210027831 35.320000000000 0.146887690685 35.320000000000 0.191679316042 35.320000000000 0.007638402749
35.330000000000 0.044738485155 35.330000000000 0.007219442089 35.330000000000 0.146851564542 35.330000000000 0.191590049697 35.330000000000 0.007630102906
35.340000000000 0.044685251526 35.340000000000 0.007228876219 35.340000000000 0.146815419192 35.340000000000 0.191500670719 35.340000000000 0.007621794427
35.350000000000 0.044631924157 35.350000000000 0.007238330292 35.350000000000 0.146779254559 35.350000000000 0.191411178716 35.350000000000 0.007613477282
35.360000000000 0.044578502730 35.360000000000 0.007247804381 35.360000000000 0.146743070564 35.360000000000 0.191321573295 35.360000000000 0.007605151441
35.370000000000 0.044524986930 35.370000000000 0.007257298557 35.370000000000 0.146706867131 35.370000000000 0.191231854061 35.370000000000 0.007596816877
35.380000000000 0.044471376437 35.380000000000 0.007266812896 35.380000000000 0.146670644180 35.380000000000 0.191142020617 35.380000000000 0.007588473558
35.390000000000 0.044417670931 35.390000000000 0.007276347468 35.390000000000 0.146634401633 35.390000000000 0.191052072563 35.390000000000 0.007580121456
35.400000000000 0.044363870088 35.400000000000 0.007285902349 35.400000000000 0.146598139410 35.400000000000 0.190962009498 35.400000000000 0.007571760540
35.410000000000 0.044309973584 35.410000000000 0.007295477612 35.410000000000 0.146561857433 35.410000000000 0.190871831017 35.410000000000 0.007563390781
35.420000000000 0.044255981094 35.420000000000 0.007305073333 35.420000000000 0.146525555621 35.420000000000 0.190781536715 35.420000000000 0.007555012148
35.430000000000 0.044201892289 35.430000000000 0.007314689585 35.430000000000 0.146489233893 35.430000000000 0.190691126182 35.430000000000 0.007546624612
35.440000000000 0.044147706839 35.440000000000 0.007324326446 35.440000000000 0.146452892169 35.440000000000 0.190600599008 35.440000000000 0.007538228140
35.450000000000 0.044093424413 35.450000000000 0.007333983989 35.450000000000 0.146416530368 35.450000000000 0.190509954781 35.450000000000 0.007529822704
35.460000000000 0.044039044678 35.460000000000 0.007343662293 35.460000000000 0.146380148406 35.460000000000 0.190419193084 35.460000000000 0.007521408272
35.470000000000 0.043984567297 35.470000000000 0.007353361433 35.470000000000 0.146343746203 35.470000000000 0.190328313501 35.470000000000 0.007512984813
35.480000000000 0.043929991935 35.480000000000 0.007363081486 35.480000000000 0.146307323676 35.480000000000 0.190237315611 35.480000000000 0.007504552295
35.490000000000 0.043875318252 35.490000000000 0.007372822531 35.490000000000 0.146270880740 35.490000000000 0.190146198992 35.490000000000 0.007496110689
35.500000000000 0.043820545906 35.500000000000 0.007382584646 35.500000000000 0.146234417313 35.500000000000 0.190054963219 35.500000000000 0.007487659961
35.510000000000 0.043765674556 35.510000000000 0.007392367909 35.510000000000 0.146197933310 35.510000000000 0.189963607866 35.510000000000 0.007479200081
35.520000000000 0.043710703856 35.520000000000 0.007402172399 35.520000000000 0.146161428647 35.520000000000 0.189872132503 35.520000000000 0.007470731016
35.530000000000 0.043655633460 35.530000000000 0.007411998195 35.530000000000 0.146124903239 35.530000000000 0.189780536698 35.530000000000 0.007462252734
35.540000000000 0.043600463018 35.540000000000 0.007421845378 35.540000000000 0.146088356999 35.540000000000 0.189688820017 35.540000000000 0.007453765204
35.550000000000 0.043545192180 35.550000000000 0.007431714027 35.550000000000 0.146051789842 35.550000000000 0.189596982022 35.550000000000 0.007445268392
35.560000000000 0.043489820594 35.560000000000 0.007441604224 35.560000000000 0.146015201681 35.560000000000 0.189505022275 35.560000000000 0.007436762267
35.570000000000 0.043434347905 35.570000000000 0.007451516050 35.570000000000 0.145978592429 35.570000000000 0.189412940335 35.570000000000 0.007428246795
35.580000000000 0.043378773756 35.580000000000 0.007461449587 35.580000000000 0.145941961999 35.580000000000 0.189320735755 35.580000000000 0.007419721943
35.590000000000 0.043323097788 35.590000000000 0.007471404917 35.590000000000 0.145905310303 35.590000000000 0.189228408091 35.590000000000 0.007411187679
35.600000000000 0.043267319640 35.600000000000 0.007481382122 35.600000000000 0.145868637251 35.600000000000 0.189135956891 35.600000000000 0.007402643968
35.610000000000 0.043211438950 35.610000000000 0.007491381287 35.610000000000 0.145831942755 35.610000000000 0.189043381705 35.610000000000 0.007394090778
35.620000000000 0.043155455353 35.620000000000 0.007501402494 35.620000000000 0.145795226725 35.620000000000 0.188950682078 35.620000000000 0.007385528075
35.630000000000 0.043099368481 35.630000000000 0.007511445828 35.630000000000 0.145758489071 35.630000000000 0.188857857552 35.630000000000 0.007376955824
35.640000000000 0.043043177966 35.640000000000 0.007521511374 35.640000000000 0.145721729702 35.640000000000 0.188764907668 35.640000000000 0.007368373993
35.650000000000 0.042986883435 35.650000000000 0.007531599217 35.650000000000 0.145684948528 35.650000000000 0.188671831963 35.650000000000 0.007359782545
35.660000000000 0.042930484516 35.660000000000 0.007541709443 35.660000000000 0.145648145455 35.660000000000 0.188578629972 35.660000000000 0.007351181447
35.670000000000 0.042873980833 35.670000000000 0.007551842137 35.670000000000 0.145611320393 35.670000000000 0.188485301226 35.670000000000 0.007342570665
35.680000000000 0.042817372007 35.680000000000 0.007561997388 35.680000000000 0.145574473248 35.680000000000 0.188391845255 35.680000000000 0.007333950162
35.690000000000 0.042760657660 35.690000000000 0.007572175281 35.690000000000 0.145537603927 35.690000000000 0.188298261586 35.690000000000 0.007325319905
35.700000000000 0.042703837407 35.700000000000 0.007582375905 35.700000000000 0.145500712336 35.700000000000 0.188204549743 35.700000000000 0.007316679858
35.710000000000 0.042646910866 35.710000000000 0.007592599348 35.710000000000 0.145463798380 35.710000000000 0.188110709246 35.710000000000 0.007308029985
35.720000000000 0.042589877648 35.720000000000 0.007602845700 35.720000000000 0.145426861965 35.720000000000 0.188016739613 35.720000000000 0.007299370250
35.730000000000 0.042532737366 35.730000000000 0.007613115049 35.730000000000 0.145389902994 35.730000000000 0.187922640360 35.730000000000 0.007290700618
35.740000000000 0.042475489626 35.740000000000 0.007623407485 35.740000000000 0.145352921373 35.740000000000 0.187828410999 35.740000000000 0.007282021053
35.750000000000 0.042418134037 35.750000000000 0.007633723099 35.750000000000 0.145315917003 35.750000000000 0.187734051040 35.750000000000 0.007273331517
35.760000000000 0.042360670201 35.760000000000 0.007644061982 35.760000000000 0.145278889788 35.760000000000 0.187639559989 35.760000000000 0.007264631976
35.770000000000 0.042303097720 35.770000000000 0.007654424226 35.770000000000 0.145241839630 35.770000000000 0.187544937349 35.770000000000 0.007255922391
35.780000000000 0.042245416193 35.780000000000 0.007664809922 35.780000000000 0.145204766429 35.780000000000 0.187450182622 35.780000000000 0.007247202726
35.790000000000 0.042187625217 35.790000000000 0.007675219165 35.790000000000 0.145167670089 35.790000000000 0.187355295306 35.790000000000 0.007238472943
35.800000000000 0.042129724387 35.800000000000 0.007685652045 35.800000000000 0.145130550507 35.800000000000 0.187260274894 35.800000000000 0.007229733005
35.810000000000 0.042071713293 35.810000000000 0.007696108659 35.810000000000 0.145093407585 35.810000000000 0.187165120878 35.810000000000 0.007220982875
35.820000000000 0.042013591526 35.820000000000 0.007706589100 35.820000000000 0.145056241221 35.820000000000 0.187069832747 35.820000000000 0.007212222514
35.830000000000 0.041955358673 35.830000000000 0.007717093463 35.830000000000 0.145019051313 35.830000000000 0.186974409986 35.830000000000 0.007203451885
35.840000000000 0.041897014317 35.840000000000 0.007727621844 35.840000000000 0.144981837761 35.840000000000 0.186878852078 35.840000000000 0.007194670949
35.850000000000 0.041838558042 35.850000000000 0.007738174339 35.850000000000 0.144944600460 35.850000000000 0.186783158502 35.850000000000 0.007185879667
35.860000000000 0.041779989425 35.860000000000 0.007748751045 35.860000000000 0.144907339308 35.860000000000 0.186687328733 35.860000000000 0.007177078001
35.870000000000 0.041721308044 35.870000000000 0.007759352060 35.870000000000 0.144870054200 35.870000000000 0.186591362244 35.870000000000 0.007168265911
35.880000000000 0.041662513474 35.880000000000 0.007769977481 35.880000000000 0.144832745032 35.880000000000 0.186495258506 35.880000000000 0.007159443359
35.890000000000 0.041603605285 35.890000000000 0.007780627407 35.890000000000 0.144795411698 35.890000000000 0.186399016983 35.890000000000 0.007150610304
35.900000000000 0.041544583046 35.900000000000 0.007791301938 35.900000000000 0.144758054093 35.900000000000 0.186302637139 35.900000000000 0.007141766707
35.910000000000 0.041485446324 35.910000000000 0.007802001173 35.910000000000 0.144720672110 35.910000000000 0.186206118435 35.910000000000 0.007132912528
35.920000000000 0.041426194683 35.920000000000 0.007812725212 35.920000000000 0.144683265642 35.920000000000 0.186109460325 35.920000000000 0.007124047727
35.930000000000 0.041366827683 35.930000000000 0.007823474159 35.930000000000 0.144645834580 35.930000000000 0.186012662263 35.930000000000 0.007115172263
35.940000000000 0.041307344882 35.940000000000 0.007834248112 35.940000000000 0.144608378816 35.940000000000 0.185915723698 35.940000000000 0.007106286095
35.950000000000 0.041247745837 35.950000000000 0.007845047177 35.950000000000 0.144570898240 35.950000000000 0.185818644077 35.950000000000 0.007097389183
35.960000000000 0.041188030098 35.960000000000 0.007855871455 35.960000000000 0.144533392744 35.960000000000 0.185721422842 35.960000000000 0.007088481485
35.970000000000 0.041128197217 35.970000000000 0.007866721050 35.970000000000 0.144495862215 35.970000000000 0.185624059432 35.970000000000 0.007079562959
35.980000000000 0.041068246740 35.980000000000 0.007877596068 35.980000000000 0.144458306543 35.980000000000 0.185526553283 35.980000000000 0.007070633564
35.990000000000 0.041008178211 35.990000000000 0.007888496612 35.990000000000 0.144420725616 35.990000000000 0.185428903827 35.990000000000 0.007061693258
36.000000000000 0.040947991172 36.000000000000 0.007899422789 36.000000000000 0.144383119320 36.000000000000 0.185331110492 36.000000000000 0.007052741998
36.010000000000 0.040887685161 36.010000000000 0.007910374705 36.010000000000 0.144345487543 36.010000000000 0.185233172703 36.010000000000 0.007043779743
36.020000000000 0.040827259713 36.020000000000 0.007921352468 36.020000000000 0.144307830169 36.020000000000 0.185135089882 36.020000000000 0.007034806448
36.030000000000 0.040766714361 36.030000000000 0.007932356186 36.030000000000 0.144270147084 36.030000000000 0.185036861445 36.030000000000 0.007025822071
36.040000000000 0.040706048634 36.040000000000 0.007943385966 36.040000000000 0.144232438173 36.040000000000 0.184938486806 36.040000000000 0.007016826568
36.050000000000 0.040645262059 36.050000000000 0.007954441919 36.050000000000 0.144194703318 36.050000000000 0.184839965376 36.050000000000 0.007007819896
36.060000000000 0.040584354159 36.060000000000 0.007965524154 36.060000000000 0.144156942402 36.060000000000 0.184741296561 36.060000000000 0.006998802012
36.070000000000 0.040523324455 36.070000000000 0.007976632782 36.070000000000 0.144119155309 36.070000000000 0.184642479763 36.070000000000 0.006989772869
36.080000000000 0.040462172463 36.080000000000 0.007987767914 36.080000000000 0.144081341918 36.080000000000 0.184543514381 36.080000000000 0.006980732425
36.090000000000 0.040400897699 36.090000000000 0.007998929664 36.090000000000 0.144043502110 36.090000000000 0.184444399809 36.090000000000 0.006971680635
36.100000000000 0.040339499672 36.100000000000 0.008010118143 36.100000000000 0.144005635765 36.100000000000 0.184345135438 36.100000000000 0.006962617452
36.110000000000 0.040277977892 36.110000000000 0.008021333465 36.110000000000 0.143967742762 36.110000000000 0.184245720654 36.110000000000 0.006953542833
36.120000000000 0.040216331862 36.120000000000 0.008032575746 36.120000000000 0.143929822980 36.120000000000 0.184146154842 36.120000000000 0.006944456731
36.130000000000 0.040154561084 36.130000000000 0.008043845099 36.130000000000 0.143891876294 36.130000000000 0.184046437379 36.130000000000 0.006935359100
36.140000000000 0.040092665057 36.140000000000 0.008055141642 36.140000000000 0.143853902583 36.140000000000 0.183946567640 36.140000000000 0.006926249894
36.150000000000 0.040030643274 36.150000000000 0.008066465491 36.150000000000 0.143815901721 36.150000000000 0.183846544995 36.150000000000 0.006917129067
36.160000000000 0.039968495228 36.160000000000 0.008077816763 36.160000000000 0.143777873584 36.160000000000 0.183746368812 36.160000000000 0.006907996572
36.170000000000 0.039906220407 36.170000000000 0.008089195576 36.170000000000 0.143739818045 36.170000000000 0.183646038452 36.170000000000 0.006898852360
36.180000000000 0.039843818296 36.180000000000 0.008100602051 36.180000000000 0.143701734978 36.180000000000 0.183545553273 36.180000000000 0.006889696386
36.190000000000 0.039781288375 36.190000000000 0.008112036306 36.190000000000 0.143663624255 36.190000000000 0.183444912630 36.190000000000 0.006880528601
36.200000000000 0.039718630123 36.200000000000 0.008123498463 36.200000000000 0.143625485747 36.200000000000 0.183344115871 36.200000000000 0.006871348957
36.210000000000 0.039655843015 36.210000000000 0.008134988644 36.210000000000 0.143587319326 36.210000000000 0.183243162342 36.210000000000 0.006862157406
36.220000000000 0.039592926521 36.220000000000 0.008146506970 36.220000000000 0.143549124862 36.220000000000 0.183142051383 36.220000000000 0.006852953899
36.230000000000 0.039529880109 36.230000000000 0.008158053565 36.230000000000 0.143510902222 36.230000000000 0.183040782331 36.230000000000 0.006843738387
36.240000000000 0.039466703243 36.240000000000 0.008169628552 36.240000000000 0.143472651275 36.240000000000 0.182939354518 36.240000000000 0.006834510820
36.250000000000 0.039403395383 36.250000000000 0.008181232058 36.250000000000 0.143434371888 36.250000000000 0.182837767271 36.250000000000 0.006825271149
36.260000000000 0.039339955985 36.260000000000 0.008192864208 36.260000000000 0.143396063928 36.260000000000 0.182736019912 36.260000000000 0.006816019323
36.270000000000 0.039276384502 36.270000000000 0.008204525128 36.270000000000 0.143357727259 36.270000000000 0.182634111761 36.270000000000 0.006806755293
36.280000000000 0.039212680384 36.280000000000 0.008216214946 36.280000000000 0.143319361747 36.280000000000 0.182532042131 36.280000000000 0.006797479007
36.290000000000 0.039148843076 36.290000000000 0.008227933791 36.290000000000 0.143280967254 36.290000000000 0.182429810330 36.290000000000 0.006788190415
36.300000000000 0.039084872020 36.300000000000 0.008239681791 36.300000000000 0.143242543643 36.300000000000 0.182327415663 36.300000000000 0.006778889465
36.310000000000 0.039020766653 36.310000000000 0.008251459077 36.310000000000 0.143204090775 36.310000000000 0.182224857429 36.310000000000 0.006769576105
36.320000000000 0.038956526410 36.320000000000 0.008263265781 36.320000000000 0.143165608513 36.320000000000 0.182122134922 36.320000000000 0.006760250283
36.330000000000 0.038892150720 36.330000000000 0.008275102034 36.330000000000 0.143127096713 36.330000000000 0.182019247434 36.330000000000 0.006750911947
36.340000000000 0.038827639010 36.340000000000 0.008286967969 36.340000000000 0.143088555237 36.340000000000 0.181916194247 36.340000000000 0.006741561043
36.350000000000 0.038762990702 36.350000000000 0.008298863721 36.350000000000 0.143049983941 36.350000000000 0.181812974643 36.350000000000 0.006732197520
36.360000000000 0.038698205215 36.360000000000 0.008310789424 36.360000000000 0.143011382682 36.360000000000 0.181709587897 36.360000000000 0.006722821322
36.370000000000 0.038633281961 36.370000000000 0.008322745214 36.370000000000 0.142972751316 36.370000000000 0.181606033277 36.370000000000 0.006713432396
36.380000000000 0.038568220352 36.380000000000 0.008334731228 36.380000000000 0.142934089697 36.380000000000 0.181502310048 36.380000000000 0.006704030688
36.390000000000 0.038503019792 36.390000000000 0.008346747603 36.390000000000 0.142895397679 36.390000000000 0.181398417472 36.390000000000 0.006694616143
36.400000000000 0.038437679685 36.400000000000 0.008358794479 36.400000000000 0.142856675115 36.400000000000 0.181294354800 36.400000000000 0.006685188706
36.410000000000 0.038372199427 36.410000000000 0.008370871995 36.410000000000 0.142817921856 36.410000000000 0.181190121284 36.410000000000 0.006675748322
36.420000000000 0.038306578412 36.420000000000 0.008382980293 36.420000000000 0.142779137753 36.420000000000 0.181085716166 36.420000000000 0.006666294934
36.430000000000 0.038240816029 36.430000000000 0.008395119513 36.430000000000 0.142740322656 36.430000000000 0.180981138685 36.430000000000 0.006656828487
36.440000000000 0.038174911662 36.440000000000 0.008407289799 36.440000000000 0.142701476412 36.440000000000 0.180876388074 36.440000000000 0.006647348923
36.450000000000 0.038108864692 36.450000000000 0.008419491295 36.450000000000 0.142662598869 36.450000000000 0.180771463561 36.450000000000 0.006637856186
36.460000000000 0.038042674494 36.460000000000 0.008431724145 36.460000000000 0.142623689874 36.460000000000 0.180666364368 36.460000000000 0.006628350219
36.470000000000 0.037976340440 36.470000000000 0.008443988496 36.470000000000 0.142584749270 36.470000000000 0.180561089711 36.470000000000 0.006618830962
36.480000000000 0.037909861897 36.480000000000 0.008456284494 36.480000000000 0.142545776904 36.480000000000 0.180455638801 36.480000000000 0.006609298359
36.490000000000 0.037843238227 36.490000000000 0.008468612288 36.490000000000 0.142506772616 36.490000000000 0.180350010843 36.490000000000 0.006599752351
36.500000000000 0.037776468788 36.500000000000 0.008480972027 36.500000000000 0.142467736249 36.500000000000 0.180244205037 36.500000000000 0.006590192878
36.510000000000 0.037709552933 36.510000000000 0.008493363861 36.510000000000 0.142428667644 36.510000000000 0.180138220577 36.510000000000 0.006580619880
36.520000000000 0.037642490010 36.520000000000 0.008505787942 36.520000000000 0.142389566639 36.520000000000 0.180032056649 36.520000000000 0.006571033299
36.530000000000 0.037575279363 36.530000000000 0.008518244423 36.530000000000 0.142350433074 36.530000000000 0.179925712437 36.530000000000 0.006561433073
36.540000000000 0.037507920331 36.540000000000 0.008530733456 36.540000000000 0.142311266784 36.540000000000 0.179819187115 36.540000000000 0.006551819141
36.550000000000 0.037440412247 36.550000000000 0.008543255197 36.550000000000 0.142272067607 36.550000000000 0.179712479854 36.550000000000 0.006542191443
36.560000000000 0.037372754441 36.560000000000 0.008555809802 36.560000000000 0.142232835376 36.560000000000 0.179605589818 36.560000000000 0.006532549917
36.570000000000 0.037304946238 36.570000000000 0.008568397427 36.570000000000 0.142193569926 36.570000000000 0.179498516163 36.570000000000 0.006522894500
36.580000000000 0.037236986955 36.580000000000 0.008581018233 36.580000000000 0.142154271087 36.580000000000 0.179391258042 36.580000000000 0.006513225130
36.590000000000 0.037168875908 36.590000000000 0.008593672377 36.590000000000 0.142114938691 36.590000000000 0.179283814599 36.590000000000 0.006503541744
36.600000000000 0.037100612404 36.600000000000 0.008606360020 36.600000000000 0.142075572568 36.600000000000 0.179176184972 36.600000000000 0.006493844278
36.610000000000 0.037032195750 36.610000000000 0.008619081326 36.610000000000 0.142036172546 36.610000000000 0.179068368295 36.610000000000 0.006484132668
36.620000000000 0.036963625241 36.620000000000 0.008631836456 36.620000000000 0.141996738452 36.620000000000 0.178960363693 36.620000000000 0.006474406849
36.630000000000 0.036894900174 36.630000000000 0.008644625576 36.630000000000 0.141957270112 36.630000000000 0.178852170285 36.630000000000 0.006464666758
36.640000000000 0.036826019834 36.640000000000 0.008657448851 36.640000000000 0.141917767350 36.640000000000 0.178743787184 36.640000000000 0.006454912327
36.650000000000 0.036756983506 36.650000000000 0.008670306447 36.650000000000 0.141878229989 36.650000000000 0.178635213495 36.650000000000 0.006445143492
36.660000000000 0.036687790466 36.660000000000 0.008683198535 36.660000000000 0.141838657852 36.660000000000 0.178526448318 36.660000000000 0.006435360185
36.670000000000 0.036618439986 36.670000000000 0.008696125282 36.670000000000 0.141799050758 36.670000000000 0.178417490744 36.670000000000 0.006425562341
36.680000000000 0.036548931333 36.680000000000 0.008709086860 36.680000000000 0.141759408526 36.680000000000 0.178308339860 36.680000000000 0.006415749890
36.690000000000 0.036479263767 36.690000000000 0.008722083441 36.690000000000 0.141719730975 36.690000000000 0.178198994742 36.690000000000 0.006405922766
36.700000000000 0.036409436543 36.700000000000 0.008735115199 36.700000000000 0.141680017921 36.700000000000 0.178089454464 36.700000000000 0.006396080900
36.710000000000 0.036339448911 36.710000000000 0.008748182309 36.710000000000 0.141640269177 36.710000000000 0.177979718088 36.710000000000 0.006386224223
36.720000000000 0.036269300113 36.720000000000 0.008761284947 36.720000000000 0.141600484558 36.720000000000 0.177869784672 36.720000000000 0.006376352664
36.730000000000 0.036198989389 36.730000000000 0.008774423290 36.730000000000 0.141560663876 36.730000000000 0.177759653265 36.730000000000 0.006366466156
36.740000000000 0.036128515968 36.740000000000 0.008787597518 36.740000000000 0.141520806940 36.740000000000 0.177649322909 36.740000000000 0.006356564625
36.750000000000 0.036057879078 36.750000000000 0.008800807812 36.750000000000 0.141480913561 36.750000000000 0.177538792639 36.750000000000 0.006346648002
36.760000000000 0.035987077938 36.760000000000 0.008814054353 36.760000000000 0.141440983545 36.760000000000 0.177428061483 36.760000000000 0.006336716215
36.770000000000 0.035916111761 36.770000000000 0.008827337324 36.770000000000 0.141401016698 36.770000000000 0.177317128459 36.770000000000 0.006326769191
36.780000000000 0.035844979756 36.780000000000 0.008840656911 36.780000000000 0.141361012825 36.780000000000 0.177205992581 36.780000000000 0.006316806858
36.790000000000 0.035773681122 36.790000000000 0.008854013300 36.790000000000 0.141320971729 36.790000000000 0.177094652851 36.790000000000 0.006306829142
36.800000000000 0.035702215056 36.800000000000 0.008867406679 36.800000000000 0.141280893210 36.800000000000 0.176983108267 36.800000000000 0.006296835969
36.810000000000 0.035630580746 36.810000000000 0.008880837237 36.810000000000 0.141240777070 36.810000000000 0.176871357815 36.810000000000 0.006286827264
36.820000000000 0.035558777373 36.820000000000 0.008894305165 36.820000000000 0.141200623105 36.820000000000 0.176759400478 36.820000000000 0.006276802953
36.830000000000 0.035486804113 36.830000000000 0.008907810656 36.830000000000 0.141160431112 36.830000000000 0.176647235225 36.830000000000 0.006266762960
36.840000000000 0.035414660136 36.840000000000 0.008921353903 36.840000000000 0.141120200887 36.840000000000 0.176534861023 36.840000000000 0.006256707208
36.850000000000 0.035342344603 36.850000000000 0.008934935102 36.850000000000 0.141079932222 36.850000000000 0.176422276825 36.850000000000 0.006246635620
36.860000000000 0.035269856671 36.860000000000 0.008948554451 36.860000000000 0.141039624908 36.860000000000 0.176309481579 36.860000000000 0.006236548119
36.870000000000 0.035197195487 36.870000000000 0.008962212148 36.870000000000 0.140999278737 36.870000000000 0.176196474224 36.870000000000 0.006226444626
36.880000000000 0.035124360194 36.880000000000 0.008975908394 36.880000000000 0.140958893495 36.880000000000 0.176083253689 36.880000000000 0.006216325063
36.890000000000 0.035051349927 36.890000000000 0.008989643390 36.890000000000 0.140918468969 36.890000000000 0.175969818896 36.890000000000 0.006206189350
36.900000000000 0.034978163813 36.900000000000 0.009003417342 36.900000000000 0.140878004944 36.900000000000 0.175856168757 36.900000000000 0.006196037407
36.910000000000 0.034904800972 36.910000000000 0.009017230453 36.910000000000 0.140837501203 36.910000000000 0.175742302175 36.910000000000 0.006185869154
36.920000000000 0.034831260520 36.920000000000 0.009031082932 36.920000000000 0.140796957527 36.920000000000 0.175628218046 36.920000000000 0.006175684508
36.930000000000 0.034757541561 36.930000000000 0.009044974987 36.930000000000 0.140756373694 36.930000000000 0.175513915255 36.930000000000 0.006165483388
36.940000000000 0.034683643194 36.940000000000 0.009058906829 36.940000000000 0.140715749483 36.940000000000 0.175399392677 36.940000000000 0.006155265711
36.950000000000 0.034609564511 36.950000000000 0.009072878671 36.950000000000 0.140675084669 36.950000000000 0.175284649180 36.950000000000 0.006145031393
36.960000000000 0.034535304595 36.960000000000 0.009086890727 36.960000000000 0.140634379025 36.960000000000 0.175169683620 36.960000000000 0.006134780351
36.970000000000 0.034460862523 36.970000000000 0.009100943213 36.970000000000 0.140593632324 36.970000000000 0.175054494847 36.970000000000 0.006124512499
36.980000000000 0.034386237363 36.980000000000 0.009115036347 36.980000000000 0.140552844335 36.980000000000 0.174939081697 36.980000000000 0.006114227752
36.990000000000 0.034311428175 36.990000000000 0.009129170349 36.990000000000 0.140512014826 36.990000000000 0.174823443001 36.990000000000 0.006103926024
37.000000000000 0.034236434011 37.000000000000 0.009143345440 37.000000000000 0.140471143563 37.000000000000 0.174707577575 37.000000000000 0.006093607227
37.010000000000 0.034161253918 37.010000000000 0.009157561844 37.010000000000 0.140430230310 37.010000000000 0.174591484228 37.010000000000 0.006083271274
37.020000000000 0.034085886930 37.020000000000 0.009171819787 37.020000000000 0.140389274829 37.020000000000 0.174475161760 37.020000000000 0.006072918077
37.030000000000 0.034010332077 37.030000000000 0.009186119497 37.030000000000 0.140348276880 37.030000000000 0.174358608957 37.030000000000 0.006062547546
37.040000000000 0.033934588378 37.040000000000 0.009200461201 37.040000000000 0.140307236221 37.040000000000 0.174241824598 37.040000000000 0.006052159591
37.050000000000 0.033858654844 37.050000000000 0.009214845133 37.050000000000 0.140266152607 37.050000000000 0.174124807451 37.050000000000 0.006041754121
37.060000000000 0.033782530480 37.060000000000 0.009229271526 37.060000000000 0.140225025792 37.060000000000 0.174007556272 37.060000000000 0.006031331046
37.070000000000 0.033706214279 37.070000000000 0.009243740615 37.070000000000 0.140183855527 37.070000000000 0.173890069806 37.070000000000 0.006020890272
37.080000000000 0.033629705227 37.080000000000 0.009258252638 37.080000000000 0.140142641562 37.080000000000 0.173772346789 37.080000000000 0.006010431706
37.090000000000 0.033553002301 37.090000000000 0.009272807834 37.090000000000 0.140101383644 37.090000000000 0.173654385945 37.090000000000 0.005999955256
37.100000000000 0.033476104469 37.100000000000 0.009287406446 37.100000000000 0.140060081518 37.100000000000 0.173536185987 37.100000000000 0.005989460825
37.110000000000 0.033399010690 37.110000000000 0.009302048717 37.110000000000 0.140018734926 37.110000000000 0.173417745616 37.110000000000 0.005978948318
37.120000000000 0.033321719914 37.120000000000 0.009316734894 37.120000000000 0.139977343609 37.120000000000 0.173299063523 37.120000000000 0.005968417640
37.130000000000 0.033244231082 37.130000000000 0.009331465224 37.130000000000 0.139935907305 37.130000000000 0.173180138387 37.130000000000 0.005957868692
37.140000000000 0.033166543124 37.140000000000 0.009346239960 37.140000000000 0.139894425749 37.140000000000 0.173060968873 37.140000000000 0.005947301376
37.150000000000 0.033088654962 37.150000000000 0.009361059353 37.150000000000 0.139852898676 37.150000000000 0.172941553638 37.150000000000 0.005936715595
37.160000000000 0.033010565509 37.160000000000 0.009375923658 37.160000000000 0.139811325815 37.160000000000 0.172821891325 37.160000000000 0.005926111247
37.170000000000 0.032932273667 37.170000000000 0.009390833134 37.170000000000 0.139769706897 37.170000000000 0.172701980563 37.170000000000 0.005915488233
37.180000000000 0.032853778328 37.180000000000 0.009405788040 37.180000000000 0.139728041645 37.180000000000 0.172581819973 37.180000000000 0.005904846449
37.190000000000 0.032775078375 37.190000000000 0.009420788638 37.190000000000 0.139686329785 37.190000000000 0.172461408161 37.190000000000 0.005894185795
37.200000000000 0.032696172681 37.200000000000 0.009435835194 37.200000000000 0.139644571038 37.200000000000 0.172340743719 37.200000000000 0.005883506167
37.210000000000 0.032617060107 37.210000000000 0.009450927973 37.210000000000 0.139602765121 37.210000000000 0.172219825229 37.210000000000 0.005872807459
37.220000000000 0.032537739506 37.220000000000 0.009466067245 37.220000000000 0.139560911752 37.220000000000 0.172098651258 37.220000000000 0.005862089567
37.230000000000 0.032458209719 37.230000000000 0.009481253283 37.230000000000 0.139519010643 37.230000000000 0.171977220362 37.230000000000 0.005851352385
37.240000000000 0.032378469577 37.240000000000 0.009496486362 37.240000000000 0.139477061505 37.240000000000 0.171855531082 37.240000000000 0.005840595805
37.250000000000 0.032298517900 37.250000000000 0.009511766757 37.250000000000 0.139435064047 37.250000000000 0.171733581946 37.250000000000 0.005829819719
37.260000000000 0.032218353496 37.260000000000 0.009527094750 37.260000000000 0.139393017973 37.260000000000 0.171611371469 37.260000000000 0.005819024018
37.270000000000 0.032137975165 37.270000000000 0.009542470622 37.270000000000 0.139350922986 37.270000000000 0.171488898150 37.270000000000 0.005808208591
37.280000000000 0.032057381692 37.280000000000 0.009557894659 37.280000000000 0.139308778786 37.280000000000 0.171366160478 37.280000000000 0.005797373327
37.290000000000 0.031976571854 37.290000000000 0.009573367147 37.290000000000 0.139266585070 37.290000000000 0.171243156924 37.290000000000 0.005786518115
37.300000000000 0.031895544414 37.300000000000 0.009588888379 37.300000000000 0.139224341533 37.300000000000 0.171119885947 37.300000000000 0.005775642839
37.310000000000 0.031814298126 37.310000000000 0.009604458646 37.310000000000 0.139182047864 37.310000000000 0.170996345990 37.310000000000 0.005764747388
37.320000000000 0.031732831729 37.320000000000 0.009620078246 37.320000000000 0.139139703754 37.320000000000 0.170872535483 37.320000000000 0.005753831643
37.330000000000 0.031651143953 37.330000000000 0.009635747476 37.330000000000 0.139097308886 37.330000000000 0.170748452839 37.330000000000 0.005742895490
37.340000000000 0.031569233513 37.340000000000 0.009651466640 37.340000000000 0.139054862944 37.340000000000 0.170624096458 37.340000000000 0.005731938810
37.350000000000 0.031487099115 37.350000000000 0.009667236041 37.350000000000 0.139012365607 37.350000000000 0.170499464722 37.350000000000 0.005720961485
37.360000000000 0.031404739451 37.360000000000 0.009683055987 37.360000000000 0.138969816551 37.360000000000 0.170374556002 37.360000000000 0.005709963394
37.370000000000 0.031322153199 37.370000000000 0.009698926789 37.370000000000 0.138927215448 37.370000000000 0.170249368647 37.370000000000 0.005698944417
37.380000000000 0.031239339027 37.380000000000 0.009714848761 37.380000000000 0.138884561969 37.380000000000 0.170123900996 37.380000000000 0.005687904432
37.390000000000 0.031156295588 37.390000000000 0.009730822220 37.390000000000 0.138841855781 37.390000000000 0.169998151369 37.390000000000 0.005676843314
37.400000000000 0.031073021523 37.400000000000 0.009746847485 37.400000000000 0.138799096546 37.400000000000 0.169872118069 37.400000000000 0.005665760939
37.410000000000 0.030989515458 37.410000000000 0.009762924880 37.410000000000 0.138756283925 37.410000000000 0.169745799383 37.410000000000 0.005654657182
37.420000000000 0.030905776008 37.420000000000 0.009779054732 37.420000000000 0.138713417575 37.420000000000 0.169619193583 37.420000000000 0.005643531915
37.430000000000 0.030821801773 37.430000000000 0.009795237369 37.430000000000 0.138670497149 37.430000000000 0.169492298922 37.430000000000 0.005632385011
37.440000000000 0.030737591339 37.440000000000 0.009811473125 37.440000000000 0.138627522296 37.440000000000 0.169365113635 37.440000000000 0.005621216338
37.450000000000 0.030653143279 37.450000000000 0.009827762336 37.450000000000 0.138584492663 37.450000000000 0.169237635942 37.450000000000 0.005610025767
37.460000000000 0.030568456150 37.460000000000 0.009844105342 37.460000000000 0.138541407894 37.460000000000 0.169109864043 37.460000000000 0.005598813166
37.470000000000 0.030483528495 37.470000000000 0.009860502487 37.470000000000 0.138498267626 37.470000000000 0.168981796121 37.470000000000 0.005587578400
37.480000000000 0.030398358845 37.480000000000 0.009876954116 37.480000000000 0.138455071496 37.480000000000 0.168853430341 37.480000000000 0.005576321336
37.490000000000 0.030312945713 37.490000000000 0.009893460580 37.490000000000 0.138411819136 37.490000000000 0.168724764849 37.490000000000 0.005565041836
37.500000000000 0.030227287598 37.500000000000 0.009910022232 37.500000000000 0.138368510173 37.500000000000 0.168595797771 37.500000000000 0.005553739764
37.510000000000 0.030141382983 37.510000000000 0.009926639431 37.510000000000 0.138325144232 37.510000000000 0.168466527215 37.510000000000 0.005542414980
37.520000000000 0.030055230338 37.520000000000 0.009943312538 37.520000000000 0.138281720933 37.520000000000 0.168336951272 37.520000000000 0.005531067344
37.530000000000 0.029968828115 37.530000000000 0.009960041917 37.530000000000 0.138238239894 37.530000000000 0.168207068009 37.530000000000 0.005519696714
37.540000000000 0.029882174750 37.540000000000 0.009976827937 37.540000000000 0.138194700726 37.540000000000 0.168076875475 37.540000000000 0.005508302947
37.550000000000 0.029795268663 37.550000000000 0.009993670970 37.550000000000 0.138151103038 37.550000000000 0.167946371701 37.550000000000 0.005496885899
37.560000000000 0.029708108260 37.560000000000 0.010010571394 37.560000000000 0.138107446434 37.560000000000 0.167815554694 37.560000000000 0.005485445423
37.570000000000 0.029620691927 37.570000000000 0.010027529589 37.570000000000 0.138063730515 37.570000000000 0.167684422442 37.570000000000 0.005473981371
37.580000000000 0.029533018034 37.580000000000 0.010044545940 37.580000000000 0.138019954877 37.580000000000 0.167552972912 37.580000000000 0.005462493594
37.590000000000 0.029445084936 37.590000000000 0.010061620834 37.590000000000 0.137976119112 37.590000000000 0.167421204048 37.590000000000 0.005450981941
37.600000000000 0.029356890969 37.600000000000 0.010078754665 37.600000000000 0.137932222807 37.600000000000 0.167289113775 37.600000000000 0.005439446260
37.610000000000 0.029268434450 37.610000000000 0.010095947831 37.610000000000 0.137888265544 37.610000000000 0.167156699994 37.610000000000 0.005427886397
37.620000000000 0.029179713680 37.620000000000 0.010113200731 37.620000000000 0.137844246904 37.620000000000 0.167023960584 37.620000000000 0.005416302196
37.630000000000 0.029090726942 37.630000000000 0.010130513773 37.630000000000 0.137800166460 37.630000000000 0.166890893402 37.630000000000 0.005404693499
37.640000000000 0.029001472499 37.640000000000 0.010147887366 37.640000000000 0.137756023780 37.640000000000 0.166757496280 37.640000000000 0.005393060149
37.650000000000 0.028911948597 37.650000000000 0.010165321924 37.650000000000 0.137711818431 37.650000000000 0.166623767028 37.650000000000 0.005381401983
37.660000000000 0.028822153461 37.660000000000 0.010182817867 37.660000000000 0.137667549973 37.660000000000 0.166489703434 37.660000000000 0.005369718840
37.670000000000 0.028732085299 37.670000000000 0.010200375619 37.670000000000 0.137623217959 37.670000000000 0.166355303258 37.670000000000 0.005358010555
37.680000000000 0.028641742297 37.680000000000 0.010217995608 37.680000000000 0.137578821942 37.680000000000 0.166220564239 37.680000000000 0.005346276962
37.690000000000 0.028551122624 37.690000000000 0.010235678267 37.690000000000 0.137534361465 37.690000000000 0.166085484089 37.690000000000 0.005334517894
37.700000000000 0.028460224426 37.700000000000 0.010253424035 37.700000000000 0.137489836071 37.700000000000 0.165950060496 37.700000000000 0.005322733181
37.710000000000 0.028369045829 37.710000000000 0.010271233354 37.710000000000 0.137445245293 37.710000000000 0.165814291122 37.710000000000 0.005310922650
37.720000000000 0.028277584940 37.720000000000 0.010289106672 37.720000000000 0.137400588661 37.720000000000 0.165678173602 37.720000000000 0.005299086130
37.730000000000 0.028185839844 37.730000000000 0.010307044443 37.730000000000 0.137355865702 37.730000000000 0.165541705546 37.730000000000 0.005287223445
37.740000000000 0.028093808602 37.740000000000 0.010325047124 37.740000000000 0.137311075933 37.740000000000 0.165404884536 37.740000000000 0.005275334416
37.750000000000 0.028001489258 37.750000000000 0.010343115180 37.750000000000 0.137266218870 37.750000000000 0.165267708128 37.750000000000 0.005263418865
37.760000000000 0.027908879829 37.760000000000 0.010361249078 37.760000000000 0.137221294020 37.760000000000 0.165130173849 37.760000000000 0.005251476611
37.770000000000 0.027815978313 37.770000000000 0.010379449293 37.770000000000 0.137176300886 37.770000000000 0.164992279199 37.770000000000 0.005239507470
37.780000000000 0.027722782683 37.780000000000 0.010397716304 37.780000000000 0.137131238965 37.780000000000 0.164854021648 37.780000000000 0.005227511256
37.790000000000 0.027629290889 37.790000000000 0.010416050597 37.790000000000 0.137086107749 37.790000000000 0.164715398638 37.790000000000 0.005215487782
37.800000000000 0.027535500860 37.800000000000 0.010434452663 37.800000000000 0.137040906723 37.800000000000 0.164576407582 37.800000000000 0.005203436859
37.810000000000 0.027441410496 37.810000000000 0.010452922998 37.810000000000 0.136995635366 37.810000000000 0.164437045861 37.810000000000 0.005191358294
37.820000000000 0.027347017677 37.820000000000 0.010471462105 37.820000000000 0.136950293151 37.820000000000 0.164297310828 37.820000000000 0.005179251893
37.830000000000 0.027252320256 37.830000000000 0.010490070493 37.830000000000 0.136904879547 37.830000000000 0.164157199803 37.830000000000 0.005167117459
37.840000000000 0.027157316063 37.840000000000 0.010508748674 37.840000000000 0.136859394012 37.840000000000 0.164016710075 37.840000000000 0.005154954795
37.850000000000 0.027062002898 37.850000000000 0.010527497171 37.850000000000 0.136813836003 37.850000000000 0.163875838901 37.850000000000 0.005142763698
37.860000000000 0.026966378540 37.860000000000 0.010546316511 37.860000000000 0.136768204967 37.860000000000 0.163734583507 37.860000000000 0.005130543966
37.870000000000 0.026870440738 37.870000000000 0.010565207226 37.870000000000 0.136722500345 37.870000000000 0.163592941083 37.870000000000 0.005118295392
37.880000000000 0.026774187217 37.880000000000 0.010584169856 37.880000000000 0.136676721571 37.880000000000 0.163450908788 37.880000000000 0.005106017768
37.890000000000 0.026677615670 37.890000000000 0.010603204947 37.890000000000 0.136630868074 37.890000000000 0.163308483744 37.890000000000 0.005093710883
37.900000000000 0.026580723768 37.900000000000 0.010622313053 37.900000000000 0.136584939274 37.900000000000 0.163165663042 37.900000000000 0.005081374525
37.910000000000 0.026483509149 37.910000000000 0.010641494733 37.910000000000 0.136538934585 37.910000000000 0.163022443734 37.910000000000 0.005069008477
37.920000000000 0.026385969425 37.920000000000 0.010660750554 37.920000000000 0.136492853413 37.920000000000 0.162878822838 37.920000000000 0.005056612519
37.930000000000 0.026288102176 37.930000000000 0.010680081089 37.930000000000 0.136446695158 37.930000000000 0.162734797334 37.930000000000 0.005044186433
37.940000000000 0.026189904956 37.940000000000 0.010699486920 37.940000000000 0.136400459212 37.940000000000 0.162590364167 37.940000000000 0.005031729992
37.950000000000 0.026091375285 37.950000000000 0.010718968635 37.950000000000 0.136354144957 37.950000000000 0.162445520242 37.950000000000 0.005019242971
37.960000000000 0.025992510654 37.960000000000 0.010738526828 37.960000000000 0.136307751772 37.960000000000 0.162300262426 37.960000000000 0.005006725139
37.970000000000 0.025893308523 37.970000000000 0.010758162104 37.970000000000 0.136261279024 37.970000000000 0.162154587547 37.970000000000 0.004994176266
37.980000000000 0.025793766318 37.980000000000 0.010777875073 37.980000000000 0.136214726075 37.980000000000 0.162008492393 37.980000000000 0.004981596114
37.990000000000 0.025693881436 37.990000000000 0.010797666354 37.990000000000 0.136168092276 37.990000000000 0.161861973712 37.990000000000 0.004968984447
38.000000000000 0.025593651236 38.000000000000 0.010817536572 38.000000000000 0.136121376973 38.000000000000 0.161715028209 38.000000000000 0.004956341022
38.010000000000 0.025493073048 38.010000000000 0.010837486364 38.010000000000 0.136074579500 38.010000000000 0.161567652549 38.010000000000 0.004943665595
38.020000000000 0.025392144166 38.020000000000 0.010857516371 38.020000000000 0.136027699186 38.020000000000 0.161419843352 38.020000000000 0.004930957919
38.030000000000 0.025290861848 38.030000000000 0.010877627244 38.030000000000 0.135980735348 38.030000000000 0.161271597195 38.030000000000 0.004918217743
38.040000000000 0.025189223317 38.040000000000 0.010897819645 38.040000000000 0.135933687297 38.040000000000 0.161122910613 38.040000000000 0.004905444813
38.050000000000 0.025087225761 38.050000000000 0.010918094240 38.050000000000 0.135886554332 38.050000000000 0.160973780093 38.050000000000 0.004892638873
38.060000000000 0.024984866331 38.060000000000 0.010938451708 38.060000000000 0.135839335747 38.060000000000 0.160824202077 38.060000000000 0.004879799660
38.070000000000 0.024882142138 38.070000000000 0.010958892735 38.070000000000 0.135792030821 38.070000000000 0.160674172959 38.070000000000 0.004866926912
38.080000000000 0.024779050259 38.080000000000 0.010979418015 38.080000000000 0.135744638829 38.080000000000 0.160523689088 38.080000000000 0.004854020361
38.090000000000 0.024675587727 38.090000000000 0.011000028256 38.090000000000 0.135697159033 38.090000000000 0.160372746760 38.090000000000 0.004841079736
38.100000000000 0.024571751541 38.100000000000 0.011020724169 38.100000000000 0.135649590685 38.100000000000 0.160221342226 38.100000000000 0.004828104762
38.110000000000 0.024467538655 38.110000000000 0.011041506481 38.110000000000 0.135601933029 38.110000000000 0.160069471684 38.110000000000 0.004815095160
38.120000000000 0.024362945983 38.120000000000 0.011062375924 38.120000000000 0.135554185297 38.120000000000 0.159917131280 38.120000000000 0.004802050650
38.130000000000 0.024257970399 38.130000000000 0.011083333243 38.130000000000 0.135506346711 38.130000000000 0.159764317109 38.130000000000 0.004788970945
38.140000000000 0.024152608732 38.140000000000 0.011104379193 38.140000000000 0.135458416482 38.140000000000 0.159611025213 38.140000000000 0.004775855754
38.150000000000 0.024046857768 38.150000000000 0.011125514538 38.150000000000 0.135410393810 38.150000000000 0.159457251578 38.150000000000 0.004762704785
38.160000000000 0.023940714250 38.160000000000 0.011146740054 38.160000000000 0.135362277886 38.160000000000 0.159302992136 38.160000000000 0.004749517740
38.170000000000 0.023834174873 38.170000000000 0.011168056527 38.170000000000 0.135314067887 38.170000000000 0.159148242760 38.170000000000 0.004736294316
38.180000000000 0.023727236289 38.180000000000 0.011189464755 38.180000000000 0.135265762979 38.180000000000 0.158992999267 38.180000000000 0.004723034207
38.190000000000 0.023619895100 38.190000000000 0.011210965547 38.190000000000 0.135217362317 38.190000000000 0.158837257417 38.190000000000 0.004709737104
38.200000000000 0.023512147862 38.200000000000 0.011232559723 38.200000000000 0.135168865043 38.200000000000 0.158681012906 38.200000000000 0.004696402691
38.210000000000 0.023403991081 38.210000000000 0.011254248116 38.210000000000 0.135120270289 38.210000000000 0.158524261371 38.210000000000 0.004683030648
38.220000000000 0.023295421215 38.220000000000 0.011276031569 38.220000000000 0.135071577172 38.220000000000 0.158366998387 38.220000000000 0.004669620653
38.230000000000 0.023186434667 38.230000000000 0.011297910940 38.230000000000 0.135022784798 38.230000000000 0.158209219465 38.230000000000 0.004656172376
38.240000000000 0.023077027792 38.240000000000 0.011319887098 38.240000000000 0.134973892258 38.240000000000 0.158050920050 38.240000000000 0.004642685484
38.250000000000 0.022967196891 38.250000000000 0.011341960924 38.250000000000 0.134924898631 38.250000000000 0.157892095521 38.250000000000 0.004629159640
38.260000000000 0.022856938209 38.260000000000 0.011364133313 38.260000000000 0.134875802983 38.260000000000 0.157732741191 38.260000000000 0.004615594500
38.270000000000 0.022746247938 38.270000000000 0.011386405173 38.270000000000 0.134826604365 38.270000000000 0.157572852303 38.270000000000 0.004601989717
38.280000000000 0.022635122213 38.280000000000 0.011408777426 38.280000000000 0.134777301815 38.280000000000 0.157412424028 38.280000000000 0.004588344937
38.290000000000 0.022523557110 38.290000000000 0.011431251008 38.290000000000 0.134727894356 38.290000000000 0.157251451466 38.290000000000 0.004574659801
38.300000000000 0.022411548650 38.300000000000 0.011453826868 38.300000000000 0.134678380996 38.300000000000 0.157089929646 38.300000000000 0.004560933947
38.310000000000 0.022299092789 38.310000000000 0.011476505971 38.310000000000 0.134628760729 38.310000000000 0.156927853518 38.310000000000 0.004547167004
38.320000000000 0.022186185426 38.320000000000 0.011499289296 38.320000000000 0.134579032533 38.320000000000 0.156765217959 38.320000000000 0.004533358598
38.330000000000 0.022072822395 38.330000000000 0.011522177836 38.330000000000 0.134529195369 38.330000000000 0.156602017764 38.330000000000 0.004519508349
38.340000000000 0.021958999467 38.340000000000 0.011545172601 38.340000000000 0.134479248186 38.340000000000 0.156438247652 38.340000000000 0.004505615871
38.350000000000 0.021844712347 38.350000000000 0.011568274616 38.350000000000 0.134429189911 38.350000000000 0.156273902258 38.350000000000 0.004491680770
38.360000000000 0.021729956674 38.360000000000 0.011591484923 38.360000000000 0.134379019459 38.360000000000 0.156108976133 38.360000000000 0.004477702649
38.370000000000 0.021614728019 38.370000000000 0.011614804579 38.370000000000 0.134328735727 38.370000000000 0.155943463746 38.370000000000 0.004463681103
38.380000000000 0.021499021883 38.380000000000 0.011638234658 38.380000000000 0.134278337592 38.380000000000 0.155777359476 38.380000000000 0.004449615721
38.390000000000 0.021382833696 38.390000000000 0.011661776253 38.390000000000 0.134227823917 38.390000000000 0.155610657613 38.390000000000 0.004435506086
38.400000000000 0.021266158814 38.400000000000 0.011685430473 38.400000000000 0.134177193543 38.400000000000 0.155443352357 38.400000000000 0.004421351773
38.410000000000 0.021148992521 38.410000000000 0.011709198444 38.410000000000 0.134126445295 38.410000000000 0.155275437815 38.410000000000 0.004407152353
38.420000000000 0.021031330021 38.420000000000 0.011733081312 38.420000000000 0.134075577978 38.420000000000 0.155106907999 38.420000000000 0.004392907387
38.430000000000 0.020913166445 38.430000000000 0.011757080242 38.430000000000 0.134024590377 38.430000000000 0.154937756822 38.430000000000 0.004378616430
38.440000000000 0.020794496841 38.440000000000 0.011781196418 38.440000000000 0.133973481259 38.440000000000 0.154767978100 38.440000000000 0.004364279030
38.450000000000 0.020675316177 38.450000000000 0.011805431041 38.450000000000 0.133922249368 38.450000000000 0.154597565545 38.450000000000 0.004349894729
38.460000000000 0.020555619336 38.460000000000 0.011829785336 38.460000000000 0.133870893430 38.460000000000 0.154426512765 38.460000000000 0.004335463057
38.470000000000 0.020435401117 38.470000000000 0.011854260546 38.470000000000 0.133819412146 38.470000000000 0.154254813263 38.470000000000 0.004320983542
38.480000000000 0.020314656233 38.480000000000 0.011878857937 38.480000000000 0.133767804199 38.480000000000 0.154082460432 38.480000000000 0.004306455700
38.490000000000 0.020193379305 38.490000000000 0.011903578794 38.490000000000 0.133716068246 38.490000000000 0.153909447551 38.490000000000 0.004291879040
38.500000000000 0.020071564864 38.500000000000 0.011928424427 38.500000000000 0.133664202925 38.500000000000 0.153735767789 38.500000000000 0.004277253062
38.510000000000 0.019949207348 38.510000000000 0.011953396166 38.510000000000 0.133612206847 38.510000000000 0.153561414194 38.510000000000 0.004262577260
38.520000000000 0.019826301096 38.520000000000 0.011978495366 38.520000000000 0.133560078600 38.520000000000 0.153386379696 38.520000000000 0.004247851115
38.530000000000 0.019702840353 38.530000000000 0.012003723405 38.530000000000 0.133507816749 38.530000000000 0.153210657102 38.530000000000 0.004233074104
38.540000000000 0.019578819260 38.540000000000 0.012029081686 38.540000000000 0.133455419832 38.540000000000 0.153034239092 38.540000000000 0.004218245691
38.550000000000 0.019454231856 38.550000000000 0.012054571635 38.550000000000 0.133402886362 38.550000000000 0.152857118218 38.550000000000 0.004203365331
38.560000000000 0.019329072075 38.560000000000 0.012080194705 38.560000000000 0.133350214825 38.560000000000 0.152679286900 38.560000000000 0.004188432473
38.570000000000 0.019203333741 38.570000000000 0.012105952376 38.570000000000 0.133297403680 38.570000000000 0.152500737421 38.570000000000 0.004173446550
38.580000000000 0.019077010569 38.580000000000 0.012131846153 38.580000000000 0.133244451358 38.580000000000 0.152321461927 38.580000000000 0.004158406991
38.590000000000 0.018950096159 38.590000000000 0.012157877569 38.590000000000 0.133191356263 38.590000000000 0.152141452421 38.590000000000 0.004143313211
38.600000000000 0.018822583993 38.600000000000 0.012184048187 38.600000000000 0.133138116766 38.600000000000 0.151960700759 38.600000000000 0.004128164616
38.610000000000 0.018694467435 38.610000000000 0.012210359596 38.610000000000 0.133084731213 38.610000000000 0.151779198648 38.610000000000 0.004112960599
38.620000000000 0.018565739725 38.620000000000 0.012236813417 38.620000000000 0.133031197915 38.620000000000 0.151596937640 38.620000000000 0.004097700543
38.630000000000 0.018436393978 38.630000000000 0.012263411301 38.630000000000 0.132977515154 38.630000000000 0.151413909132 38.630000000000 0.004082383822
38.640000000000 0.018306423179 38.640000000000 0.012290154929 38.640000000000 0.132923681178 38.640000000000 0.151230104357 38.640000000000 0.004067009793
38.650000000000 0.018175820179 38.650000000000 0.012317046015 38.650000000000 0.132869694202 38.650000000000 0.151045514381 38.650000000000 0.004051577807
38.660000000000 0.018044577694 38.660000000000 0.012344086307 38.660000000000 0.132815552408 38.660000000000 0.150860130102 38.660000000000 0.004036087196
38.670000000000 0.017912688300 38.670000000000 0.012371277586 38.670000000000 0.132761253941 38.670000000000 0.150673942241 38.670000000000 0.004020537285
38.680000000000 0.017780144428 38.680000000000 0.012398621667 38.680000000000 0.132706796910 38.680000000000 0.150486941339 38.680000000000 0.004004927383
38.690000000000 0.017646938362 38.690000000000 0.012426120402 38.690000000000 0.132652179390 38.690000000000 0.150299117752 38.690000000000 0.003989256786
38.700000000000 0.017513062233 38.700000000000 0.012453775679 38.700000000000 0.132597399415 38.700000000000 0.150110461648 38.700000000000 0.003973524776
38.710000000000 0.017378508018 38.710000000000 0.012481589423 38.710000000000 0.132542454979 38.710000000000 0.149920962997 38.710000000000 0.003957730621
38.720000000000 0.017243267531 38.720000000000 0.012509563601 38.720000000000 0.132487344039 38.720000000000 0.149730611570 38.720000000000 0.003941873574
38.730000000000 0.017107332423 38.730000000000 0.012537700216 38.730000000000 0.132432064509 38.730000000000 0.149539396931 38.730000000000 0.003925952875
38.740000000000 0.016970694173 38.740000000000 0.012566001314 38.740000000000 0.132376614259 38.740000000000 0.149347308432 38.740000000000 0.003909967745
38.750000000000 0.016833344089 38.750000000000 0.012594468983 38.750000000000 0.132320991117 38.750000000000 0.149154335206 38.750000000000 0.003893917392
38.760000000000 0.016695273295 38.760000000000 0.012623105356 38.760000000000 0.132265192867 38.760000000000 0.148960466162 38.760000000000 0.003877801007
38.770000000000 0.016556472734 38.770000000000 0.012651912607 38.770000000000 0.132209217243 38.770000000000 0.148765689977 38.770000000000 0.003861617763
38.780000000000 0.016416933156 38.780000000000 0.012680892959 38.780000000000 0.132153061935 38.780000000000 0.148569995091 38.780000000000 0.003845366817
38.790000000000 0.016276645116 38.790000000000 0.012710048682 38.790000000000 0.132096724582 38.790000000000 0.148373369698 38.790000000000 0.003829047307
38.800000000000 0.016135598968 38.800000000000 0.012739382094 38.800000000000 0.132040202772 38.800000000000 0.148175801740 38.800000000000 0.003812658355
38.810000000000 0.015993784857 38.810000000000 0.012768895565 38.810000000000 0.131983494042 38.810000000000 0.147977278900 38.810000000000 0.003796199060
38.820000000000 0.015851192715 38.820000000000 0.012798591515 38.820000000000 0.131926595875 38.820000000000 0.147777788590 38.820000000000 0.003779668506
38.830000000000 0.015707812250 38.830000000000 0.012828472417 38.830000000000 0.131869505698 38.830000000000 0.147577317948 38.830000000000 0.003763065754
38.840000000000 0.015563632947 38.840000000000 0.012858540803 38.840000000000 0.131812220881 38.840000000000 0.147375853828 38.840000000000 0.003746389844
38.850000000000 0.015418644052 38.850000000000 0.012888799257 38.850000000000 0.131754738736 38.850000000000 0.147173382788 38.850000000000 0.003729639797
38.860000000000 0.015272834572 38.860000000000 0.012919250424 38.860000000000 0.131697056513 38.860000000000 0.146969891085 38.860000000000 0.003712814611
38.870000000000 0.015126193263 38.870000000000 0.012949897010 38.870000000000 0.131639171400 38.870000000000 0.146765364664 38.870000000000 0.003695913260
38.880000000000 0.014978708623 38.880000000000 0.012980741783 38.880000000000 0.131581080521 38.880000000000 0.146559789144 38.880000000000 0.003678934695
38.890000000000 0.014830368883 38.890000000000 0.013011787574 38.890000000000 0.131522780931 38.890000000000 0.146353149814 38.890000000000 0.003661877844
38.900000000000 0.014681162000 38.900000000000 0.013043037283 38.900000000000 0.131464269619 38.900000000000 0.146145431619 38.900000000000 0.003644741610
38.910000000000 0.014531075648 38.910000000000 0.013074493878 38.910000000000 0.131405543500 38.910000000000 0.145936619148 38.910000000000 0.003627524867
38.920000000000 0.014380097205 38.920000000000 0.013106160396 38.920000000000 0.131346599416 38.920000000000 0.145726696621 38.920000000000 0.003610226467
38.930000000000 0.014228213748 38.930000000000 0.013138039951 38.930000000000 0.131287434135 38.930000000000 0.145515647883 38.930000000000 0.003592845230
38.940000000000 0.014075412039 38.940000000000 0.013170135731 38.940000000000 0.131228044343 38.940000000000 0.145303456382 38.940000000000 0.003575379951
38.950000000000 0.013921678516 38.950000000000 0.013202451003 38.950000000000 0.131168426647 38.950000000000 0.145090105163 38.950000000000 0.003557829393
38.960000000000 0.013766999282 38.960000000000 0.013234989114 38.960000000000 0.131108577568 38.960000000000 0.144875576850 38.960000000000 0.003540192290
38.970000000000 0.013611360091 38.970000000000 0.013267753499 38.970000000000 0.131048493542 38.970000000000 0.144659853633 38.970000000000 0.003522467344
38.980000000000 0.013454746339 38.980000000000 0.013300747675 38.980000000000 0.130988170912 38.980000000000 0.144442917251 38.980000000000 0.003504653223
38.990000000000 0.013297143048 38.990000000000 0.013333975254 38.990000000000 0.130927605930 38.990000000000 0.144224748978 38.990000000000 0.003486748563
39.000000000000 0.013138534857 39.000000000000 0.013367439940 39.000000000000 0.130866794749 39.000000000000 0.144005329606 39.000000000000 0.003468751963
39.010000000000 0.012978906000 39.010000000000 0.013401145532 39.010000000000 0.130805733423 39.010000000000 0.143784639424 39.010000000000 0.003450661988
39.020000000000 0.012818240302 39.020000000000 0.013435095932 39.020000000000 0.130744417902 39.020000000000 0.143562658203 39.020000000000 0.003432477164
39.030000000000 0.012656521153 39.030000000000 0.013469295145 39.030000000000 0.130682844025 39.030000000000 0.143339365179 39.030000000000 0.003414195976
39.040000000000 0.012493731500 39.040000000000 0.013503747287 39.040000000000 0.130621007524 39.040000000000 0.143114739024 39.040000000000 0.003395816872
39.050000000000 0.012329853824 39.050000000000 0.013538456581 39.050000000000 0.130558904011 39.050000000000 0.142888757835 39.050000000000 0.003377338255
39.060000000000 0.012164870127 39.060000000000 0.013573427373 39.060000000000 0.130496528977 39.060000000000 0.142661399104 39.060000000000 0.003358758486
39.070000000000 0.011998761911 39.070000000000 0.013608664126 39.070000000000 0.130433877790 39.070000000000 0.142432639700 39.070000000000 0.003340075878
39.080000000000 0.011831510157 39.080000000000 0.013644171430 39.080000000000 0.130370945684 39.080000000000 0.142202455841 39.080000000000 0.003321288700
39.090000000000 0.011663095307 39.090000000000 0.013679954007 39.090000000000 0.130307727762 39.090000000000 0.141970823069 39.090000000000 0.003302395171
39.100000000000 0.011493497242 39.100000000000 0.013716016715 39.100000000000 0.130244218980 39.100000000000 0.141737716222 39.100000000000 0.003283393456
39.110000000000 0.011322695255 39.110000000000 0.013752364553 39.110000000000 0.130180414153 39.110000000000 0.141503109409 39.110000000000 0.003264281671
39.120000000000 0.011150668035 39.120000000000 0.013789002670 39.120000000000 0.130116307940 39.120000000000 0.141266975975 39.120000000000 0.003245057873
39.130000000000 0.010977393633 39.130000000000 0.013825936366 39.130000000000 0.130051894839 39.130000000000 0.141029288473 39.130000000000 0.003225720065
39.140000000000 0.010802849442 39.140000000000 0.013863171104 39.140000000000 0.129987169186 39.140000000000 0.140790018628 39.140000000000 0.003206266186
39.150000000000 0.010627012162 39.150000000000 0.013900712512 39.150000000000 0.129922125141 39.150000000000 0.140549137303 39.150000000000 0.003186694115
39.160000000000 0.010449857779 39.160000000000 0.013938566396 39.160000000000 0.129856756684 39.160000000000 0.140306614463 39.160000000000 0.003167001664
39.170000000000 -0.226390008950 39.170000000000 0.856335453324 39.170000000000 0.068503632352 39.170000000000 -0.157886376598 39.170000000000 0.043153551123
39.180000000000 0.010091497853 39.180000000000 0.014015235722 39.180000000000 0.129725021505 39.180000000000 0.139816519359 39.180000000000 0.003127246531
39.190000000000 0.009910240392 39.190000000000 0.014054063715 39.190000000000 0.129658641767 39.190000000000 0.139568882159 39.190000000000 0.003107179121
39.200000000000 0.009727561919 39.200000000000 0.014093229305 39.200000000000 0.129591911566 39.200000000000 0.139319473485 39.200000000000 0.003086981870
39.210000000000 0.009543434313 39.210000000000 0.014132739291 39.210000000000 0.129524823853 39.210000000000 0.139068258166 39.210000000000 0.003066652216
39.220000000000 0.009357828520 39.220000000000 0.014172600701 39.220000000000 0.129457371339 39.220000000000 0.138815199859 39.220000000000 0.003046187513
39.230000000000 0.009170714502 39.230000000000 0.014212820803 39.230000000000 0.129389546492 39.230000000000 0.138560260995 39.230000000000 0.003025585029
39.240000000000 0.008982061194 39.240000000000 0.014253407112 39.240000000000 0.129321341521 39.240000000000 0.138303402715 39.240000000000 0.003004841932
39.250000000000 0.008791836451 39.250000000000 0.014294367409 39.250000000000 0.129252748363 39.250000000000 0.138044584814 39.250000000000 0.002983955298
39.260000000000 0.008600006999 39.260000000000 0.014335709745 39.260000000000 0.129183758670 39.260000000000 0.137783765670 39.260000000000 0.002962922097
39.270000000000 0.008406538377 39.270000000000 0.014377442464 39.270000000000 0.129114363797 39.270000000000 0.137520902174 39.270000000000 0.002941739191
39.280000000000 -0.226042527112 39.280000000000 0.856762691775 39.280000000000 0.068500055520 39.280000000000 -0.157542471592 39.280000000000 0.043204366297
39.290000000000 0.008014539464 39.290000000000 0.014462113954 39.290000000000 0.128974322343 39.290000000000 0.136988861807 39.290000000000 0.002898911143
39.300000000000 0.007815933748 39.300000000000 0.014505070989 39.300000000000 0.128903656836 39.300000000000 0.136719590584 39.300000000000 0.002877259135
39.310000000000 0.007615537867 39.310000000000 0.014548454973 39.310000000000 0.128832548260 39.310000000000 0.136448086128 39.310000000000 0.002855443677
39.320000000000 0.007413310434 39.320000000000 0.014592275932 39.320000000000 0.128760986230 39.320000000000 0.136174296663 39.320000000000 0.002833461003
39.330000000000 0.007209208442 39.330000000000 0.014636544286 39.330000000000 0.128688959949 39.330000000000 0.135898168391 39.330000000000 0.002811307198
39.340000000000 0.007003187182 39.340000000000 0.014681270871 39.340000000000 0.128616458196 39.340000000000 0.135619645378 39.340000000000 0.002788978193
39.350000000000 0.006795200142 39.350000000000 0.014726466958 39.350000000000 0.128543469295 39.350000000000 0.135338669437 39.350000000000 0.002766469754
39.360000000000 0.006585198906 39.360000000000 0.014772144285 39.360000000000 0.128469981091 39.360000000000 0.135055179996 39.360000000000 0.002743777476
39.370000000000 0.006373133040 39.370000000000 0.014818315078 39.370000000000 0.128395980920 39.370000000000 0.134769113960 39.370000000000 0.002720896768
39.380000000000 0.006158949978 39.380000000000 0.014864992085 39.380000000000 0.128321455584 39.380000000000 0.134480405562 39.380000000000 0.002697822848
39.390000000000 -0.225695286903 39.390000000000 0.857189248729 39.390000000000 0.068496487376 39.390000000000 -0.157198799527 39.390000000000 0.043255118184
39.400000000000 0.005724010531 39.400000000000 0.014959918517 39.400000000000 0.128170773735 39.400000000000 0.133894784266 39.400000000000 0.002651075190
39.410000000000 0.005503137123 39.410000000000 0.015008196329 39.410000000000 0.128094587832 39.410000000000 0.133597724955 39.410000000000 0.002627390804
39.420000000000 0.005279912159 39.420000000000 0.015057037205 39.420000000000 0.128017817905 39.420000000000 0.133297730064 39.420000000000 0.002603491881
39.430000000000 0.005054270244 39.430000000000 0.015106457015 39.430000000000 0.127940447527 39.430000000000 0.132994717771 39.430000000000 0.002579372468
39.440000000000 0.004826142901 39.440000000000 0.015156472379 39.440000000000 0.127862459495 39.440000000000 0.132688602396 39.440000000000 0.002555026337
39.450000000000 0.004595458363 39.450000000000 0.015207100717 39.450000000000 0.127783835780 39.450000000000 0.132379294143 39.450000000000 0.002530446957
39.460000000000 0.004362141349 39.460000000000 0.015258360307 39.460000000000 0.127704557466 39.460000000000 0.132066698816 39.460000000000 0.002505627481
39.470000000000 -0.225442900044 39.470000000000 0.857499045003 39.470000000000 0.068493897799 39.470000000000 -0.156949002244 39.470000000000 0.043291988996
39.480000000000 0.003887289700 39.480000000000 0.015362850994 39.480000000000 0.127543956583 39.480000000000 0.131431246283 39.480000000000 0.002455239109
39.490000000000 0.003645584600 39.490000000000 0.015416123494 39.490000000000 0.127462591175 39.490000000000 0.131108175774 39.490000000000 0.002429654706
39.500000000000 0.003400905482 39.500000000000 0.015470110199 39.500000000000 0.127380485334 39.500000000000 0.130781390817 39.500000000000 0.002403799136
39.510000000000 0.003153155313 39.510000000000 0.015524834686 39.510000000000 0.127297614673 39.510000000000 0.130450769985 39.510000000000 0.002377663574
39.520000000000 0.002902231672 39.520000000000 0.015580321844 39.520000000000 0.127213953443 39.520000000000 0.130116185115 39.520000000000 0.002351238702
39.530000000000 0.002648026329 39.530000000000 0.015636597977 39.530000000000 0.127129474435 39.530000000000 0.129777500764 39.530000000000 0.002324514678
39.540000000000 0.002390424766 39.540000000000 0.015693690924 39.540000000000 0.127044148858 39.540000000000 0.129434573623 39.540000000000 0.002297481086
39.550000000000 0.002129305656 39.550000000000 0.015751630182 39.550000000000 0.126957946204 39.550000000000 0.129087251860 39.550000000000 0.002270126890
39.560000000000 0.001864540283 39.560000000000 0.015810447049 39.560000000000 0.126870834107 39.560000000000 0.128735374390 39.560000000000 0.002242440386
39.570000000000 0.001595991898 39.570000000000 0.015870174782 39.570000000000 0.126782778176 39.570000000000 0.128378770074 39.570000000000 0.002214409136
39.580000000000 0.001323514993 39.580000000000 0.015930848774 39.580000000000 0.126693741816 39.580000000000 0.128017256809 39.580000000000 0.002186019908
39.590000000000 0.001046954502 39.590000000000 0.015992506749 39.590000000000 0.126603686024 39.590000000000 0.127650640526 39.590000000000 0.002157258602
39.600000000000 0.000766144895 39.600000000000 0.016055188982 39.600000000000 0.126512569160 39.600000000000 0.127278714055 39.600000000000 0.002128110166
39.610000000000 0.000480909160 39.610000000000 0.016118938549 39.610000000000 0.126420346696 39.610000000000 0.126901255857 39.610000000000 0.002098558502
39.620000000000 0.000191057662 39.620000000000 0.016183801604 39.620000000000 0.126326970922 39.620000000000 0.126518028583 39.620000000000 0.002068586370
39.630000000000 -0.000103613162 39.630000000000 0.016249827700 39.630000000000 0.126232390619 39.630000000000 0.126128777457 39.630000000000 0.002038175261
39.640000000000 -0.000403322271 39.640000000000 0.016317070145 39.640000000000 0.126136550691 39.640000000000 0.125733228420 39.640000000000 0.002007305265
39.650000000000 -0.000708305705 39.650000000000 0.016385586415 39.650000000000 0.126039391739 39.650000000000 0.125331086034 39.650000000000 0.001975954925
39.660000000000 -0.001018818513 39.660000000000 0.016455438625 39.660000000000 0.125940849575 39.660000000000 0.124922031063 39.660000000000 0.001944101052
39.670000000000 -0.001335136960 39.670000000000 0.016526694067 39.670000000000 0.125840854665 39.670000000000 0.124505717705 39.670000000000 0.001911718530
39.680000000000 -0.001657561093 39.680000000000 0.016599425836 39.680000000000 0.125739331485 39.680000000000 0.124081770392 39.680000000000 0.001878780084
39.690000000000 -0.001986417700 39.690000000000 0.016673713555 39.690000000000 0.125636197770 39.690000000000 0.123649780070 39.690000000000 0.001845256007
39.700000000000 -0.002322063778 39.700000000000 0.016749644222 39.700000000000 0.125531363646 39.700000000000 0.123209299868 39.700000000000 0.001811113847
39.710000000000 -0.002664890587 39.710000000000 0.016827313198 39.710000000000 0.125424730602 39.710000000000 0.122759840016 39.710000000000 0.001776318041
39.720000000000 -0.003015328443 39.720000000000 0.016906825380 39.720000000000 0.125316190289 39.720000000000 0.122300861846 39.720000000000 0.001740829474
39.730000000000 -0.003373852400 39.730000000000 0.016988296590 39.730000000000 0.125205623077 39.730000000000 0.121831770677 39.730000000000 0.001704604968
39.740000000000 -0.003740989051 39.740000000000 0.017071855232 39.740000000000 0.125092896353 39.740000000000 0.121351907302 39.740000000000 0.001667596662
39.750000000000 -0.004117324704 39.750000000000 0.017157644299 39.750000000000 0.124977862449 39.750000000000 0.120860537745 39.750000000000 0.001629751269
39.760000000000 -0.004503515324 39.760000000000 0.017245823792 39.760000000000 0.124860356140 39.760000000000 0.120356840816 39.760000000000 0.001591009173
39.770000000000 -0.004900298694 39.770000000000 0.017336573701 39.770000000000 0.124740191579 39.770000000000 0.119839892885 39.770000000000 0.001551303327
39.780000000000 -0.005308509460 39.780000000000 0.017430097676 39.780000000000 0.124617158499 39.780000000000 0.119308649039 39.780000000000 0.001510557880
39.790000000000 -0.005729097925 39.790000000000 0.017526627625 39.790000000000 0.124491017478 39.790000000000 0.118761919553 39.790000000000 0.001468686476
39.800000000000 -0.224403148078 39.800000000000 0.858773170669 39.800000000000 0.068483263921 39.800000000000 -0.155919884157 39.800000000000 0.043443729680
39.810000000000 -0.006611936717 39.810000000000 0.017729810845 39.810000000000 0.124228270498 39.810000000000 0.117616333781 39.810000000000 0.001381154275
39.820000000000 -0.007076915620 39.820000000000 0.017837130251 39.820000000000 0.124090976945 39.820000000000 0.117014061325 39.820000000000 0.001335245546
39.830000000000 -0.007559821173 39.830000000000 0.017948810344 39.830000000000 0.123949177114 39.830000000000 0.116389355941 39.830000000000 0.001287706659
39.840000000000 -0.008062715972 39.840000000000 0.018065354867 39.840000000000 0.123802351126 39.840000000000 0.115739635154 39.840000000000 0.001238350213
39.850000000000 -0.008588091199 39.850000000000 0.018187372330 39.850000000000 0.123649871028 39.850000000000 0.115061779829 39.850000000000 0.001186949874
39.860000000000 -0.009139002724 39.860000000000 0.018315609297 39.860000000000 0.123490966459 39.860000000000 0.114351963735 39.860000000000 0.001133228015
39.870000000000 -0.009719268415 39.870000000000 0.018450998638 39.870000000000 0.123324674881 39.870000000000 0.113605406466 39.870000000000 0.001076837791
39.880000000000 -0.010333764071 39.880000000000 0.018594731910 39.880000000000 0.123149766935 39.880000000000 0.112816002864 39.880000000000 0.001017336264
39.890000000000 -0.010988885865 39.890000000000 0.018748372470 39.890000000000 0.122964629783 39.890000000000 0.111975743918 39.890000000000 0.000954142398
39.900000000000 -0.011693310544 39.900000000000 0.018914041431 39.900000000000 0.122767075340 39.900000000000 0.111073764795 39.900000000000 0.000886468013
39.910000000000 -0.012459327734 39.910000000000 0.019094743590 39.910000000000 0.122554004163 39.910000000000 0.110094676429 39.910000000000 0.000813196783
39.920000000000 -0.013305379387 39.920000000000 0.019294988704 39.920000000000 0.122320764793 39.920000000000 0.109015385406 39.920000000000 0.000732653592
39.930000000000 -0.014261493151 39.930000000000 0.019522120854 39.930000000000 0.122059782954 39.930000000000 0.107798289803 39.930000000000 0.000642111076
39.940000000000 -0.015383082277 39.940000000000 0.019789695091 39.940000000000 0.121757079776 39.940000000000 0.106373997499 39.940000000000 0.000536536308
39.950000000000 -0.016797829156 39.950000000000 0.020128950046 39.950000000000 0.121380442431 39.950000000000 0.104582613275 39.950000000000 0.000404332927
39.960000000000 -0.019029699130 39.960000000000 0.020668103030 39.960000000000 0.120797666738 39.960000000000 0.101767967609 39.960000000000 0.000197915368
39.970000000000 -0.223868359391 39.970000000000 0.859427172738 39.970000000000 0.068477815901 39.970000000000 -0.155390543490 39.970000000000 0.043521679415
39.980000000000 -0.223836918987 39.980000000000 0.859465593564 39.980000000000 0.068477496062 39.980000000000 -0.155359422925 39.980000000000 0.043526260060
39.990000000000 -0.223805480553 39.990000000000 0.859504008855 39.990000000000 0.068477176293 39.990000000000 -0.155328304260 39.990000000000 0.043530840192
40.000000000000 -0.223774044090 40.000000000000 0.859542418615 40.000000000000 0.068476856594 40.000000000000 -0.155297187495 40.000000000000 0.043535419810
40.010000000000 -0.223742609595 40.010000000000 0.859580822843 40.010000000000 0.068476536965 40.010000000000 -0.155266072630 40.010000000000 0.043539998914
40.020000000000 -0.223711177070 40.020000000000 0.859619221541 40.020000000000 0.068476217407 40.020000000000 -0.155234959663 40.020000000000 0.043544577504
40.030000000000 -0.223679746514 40.030000000000 0.859657614711 40.030000000000 0.068475897918 40.030000000000 -0.155203848596 40.030000000000 0.043549155581
40.040000000000 -0.223648317926 40.040000000000 0.859696002354 40.040000000000 0.068475578499 40.040000000000 -0.155172739426 40.040000000000 0.043553733144
40.050000000000 -0.223616891306 40.050000000000 0.859734384471 40.050000000000 0.068475259151 40.050000000000 -0.155141632155 40.050000000000 0.043558310195
40.060000000000 -0.223585466654 40.060000000000 0.859772761064 40.060000000000 0.068474939872 40.060000000000 -0.155110526782 40.060000000000 0.043562886732
40.070000000000 -0.223554043969 40.070000000000 0.859811132134 40.070000000000 0.068474620663 40.070000000000 -0.155079423305 40.070000000000 0.043567462756
40.080000000000 -0.223522623250 40.080000000000 0.859849497682 40.080000000000 0.068474301524 40.080000000000 -0.155048321726 40.080000000000 0.043572038268
40.090000000000 -0.223491204499 40.090000000000 0.859887857710 40.090000000000 0.068473982455 40.090000000000 -0.155017222044 40.090000000000 0.043576613267
40.100000000000 -0.223459787713 40.100000000000 0.859926212220 40.100000000000 0.068473663456 40.100000000000 -0.154986124257 40.100000000000 0.043581187753
40.110000000000 -0.223428372894 40.110000000000 0.859964561212 40.110000000000 0.068473344527 40.110000000000 -0.154955028367 40.110000000000 0.043585761727
40.120000000000 -0.223396960040 40.120000000000 0.860002904688 40.120000000000 0.068473025668 40.120000000000 -0.154923934372 40.120000000000 0.043590335188
40.130000000000 -0.223365549151 40.130000000000 0.860041242649 40.130000000000 0.068472706878 40.130000000000 -0.154892842272 40.130000000000 0.043594908137
40.140000000000 -0.223334140226 40.140000000000 0.860079575097 40.140000000000 0.068472388158 40.140000000000 -0.154861752068 40.140000000000 0.043599480575
40.150000000000 -0.223302733266 40.150000000000 0.860117902033 40.150000000000 0.068472069508 40.150000000000 -0.154830663758 40.150000000000 0.043604052500
40.160000000000 -0.223271328270 40.160000000000 0.860156223459 40.160000000000 0.068471750928 40.160000000000 -0.154799577342 40.160000000000 0.043608623913
40.170000000000 -0.223239925237 40.170000000000 0.860194539375 40.170000000000 0.068471432417 40.170000000000 -0.154768492819 40.170000000000 0.043613194815
40.180000000000 -0.223208524167 40.180000000000 0.860232849784 40.180000000000 0.068471113977 40.180000000000 -0.154737410191 40.180000000000 0.043617765205
40.190000000000 -0.223177125060 40.190000000000 0.860271154686 40.190000000000 0.068470795605 40.190000000000 -0.154706329455 40.190000000000 0.043622335084
40.200000000000 -0.223145727916 40.200000000000 0.860309454083 40.200000000000 0.068470477304 40.200000000000 -0.154675250612 40.200000000000 0.043626904451
40.210000000000 -0.223114332734 40.210000000000 0.860347747976 40.210000000000 0.068470159072 40.210000000000 -0.154644173662 40.210000000000 0.043631473308
40.220000000000 -0.223082939513 40.220000000000 0.860386036366 40.220000000000 0.068469840910 40.220000000000 -0.154613098604 40.220000000000 0.043636041653
40.230000000000 -0.223051548254 40.230000000000 0.860424319256 40.230000000000 0.068469522817 40.230000000000 -0.154582025437 40.230000000000 0.043640609487
40.240000000000 -0.223020158956 40.240000000000 0.860462596646 40.240000000000 0.068469204794 40.240000000000 -0.154550954162 40.240000000000 0.043645176811
40.250000000000 -0.222988771618 40.250000000000 0.860500868538 40.250000000000 0.068468886840 40.250000000000 -0.154519884778 40.250000000000 0.043649743623
40.260000000000 -0.222957386240 40.260000000000 0.860539134933 40.260000000000 0.068468568956 40.260000000000 -0.154488817284 40.260000000000 0.043654309926
40.270000000000 -0.222926002823 40.270000000000 0.860577395832 40.270000000000 0.068468251142 40.270000000000 -0.154457751681 40.270000000000 0.043658875717
40.280000000000 -0.222894621364 40.280000000000 0.860615651238 40.280000000000 0.068467933396 40.280000000000 -0.154426687968 40.280000000000 0.043663440999
40.290000000000 -0.222863241865 40.290000000000 0.860653901150 40.290000000000 0.068467615721 40.290000000000 -0.154395626144 40.290000000000 0.043668005770
40.300000000000 -0.222831864325 40.300000000000 0.860692145571 40.300000000000 0.068467298114 40.300000000000 -0.154364566210 40.300000000000 0.043672570031
40.310000000000 -0.222800488742 40.310000000000 0.860730384501 40.310000000000 0.068466980578 40.310000000000 -0.154333508165 40.310000000000 0.043677133783
40.320000000000 -0.222769115118 40.320000000000 0.860768617943 40.320000000000 0.068466663110 40.320000000000 -0.154302452008 40.320000000000 0.043681697024
40.330000000000 -0.222737743452 40.330000000000 0.860806845898 40.330000000000 0.068466345712 40.330000000000 -0.154271397740 40.330000000000 0.043686259756
40.340000000000 -0.222706373742 40.340000000000 0.860845068366 40.340000000000 0.068466028383 40.340000000000 -0.154240345359 40.340000000000 0.043690821978
40.350000000000 -0.222675005990 40.350000000000 0.860883285350 40.350000000000 0.068465711124 40.350000000000 -0.154209294866 40.350000000000 0.043695383691
40.360000000000 -0.222643640194 40.360000000000 0.860921496851 40.360000000000 0.068465393933 40.360000000000 -0.154178246260 40.360000000000 0.043699944895
40.370000000000 -0.222612276354 40.370000000000 0.860959702869 40.370000000000 0.068465076812 40.370000000000 -0.154147199541 40.370000000000 0.043704505589
40.380000000000 -0.222580914470 40.380000000000 0.860997903407 40.380000000000 0.068464759761 40.380000000000 -0.154116154709 40.380000000000 0.043709065775
40.390000000000 -0.222549554541 40.390000000000 0.861036098466 40.390000000000 0.068464442778 40.390000000000 -0.154085111763 40.390000000000 0.043713625451
40.400000000000 -0.222518196567 40.400000000000 0.861074288046 40.400000000000 0.068464125865 40.400000000000 -0.154054070702 40.400000000000 0.043718184619
40.410000000000 -0.222486840548 40.410000000000 0.861112472150 40.410000000000 0.068463809021 40.410000000000 -0.154023031527 40.410000000000 0.043722743278
40.420000000000 -0.222455486483 40.420000000000 0.861150650779 40.420000000000 0.068463492246 40.420000000000 -0.153991994237 40.420000000000 0.043727301428
40.430000000000 -0.222424134372 40.430000000000 0.861188823934 40.430000000000 0.068463175540 40.430000000000 -0.153960958832 40.430000000000 0.043731859070
40.440000000000 -0.222392784215 40.440000000000 0.861226991617 40.440000000000 0.068462858903 40.440000000000 -0.153929925312 40.440000000000 0.043736416204
40.450000000000 -0.222361436011 40.450000000000 0.861265153828 40.450000000000 0.068462542336 40.450000000000 -0.153898893675 40.450000000000 0.043740972829
40.460000000000 -0.222330089759 40.460000000000 0.861303310570 40.460000000000 0.068462225837 40.460000000000 -0.153867863922 40.460000000000 0.043745528947
40.470000000000 -0.222298745460 40.470000000000 0.861341461843 40.470000000000 0.068461909407 40.470000000000 -0.153836836053 40.470000000000 0.043750084556
40.480000000000 -0.222267403113 40.480000000000 0.861379607648 40.480000000000 0.068461593047 40.480000000000 -0.153805810066 40.480000000000 0.043754639658
40.490000000000 -0.222236062718 40.490000000000 0.861417747989 40.490000000000 0.068461276755 40.490000000000 -0.153774785962 40.490000000000 0.043759194252
40.500000000000 -0.222204724274 40.500000000000 0.861455882864 40.500000000000 0.068460960533 40.500000000000 -0.153743763741 40.500000000000 0.043763748339
40.510000000000 -0.222173387781 40.510000000000 0.861494012277 40.510000000000 0.068460644379 40.510000000000 -0.153712743402 40.510000000000 0.043768301918
40.520000000000 -0.222142053238 40.520000000000 0.861532136228 40.520000000000 0.068460328294 40.520000000000 -0.153681724944 40.520000000000 0.043772854990
40.530000000000 -0.222110720646 40.530000000000 0.861570254718 40.530000000000 0.068460012278 40.530000000000 -0.153650708368 40.530000000000 0.043777407554
40.540000000000 -0.222079390004 40.540000000000 0.861608367750 40.540000000000 0.068459696331 40.540000000000 -0.153619693672 40.540000000000 0.043781959612
40.550000000000 -0.222048061311 40.550000000000 0.861646475323 40.550000000000 0.068459380453 40.550000000000 -0.153588680857 40.550000000000 0.043786511162
40.560000000000 -0.222016734567 40.560000000000 0.861684577441 40.560000000000 0.068459064644 40.560000000000 -0.153557669923 40.560000000000 0.043791062206
40.570000000000 -0.221985409772 40.570000000000 0.861722674103 40.570000000000 0.068458748904 40.570000000000 -0.153526660868 40.570000000000 0.043795612743
40.580000000000 -0.221954086925 40.580000000000 0.861760765312 40.580000000000 0.068458433232 40.580000000000 -0.153495653693 40.580000000000 0.043800162774
40.590000000000 -0.221922766027 40.590000000000 0.861798851068 40.590000000000 0.068458117629 40.590000000000 -0.153464648398 40.590000000000 0.043804712298
40.600000000000 -0.221891447076 40.600000000000 0.861836931373 40.600000000000 0.068457802095 40.600000000000 -0.153433644981 40.600000000000 0.043809261316
40.610000000000 -0.221860130072 40.610000000000 0.861875006229 40.610000000000 0.068457486629 40.610000000000 -0.153402643442 40.610000000000 0.043813809827
40.620000000000 -0.221828815015 40.620000000000 0.861913075636 40.620000000000 0.068457171233 40.620000000000 -0.153371643782 40.620000000000 0.043818357833
40.630000000000 -0.221797501905 40.630000000000 0.861951139597 40.630000000000 0.068456855905 40.630000000000 -0.153340646000 40.630000000000 0.043822905332
40.640000000000 -0.221766190741 40.640000000000 0.861989198111 40.640000000000 0.068456540645 40.640000000000 -0.153309650095 40.640000000000 0.043827452326
40.650000000000 -0.221734881522 40.650000000000 0.862027251182 40.650000000000 0.068456225454 40.650000000000 -0.153278656068 40.650000000000 0.043831998814
40.660000000000 -0.221703574250 40.660000000000 0.862065298809 40.660000000000 0.068455910332 40.660000000000 -0.153247663917 40.660000000000 0.043836544797
40.670000000000 -0.221672268922 40.670000000000 0.862103340995 40.670000000000 0.068455595279 40.670000000000 -0.153216673643 40.670000000000 0.043841090274
40.680000000000 -0.221640965539 40.680000000000 0.862141377740 40.680000000000 0.068455280294 40.680000000000 -0.153185685245 40.680000000000 0.043845635245
40.690000000000 -0.221609664100 40.690000000000 0.862179409047 40.690000000000 0.068454965377 40.690000000000 -0.153154698723 40.690000000000 0.043850179712
40.700000000000 -0.221578364606 40.700000000000 0.862217434916 40.700000000000 0.068454650529 40.700000000000 -0.153123714076 40.700000000000 0.043854723673
40.710000000000 -0.221547067054 40.710000000000 0.862255455348 40.710000000000 0.068454335750 40.710000000000 -0.153092731305 40.710000000000 0.043859267130
40.720000000000 -0.221515771447 40.720000000000 0.862293470346 40.720000000000 0.068454021039 40.720000000000 -0.153061750408 40.720000000000 0.043863810082
40.730000000000 -0.221484477782 40.730000000000 0.862331479910 40.730000000000 0.068453706396 40.730000000000 -0.153030771385 40.730000000000 0.043868352529
40.740000000000 -0.221453186059 40.740000000000 0.862369484041 40.740000000000 0.068453391822 40.740000000000 -0.152999794237 40.740000000000 0.043872894471
40.750000000000 -0.221421896279 40.750000000000 0.862407482742 40.750000000000 0.068453077316 40.750000000000 -0.152968818963 40.750000000000 0.043877435909
40.760000000000 -0.221390608441 40.760000000000 0.862445476013 40.760000000000 0.068452762879 40.760000000000 -0.152937845561 40.760000000000 0.043881976842
40.770000000000 -0.221359322544 40.770000000000 0.862483463856 40.770000000000 0.068452448510 40.770000000000 -0.152906874033 40.770000000000 0.043886517272
40.780000000000 -0.221328038588 40.780000000000 0.862521446271 40.780000000000 0.068452134210 40.780000000000 -0.152875904378 40.780000000000 0.043891057197
40.790000000000 -0.221296756572 40.790000000000 0.862559423261 40.790000000000 0.068451819977 40.790000000000 -0.152844936595 40.790000000000 0.043895596618
40.800000000000 -0.221265476497 40.800000000000 0.862597394827 40.800000000000 0.068451505813 40.800000000000 -0.152813970684 40.800000000000 0.043900135536
40.810000000000 -0.221234198363 40.810000000000 0.862635360970 40.810000000000 0.068451191718 40.810000000000 -0.152783006645 40.810000000000 0.043904673950
40.820000000000 -0.221202922167 40.820000000000 0.862673321691 40.820000000000 0.068450877690 40.820000000000 -0.152752044477 40.820000000000 0.043909211860
40.830000000000 -0.221171647911 40.830000000000 0.862711276991 40.830000000000 0.068450563731 40.830000000000 -0.152721084180 40.830000000000 0.043913749266
40.840000000000 -0.221140375594 40.840000000000 0.862749226873 40.840000000000 0.068450249840 40.840000000000 -0.152690125754 40.840000000000 0.043918286169
40.850000000000 -0.221109105215 40.850000000000 0.862787171337 40.850000000000 0.068449936017 40.850000000000 -0.152659169198 40.850000000000 0.043922822570
40.860000000000 -0.221077836775 40.860000000000 0.862825110384 40.860000000000 0.068449622262 40.860000000000 -0.152628214513 40.860000000000 0.043927358466
40.870000000000 -0.221046570272 40.870000000000 0.862863044016 40.870000000000 0.068449308576 40.870000000000 -0.152597261696 40.870000000000 0.043931893860
40.880000000000 -0.221015305707 40.880000000000 0.862900972235 40.880000000000 0.068448994957 40.880000000000 -0.152566310749 40.880000000000 0.043936428751
40.890000000000 -0.220984043079 40.890000000000 0.862938895041 40.890000000000 0.068448681407 40.890000000000 -0.152535361672 40.890000000000 0.043940963140
40.900000000000 -0.220952782387 40.900000000000 0.862976812436 40.900000000000 0.068448367925 40.900000000000 -0.152504414462 40.900000000000 0.043945497025
40.910000000000 -0.220921523632 40.910000000000 0.863014724422 40.910000000000 0.068448054511 40.910000000000 -0.152473469121 40.910000000000 0.043950030409
40.920000000000 -0.220890266813 40.920000000000 0.863052630998 40.920000000000 0.068447741164 40.920000000000 -0.152442525648 40.920000000000 0.043954563289
40.930000000000 -0.220859011929 40.930000000000 0.863090532168 40.930000000000 0.068447427886 40.930000000000 -0.152411584043 40.930000000000 0.043959095668
40.940000000000 -0.220827758981 40.940000000000 0.863128427932 40.940000000000 0.068447114676 40.940000000000 -0.152380644305 40.940000000000 0.043963627544
40.950000000000 -0.220796507968 40.950000000000 0.863166318291 40.950000000000 0.068446801534 40.950000000000 -0.152349706434 40.950000000000 0.043968158919
40.960000000000 -0.220765258889 40.960000000000 0.863204203248 40.960000000000 0.068446488460 40.960000000000 -0.152318770429 40.960000000000 0.043972689791
40.970000000000 -0.220734011744 40.970000000000 0.863242082802 40.970000000000 0.068446175453 40.970000000000 -0.152287836291 40.970000000000 0.043977220162
40.980000000000 -0.220702766533 40.980000000000 0.863279956955 40.980000000000 0.068445862515 40.980000000000 -0.152256904018 40.980000000000 0.043981750031
40.990000000000 -0.220671523256 40.990000000000 0.863317825710 40.990000000000 0.068445549644 40.990000000000 -0.152225973611 40.990000000000 0.043986279398
41.000000000000 -0.220640281911 41.000000000000 0.863355689066 41.000000000000 0.068445236841 41.000000000000 -0.152195045070 41.000000000000 0.043990808264
41.010000000000 -0.220609042500 41.010000000000 0.863393547026 41.010000000000 0.068444924107 41.010000000000 -0.152164118393 41.010000000000 0.043995336629
41.020000000000 -0.220577805020 41.020000000000 0.863431399591 41.020000000000 0.068444611439 41.020000000000 -0.152133193581 41.020000000000 0.043999864493
41.030000000000 -0.220546569473 41.030000000000 0.863469246762 41.030000000000 0.068444298840 41.030000000000 -0.152102270633 41.030000000000 0.044004391855
41.040000000000 -0.220515335858 41.040000000000 0.863507088540 41.040000000000 0.068443986309 41.040000000000 -0.152071349549 41.040000000000 0.044008918717
41.050000000000 -0.220484104173 41.050000000000 0.863544924926 41.050000000000 0.068443673845 41.050000000000 -0.152040430328 41.050000000000 0.044013445078
41.060000000000 -0.220452874420 41.060000000000 0.863582755923 41.060000000000 0.068443361449 41.060000000000 -0.152009512971 41.060000000000 0.044017970938
41.070000000000 -0.220421646597 41.070000000000 0.863620581530 41.070000000000 0.068443049120 41.070000000000 -0.151978597477 41.070000000000 0.044022496298
41.080000000000 -0.220390420704 41.080000000000 0.863658401751 41.080000000000 0.068442736860 41.080000000000 -0.151947683845 41.080000000000 0.044027021157
41.090000000000 -0.220359196742 41.090000000000 0.863696216585 41.090000000000 0.068442424667 41.090000000000 -0.151916772075 41.090000000000 0.044031545516
41.100000000000 -0.220327974708 41.100000000000 0.863734026034 41.100000000000 0.068442112541 41.100000000000 -0.151885862167 41.100000000000 0.044036069375
41.110000000000 -0.220296754604 41.110000000000 0.863771830100 41.110000000000 0.068441800484 41.110000000000 -0.151854954121 41.110000000000 0.044040592733
41.120000000000 -0.220265536429 41.120000000000 0.863809628784 41.120000000000 0.068441488493 41.120000000000 -0.151824047935 41.120000000000 0.044045115592
41.130000000000 -0.220234320182 41.130000000000 0.863847422086 41.130000000000 0.068441176571 41.130000000000 -0.151793143611 41.130000000000 0.044049637951
41.140000000000 -0.220203105863 41.140000000000 0.863885210009 41.140000000000 0.068440864716 41.140000000000 -0.151762241147 41.140000000000 0.044054159810
41.150000000000 -0.220171893472 41.150000000000 0.863922992554 41.150000000000 0.068440552928 41.150000000000 -0.151731340543 41.150000000000 0.044058681169
41.160000000000 -0.220140683008 41.160000000000 0.863960769722 41.160000000000 0.068440241208 41.160000000000 -0.151700441799 41.160000000000 0.044063202029
41.170000000000 -0.220109474471 41.170000000000 0.863998541514 41.170000000000 0.068439929556 41.170000000000 -0.151669544915 41.170000000000 0.044067722390
41.180000000000 -0.220078267860 41.180000000000 0.864036307932 41.180000000000 0.068439617970 41.180000000000 -0.151638649890 41.180000000000 0.044072242251
41.190000000000 -0.220047063176 41.190000000000 0.864074068977 41.190000000000 0.068439306453 41.190000000000 -0.151607756723 41.190000000000 0.044076761614
41.200000000000 -0.220015860418 41.200000000000 0.864111824650 41.200000000000 0.068438995003 41.200000000000 -0.151576865415 41.200000000000 0.044081280477
41.210000000000 -0.219984659585 41.210000000000 0.864149574952 41.210000000000 0.068438683620 41.210000000000 -0.151545975966 41.210000000000 0.044085798842
41.220000000000 -0.219953460678 41.220000000000 0.864187319885 41.220000000000 0.068438372304 41.220000000000 -0.151515088374 41.220000000000 0.044090316707
41.230000000000 -0.219922263695 41.230000000000 0.864225059451 41.230000000000 0.068438061056 41.230000000000 -0.151484202639 41.230000000000 0.044094834074
41.240000000000 -0.219891068637 41.240000000000 0.864262793649 41.240000000000 0.068437749875 41.240000000000 -0.151453318762 41.240000000000 0.044099350943
41.250000000000 -0.219859875503 41.250000000000 0.864300522483 41.250000000000 0.068437438762 41.250000000000 -0.151422436741 41.250000000000 0.044103867313
41.260000000000 -0.219828684292 41.260000000000 0.864338245952 41.260000000000 0.068437127716 41.260000000000 -0.151391556577 41.260000000000 0.044108383185
41.270000000000 -0.219797495005 41.270000000000 0.864375964059 41.270000000000 0.068436816737 41.270000000000 -0.151360678269 41.270000000000 0.044112898559
41.280000000000 -0.219766307641 41.280000000000 0.864413676805 41.280000000000 0.068436505825 41.280000000000 -0.151329801816 41.280000000000 0.044117413435
41.290000000000 -0.219735122200 41.290000000000 0.864451384190 41.290000000000 0.068436194980 41.290000000000 -0.151298927220 41.290000000000 0.044121927813
41.300000000000 -0.219703938681 41.300000000000 0.864489086217 41.300000000000 0.068435884203 41.300000000000 -0.151268054478 41.300000000000 0.044126441693
41.310000000000 -0.219672757084 41.310000000000 0.864526782886 41.310000000000 0.068435573493 41.310000000000 -0.151237183591 41.310000000000 0.044130955075
41.320000000000 -0.219641577409 41.320000000000 0.864564474198 41.320000000000 0.068435262850 41.320000000000 -0.151206314559 41.320000000000 0.044135467960
41.330000000000 -0.219610399654 41.330000000000 0.864602160156 41.330000000000 0.068434952274 41.330000000000 -0.151175447380 41.330000000000 0.044139980347
41.340000000000 -0.219579223821 41.340000000000 0.864639840761 41.340000000000 0.068434641766 41.340000000000 -0.151144582056 41.340000000000 0.044144492237
41.350000000000 -0.219548049908 41.350000000000 0.864677516013 41.350000000000 0.068434331324 41.350000000000 -0.151113718584 41.350000000000 0.044149003630
41.360000000000 -0.219516877916 41.360000000000 0.864715185914 41.360000000000 0.068434020949 41.360000000000 -0.151082856966 41.360000000000 0.044153514526
41.370000000000 -0.219485707843 41.370000000000 0.864752850465 41.370000000000 0.068433710642 41.370000000000 -0.151051997201 41.370000000000 0.044158024925
41.380000000000 -0.219454539690 41.380000000000 0.864790509668 41.380000000000 0.068433400401 41.380000000000 -0.151021139288 41.380000000000 0.044162534827
41.390000000000 -0.219423373456 41.390000000000 0.864828163523 41.390000000000 0.068433090228 41.390000000000 -0.150990283228 41.390000000000 0.044167044232
41.400000000000 -0.219392209140 41.400000000000 0.864865812033 41.400000000000 0.068432780122 41.400000000000 -0.150959429019 41.400000000000 0.044171553141
41.410000000000 -0.219361046743 41.410000000000 0.864903455198 41.410000000000 0.068432470082 41.410000000000 -0.150928576661 41.410000000000 0.044176061553
41.420000000000 -0.219329886264 41.420000000000 0.864941093020 41.420000000000 0.068432160109 41.420000000000 -0.150897726155 41.420000000000 0.044180569469
41.430000000000 -0.219298727703 41.430000000000 0.864978725500 41.430000000000 0.068431850204 41.430000000000 -0.150866877499 41.430000000000 0.044185076889
41.440000000000 -0.219267571059 41.440000000000 0.865016352639 41.440000000000 0.068431540365 41.440000000000 -0.150836030694 41.440000000000 0.044189583812
41.450000000000 -0.219236416332 41.450000000000 0.865053974439 41.450000000000 0.068431230593 41.450000000000 -0.150805185739 41.450000000000 0.044194090240
41.460000000000 -0.219205263522 41.460000000000 0.865091590900 41.460000000000 0.068430920888 41.460000000000 -0.150774342634 41.460000000000 0.044198596172
41.470000000000 -0.219174112627 41.470000000000 0.865129202025 41.470000000000 0.068430611250 41.470000000000 -0.150743501378 41.470000000000 0.044203101607
41.480000000000 -0.219142963649 41.480000000000 0.865166807814 41.480000000000 0.068430301678 41.480000000000 -0.150712661971 41.480000000000 0.044207606548
41.490000000000 -0.219111816587 41.490000000000 0.865204408269 41.490000000000 0.068429992174 41.490000000000 -0.150681824413 41.490000000000 0.044212110992
41.500000000000 -0.219080671439 41.500000000000 0.865242003391 41.500000000000 0.068429682736 41.500000000000 -0.150650988703 41.500000000000 0.044216614942
41.510000000000 -0.219049528207 41.510000000000 0.865279593181 41.510000000000 0.068429373365 41.510000000000 -0.150620154842 41.510000000000 0.044221118396
41.520000000000 -0.219018386889 41.520000000000 0.865317177640 41.520000000000 0.068429064061 41.520000000000 -0.150589322828 41.520000000000 0.044225621355
41.530000000000 -0.218987247485 41.530000000000 0.865354756771 41.530000000000 0.068428754823 41.530000000000 -0.150558492662 41.530000000000 0.044230123818
41.540000000000 -0.218956109994 41.540000000000 0.865392330573 41.540000000000 0.068428445652 41.540000000000 -0.150527664342 41.540000000000 0.044234625787
41.550000000000 -0.218924974418 41.550000000000 0.865429899049 41.550000000000 0.068428136548 41.550000000000 -0.150496837870 41.550000000000 0.044239127261
41.560000000000 -0.218893840754 41.560000000000 0.865467462200 41.560000000000 0.068427827510 41.560000000000 -0.150466013244 41.560000000000 0.044243628241
41.570000000000 -0.218862709003 41.570000000000 0.865505020027 41.570000000000 0.068427518539 41.570000000000 -0.150435190464 41.570000000000 0.044248128726
41.580000000000 -0.218831579165 41.580000000000 0.865542572530 41.580000000000 0.068427209634 41.580000000000 -0.150404369530 41.580000000000 0.044252628716
41.590000000000 -0.218800451238 41.590000000000 0.865580119713 41.590000000000 0.068426900797 41.590000000000 -0.150373550441 41.590000000000 0.044257128212
41.600000000000 -0.218769325223 41.600000000000 0.865617661575 41.600000000000 0.068426592025 41.600000000000 -0.150342733198 41.600000000000 0.044261627214
41.610000000000 -0.218738201120 41.610000000000 0.865655198118 41.610000000000 0.068426283320 41.610000000000 -0.150311917799 41.610000000000 0.044266125721
41.620000000000 -0.218707078927 41.620000000000 0.865692729344 41.620000000000 0.068425974682 41.620000000000 -0.150281104245 41.620000000000 0.044270623735
41.630000000000 -0.218675958645 41.630000000000 0.865730255253 41.630000000000 0.068425666110 41.630000000000 -0.150250292535 41.630000000000 0.044275121255
41.640000000000 -0.218644840273 41.640000000000 0.865767775847 41.640000000000 0.068425357605 41.640000000000 -0.150219482668 41.640000000000 0.044279618281
41.650000000000 -0.218613723811 41.650000000000 0.865805291127 41.650000000000 0.068425049166 41.650000000000 -0.150188674645 41.650000000000 0.044284114814
41.660000000000 -0.218582609259 41.660000000000 0.865842801095 41.660000000000 0.068424740794 41.660000000000 -0.150157868465 41.660000000000 0.044288610852
41.670000000000 -0.218551496616 41.670000000000 0.865880305751 41.670000000000 0.068424432488 41.670000000000 -0.150127064128 41.670000000000 0.044293106398
41.680000000000 -0.218520385882 41.680000000000 0.865917805098 41.680000000000 0.068424124248 41.680000000000 -0.150096261634 41.680000000000 0.044297601450
41.690000000000 -0.218489277056 41.690000000000 0.865955299135 41.690000000000 0.068423816075 41.690000000000 -0.150065460981 41.690000000000 0.044302096009
41.700000000000 -0.218458170138 41.700000000000 0.865992787865 41.700000000000 0.068423507968 41.700000000000 -0.150034662171 41.700000000000 0.044306590075
41.710000000000 -0.218427065129 41.710000000000 0.866030271289 41.710000000000 0.068423199927 41.710000000000 -0.150003865201 41.710000000000 0.044311083649
41.720000000000 -0.218395962026 41.720000000000 0.866067749408 41.720000000000 0.068422891953 41.720000000000 -0.149973070073 41.720000000000 0.044315576729
41.730000000000 -0.218364860831 41.730000000000 0.866105222224 41.730000000000 0.068422584045 41.730000000000 -0.149942276786 41.730000000000 0.044320069317
41.740000000000 -0.218333761542 41.740000000000 0.866142689737 41.740000000000 0.068422276203 41.740000000000 -0.149911485339 41.740000000000 0.044324561412
41.750000000000 -0.218302664160 41.750000000000 0.866180151948 41.750000000000 0.068421968427 41.750000000000 -0.149880695733 41.750000000000 0.044329053014
41.760000000000 -0.218271568684 41.760000000000 0.866217608860 41.760000000000 0.068421660718 41.760000000000 -0.149849907966 41.760000000000 0.044333544125
41.770000000000 -0.218240475114 41.770000000000 0.866255060474 41.770000000000 0.068421353075 41.770000000000 -0.149819122039 41.770000000000 0.044338034743
41.780000000000 -0.218209383448 41.780000000000 0.866292506790 41.780000000000 0.068421045498 41.780000000000 -0.149788337951 41.780000000000 0.044342524869
41.790000000000 -0.218178293688 41.790000000000 0.866329947810 41.790000000000 0.068420737987 41.790000000000 -0.149757555701 41.790000000000 0.044347014503
41.800000000000 -0.218147205833 41.800000000000 0.866367383535 41.800000000000 0.068420430542 41.800000000000 -0.149726775290 41.800000000000 0.044351503645
41.810000000000 -0.218116119882 41.810000000000 0.866404813967 41.810000000000 0.068420123164 41.810000000000 -0.149695996718 41.810000000000 0.044355992295
41.820000000000 -0.218085035834 41.820000000000 0.866442239106 41.820000000000 0.068419815851 41.820000000000 -0.149665219983 41.820000000000 0.044360480454
41.830000000000 -0.218053953691 41.830000000000 0.866479658955 41.830000000000 0.068419508605 41.830000000000 -0.149634445086 41.830000000000 0.044364968121
41.840000000000 -0.218022873450 41.840000000000 0.866517073513 41.840000000000 0.068419201424 41.840000000000 -0.149603672026 41.840000000000 0.044369455297
41.850000000000 -0.217991795113 41.850000000000 0.866554482784 41.850000000000 0.068418894310 41.850000000000 -0.149572900802 41.850000000000 0.044373941981
41.860000000000 -0.217960718677 41.860000000000 0.866591886767 41.860000000000 0.068418587262 41.860000000000 -0.149542131416 41.860000000000 0.044378428175
41.870000000000 -0.217929644145 41.870000000000 0.866629285464 41.870000000000 0.068418280279 41.870000000000 -0.149511363865 41.870000000000 0.044382913877
41.880000000000 -0.217898571514 41.880000000000 0.866666678876 41.880000000000 0.068417973363 41.880000000000 -0.149480598151 41.880000000000 0.044387399088
41.890000000000 -0.217867500784 41.890000000000 0.866704067005 41.890000000000 0.068417666512 41.890000000000 -0.149449834272 41.890000000000 0.044391883809
41.900000000000 -0.217836431956 41.900000000000 0.866741449852 41.900000000000 0.068417359728 41.900000000000 -0.149419072228 41.900000000000 0.044396368039
41.910000000000 -0.217805365028 41.910000000000 0.866778827418 41.910000000000 0.068417053009 41.910000000000 -0.149388312019 41.910000000000 0.044400851778
41.920000000000 -0.217774300001 41.920000000000 0.866816199704 41.920000000000 0.068416746356 41.920000000000 -0.149357553644 41.920000000000 0.044405335027
41.930000000000 -0.217743236874 41.930000000000 0.866853566712 41.930000000000 0.068416439770 41.930000000000 -0.149326797104 41.930000000000 0.044409817785
41.940000000000 -0.217712175646 41.940000000000 0.866890928442 41.940000000000 0.068416133248 41.940000000000 -0.149296042398 41.940000000000 0.044414300053
41.950000000000 -0.217681116318 41.950000000000 0.866928284897 41.950000000000 0.068415826793 41.950000000000 -0.149265289525 41.950000000000 0.044418781831
41.960000000000 -0.217650058889 41.960000000000 0.866965636077 41.960000000000 0.068415520404 41.960000000000 -0.149234538486 41.960000000000 0.044423263120
41.970000000000 -0.217619003359 41.970000000000 0.867002981984 41.970000000000 0.068415214080 41.970000000000 -0.149203789279 41.970000000000 0.044427743918
41.980000000000 -0.217587949727 41.980000000000 0.867040322619 41.980000000000 0.068414907822 41.980000000000 -0.149173041905 41.980000000000 0.044432224226
41.990000000000 -0.217556897993 41.990000000000 0.867077657983 41.990000000000 0.068414601630 41.990000000000 -0.149142296363 41.990000000000 0.044436704045
42.000000000000 -0.217525848157 42.000000000000 0.867114988077 42.000000000000 0.068414295503 42.000000000000 -0.149111552654 42.000000000000 0.044441183374
42.010000000000 -0.217494800218 42.010000000000 0.867152312903 42.010000000000 0.068413989443 42.010000000000 -0.149080810776 42.010000000000 0.044445662214
42.020000000000 -0.217463754176 42.020000000000 0.867189632462 42.020000000000 0.068413683447 42.020000000000 -0.149050070729 42.020000000000 0.044450140565
42.030000000000 -0.217432710031 42.030000000000 0.867226946755 42.030000000000 0.068413377518 42.030000000000 -0.149019332513 42.030000000000 0.044454618426
42.040000000000 -0.217401667782 42.040000000000 0.867264255783 42.040000000000 0.068413071654 42.040000000000 -0.148988596128 42.040000000000 0.044459095798
42.050000000000 -0.217370627428 42.050000000000 0.867301559548 42.050000000000 0.068412765856 42.050000000000 -0.148957861573 42.050000000000 0.044463572681
42.060000000000 -0.217339588971 42.060000000000 0.867338858051 42.060000000000 0.068412460123 42.060000000000 -0.148927128848 42.060000000000 0.044468049076
42.070000000000 -0.217308552408 42.070000000000 0.867376151293 42.070000000000 0.068412154456 42.070000000000 -0.148896397953 42.070000000000 0.044472524982
42.080000000000 -0.217277517741 42.080000000000 0.867413439275 42.080000000000 0.068411848854 42.080000000000 -0.148865668887 42.080000000000 0.044477000399
42.090000000000 -0.217246484968 42.090000000000 0.867450721999 42.090000000000 0.068411543318 42.090000000000 -0.148834941650 42.090000000000 0.044481475327
42.100000000000 -0.217215454089 42.100000000000 0.867487999466 42.100000000000 0.068411237848 42.100000000000 -0.148804216241 42.100000000000 0.044485949768
42.110000000000 -0.217184425104 42.110000000000 0.867525271677 42.110000000000 0.068410932443 42.110000000000 -0.148773492661 42.110000000000 0.044490423720
42.120000000000 -0.217153398012 42.120000000000 0.867562538634 42.120000000000 0.068410627103 42.120000000000 -0.148742770910 42.120000000000 0.044494897183
42.130000000000 -0.217122372814 42.130000000000 0.867599800337 42.130000000000 0.068410321829 42.130000000000 -0.148712050985 42.130000000000 0.044499370159
42.140000000000 -0.217091349509 42.140000000000 0.867637056788 42.140000000000 0.068410016620 42.140000000000 -0.148681332889 42.140000000000 0.044503842647
42.150000000000 -0.217060328095 42.150000000000 0.867674307988 42.150000000000 0.068409711477 42.150000000000 -0.148650616619 42.150000000000 0.044508314647
42.160000000000 -0.217029308574 42.160000000000 0.867711553938 42.160000000000 0.068409406399 42.160000000000 -0.148619902176 42.160000000000 0.044512786160
42.170000000000 -0.216998290945 42.170000000000 0.867748794640 42.170000000000 0.068409101386 42.170000000000 -0.148589189559 42.170000000000 0.044517257184
42.180000000000 -0.216967275207 42.180000000000 0.867786030095 42.180000000000 0.068408796439 42.180000000000 -0.148558478769 42.180000000000 0.044521727722
42.190000000000 -0.216936261361 42.190000000000 0.867823260304 42.190000000000 0.068408491557 42.190000000000 -0.148527769804 42.190000000000 0.044526197772
42.200000000000 -0.216905249404 42.200000000000 0.867860485269 42.200000000000 0.068408186740 42.200000000000 -0.148497062664 42.200000000000 0.044530667334
42.210000000000 -0.216874239339 42.210000000000 0.867897704990 42.210000000000 0.068407881989 42.210000000000 -0.148466357350 42.210000000000 0.044535136410
42.220000000000 -0.216843231163 42.220000000000 0.867934919468 42.220000000000 0.068407577303 42.220000000000 -0.148435653861 42.220000000000 0.044539604999
42.230000000000 -0.216812224877 42.230000000000 0.867972128706 42.230000000000 0.068407272682 42.230000000000 -0.148404952196 42.230000000000 0.044544073101
42.240000000000 -0.216781220481 42.240000000000 0.868009332704 42.240000000000 0.068406968126 42.240000000000 -0.148374252355 42.240000000000 0.044548540716
42.250000000000 -0.216750217973 42.250000000000 0.868046531464 42.250000000000 0.068406663635 42.250000000000 -0.148343554338 42.250000000000 0.044553007844
42.260000000000 -0.216719217354 42.260000000000 0.868083724986 42.260000000000 0.068406359210 42.260000000000 -0.148312858144 42.260000000000 0.044557474486
42.270000000000 -0.216688218623 42.270000000000 0.868120913273 42.270000000000 0.068406054850 42.270000000000 -0.148282163774 42.270000000000 0.044561940641
42.280000000000 -0.216657221781 42.280000000000 0.868158096324 42.280000000000 0.068405750555 42.280000000000 -0.148251471226 42.280000000000 0.044566406310
42.290000000000 -0.216626226826 42.290000000000 0.868195274143 42.290000000000 0.068405446325 42.290000000000 -0.148220780501 42.290000000000 0.044570871493
42.300000000000 -0.216595233758 42.300000000000 0.868232446729 42.300000000000 0.068405142160 42.300000000000 -0.148190091598 42.300000000000 0.044575336190
42.310000000000 -0.216564242577 42.310000000000 0.868269614083 42.310000000000 0.068404838060 42.310000000000 -0.148159404517 42.310000000000 0.044579800401
42.320000000000 -0.216533253283 42.320000000000 0.868306776208 42.320000000000 0.068404534025 42.320000000000 -0.148128719257 42.320000000000 0.044584264126
42.330000000000 -0.216502265875 42.330000000000 0.868343933105 42.330000000000 0.068404230056 42.330000000000 -0.148098035819 42.330000000000 0.044588727365
42.340000000000 -0.216471280353 42.340000000000 0.868381084774 42.340000000000 0.068403926151 42.340000000000 -0.148067354202 42.340000000000 0.044593190119
42.350000000000 -0.216440296716 42.350000000000 0.868418231217 42.350000000000 0.068403622311 42.350000000000 -0.148036674405 42.350000000000 0.044597652387
42.360000000000 -0.216409314965 42.360000000000 0.868455372435 42.360000000000 0.068403318536 42.360000000000 -0.148005996428 42.360000000000 0.044602114170
42.370000000000 -0.216378335098 42.370000000000 0.868492508430 42.370000000000 0.068403014827 42.370000000000 -0.147975320272 42.370000000000 0.044606575467
42.380000000000 -0.216347357116 42.380000000000 0.868529639202 42.380000000000 0.068402711182 42.380000000000 -0.147944645935 42.380000000000 0.044611036279
42.390000000000 -0.216316381019 42.390000000000 0.868566764753 42.390000000000 0.068402407602 42.390000000000 -0.147913973417 42.390000000000 0.044615496607
42.400000000000 -0.216285406805 42.400000000000 0.868603885084 42.400000000000 0.068402104087 42.400000000000 -0.147883302718 42.400000000000 0.044619956449
42.410000000000 -0.216254434474 42.410000000000 0.868641000196 42.410000000000 0.068401800636 42.410000000000 -0.147852633838 42.410000000000 0.044624415806
42.420000000000 -0.216223464027 42.420000000000 0.868678110091 42.420000000000 0.068401497251 42.420000000000 -0.147821966776 42.420000000000 0.044628874679
42.430000000000 -0.216192495463 42.430000000000 0.868715214770 42.430000000000 0.068401193930 42.430000000000 -0.147791301532 42.430000000000 0.044633333067
42.440000000000 -0.216161528781 42.440000000000 0.868752314233 42.440000000000 0.068400890675 42.440000000000 -0.147760638106 42.440000000000 0.044637790971
42.450000000000 -0.216130563981 42.450000000000 0.868789408483 42.450000000000 0.068400587484 42.450000000000 -0.147729976497 42.450000000000 0.044642248390
42.460000000000 -0.216099601063 42.460000000000 0.868826497520 42.460000000000 0.068400284357 42.460000000000 -0.147699316706 42.460000000000 0.044646705325
42.470000000000 -0.216068640026 42.470000000000 0.868863581346 42.470000000000 0.068399981296 42.470000000000 -0.147668658731 42.470000000000 0.044651161776
42.480000000000 -0.216037680871 42.480000000000 0.868900659961 42.480000000000 0.068399678299 42.480000000000 -0.147638002572 42.480000000000 0.044655617743
42.490000000000 -0.216006723596 42.490000000000 0.868937733368 42.490000000000 0.068399375367 42.490000000000 -0.147607348229 42.490000000000 0.044660073226
42.500000000000 -0.215975768202 42.500000000000 0.868974801567 42.500000000000 0.068399072500 42.500000000000 -0.147576695702 42.500000000000 0.044664528225
42.510000000000 -0.215944814688 42.510000000000 0.869011864560 42.510000000000 0.068398769697 42.510000000000 -0.147546044991 42.510000000000 0.044668982741
42.520000000000 -0.215913863053 42.520000000000 0.869048922347 42.520000000000 0.068398466959 42.520000000000 -0.147515396095 42.520000000000 0.044673436773
42.530000000000 -0.215882913298 42.530000000000 0.869085974930 42.530000000000 0.068398164285 42.530000000000 -0.147484749013 42.530000000000 0.044677890321
42.540000000000 -0.215851965422 42.540000000000 0.869123022311 42.540000000000 0.068397861676 42.540000000000 -0.147454103746 42.540000000000 0.044682343386
42.550000000000 -0.215821019425 42.550000000000 0.869160064490 42.550000000000 0.068397559132 42.550000000000 -0.147423460293 42.550000000000 0.044686795968
42.560000000000 -0.215790075306 42.560000000000 0.869197101469 42.560000000000 0.068397256652 42.560000000000 -0.147392818654 42.560000000000 0.044691248067
42.570000000000 -0.215759133065 42.570000000000 0.869234133248 42.570000000000 0.068396954237 42.570000000000 -0.147362178828 42.570000000000 0.044695699682
42.580000000000 -0.215728192702 42.580000000000 0.869271159830 42.580000000000 0.068396651886 42.580000000000 -0.147331540816 42.580000000000 0.044700150815
42.590000000000 -0.215697254216 42.590000000000 0.869308181215 42.590000000000 0.068396349600 42.590000000000 -0.147300904616 42.590000000000 0.044704601465
42.600000000000 -0.215666317608 42.600000000000 0.869345197404 42.600000000000 0.068396047378 42.600000000000 -0.147270270229 42.600000000000 0.044709051633
42.610000000000 -0.215635382876 42.610000000000 0.869382208400 42.610000000000 0.068395745221 42.610000000000 -0.147239637655 42.610000000000 0.044713501318
42.620000000000 -0.215604450020 42.620000000000 0.869419214202 42.620000000000 0.068395443128 42.620000000000 -0.147209006892 42.620000000000 0.044717950520
42.630000000000 -0.215573519040 42.630000000000 0.869456214812 42.630000000000 0.068395141100 42.630000000000 -0.147178377940 42.630000000000 0.044722399240
42.640000000000 -0.215542589936 42.640000000000 0.869493210232 42.640000000000 0.068394839136 42.640000000000 -0.147147750800 42.640000000000 0.044726847478
42.650000000000 -0.215511662707 42.650000000000 0.869530200463 42.650000000000 0.068394537236 42.650000000000 -0.147117125471 42.650000000000 0.044731295234
42.660000000000 -0.215480737354 42.660000000000 0.869567185505 42.660000000000 0.068394235401 42.660000000000 -0.147086501953 42.660000000000 0.044735742507
42.670000000000 -0.215449813875 42.670000000000 0.869604165360 42.670000000000 0.068393933630 42.670000000000 -0.147055880245 42.670000000000 0.044740189299
42.680000000000 -0.215418892270 42.680000000000 0.869641140030 42.680000000000 0.068393631923 42.680000000000 -0.147025260347 42.680000000000 0.044744635609
42.690000000000 -0.215387972539 42.690000000000 0.869678109515 42.690000000000 0.068393330281 42.690000000000 -0.146994642258 42.690000000000 0.044749081438
42.700000000000 -0.215357054682 42.700000000000 0.869715073817 42.700000000000 0.068393028703 42.700000000000 -0.146964025979 42.700000000000 0.044753526785
42.710000000000 -0.215326138698 42.710000000000 0.869752032937 42.710000000000 0.068392727189 42.710000000000 -0.146933411509 42.710000000000 0.044757971650
42.720000000000 -0.215295224587 42.720000000000 0.869788986876 42.720000000000 0.068392425739 42.720000000000 -0.146902798847 42.720000000000 0.044762416034
42.730000000000 -0.215264312348 42.730000000000 0.869825935635 42.730000000000 0.068392124354 42.730000000000 -0.146872187994 42.730000000000 0.044766859937
42.740000000000 -0.215233401982 42.740000000000 0.869862879215 42.740000000000 0.068391823033 42.740000000000 -0.146841578950 42.740000000000 0.044771303359
42.750000000000 -0.215202493488 42.750000000000 0.869899817619 42.750000000000 0.068391521776 42.750000000000 -0.146810971712 42.750000000000 0.044775746300
42.760000000000 -0.215171586865 42.760000000000 0.869936750846 42.760000000000 0.068391220583 42.760000000000 -0.146780366283 42.760000000000 0.044780188760
42.770000000000 -0.215140682114 42.770000000000 0.869973678899 42.770000000000 0.068390919454 42.770000000000 -0.146749762660 42.770000000000 0.044784630739
42.780000000000 -0.215109779234 42.780000000000 0.870010601778 42.780000000000 0.068390618389 42.780000000000 -0.146719160844 42.780000000000 0.044789072237
42.790000000000 -0.215078878224 42.790000000000 0.870047519485 42.790000000000 0.068390317389 42.790000000000 -0.146688560835 42.790000000000 0.044793513256
42.800000000000 -0.215047979084 42.800000000000 0.870084432020 42.800000000000 0.068390016452 42.800000000000 -0.146657962632 42.800000000000 0.044797953793
42.810000000000 -0.215017081814 42.810000000000 0.870121339385 42.810000000000 0.068389715580 42.810000000000 -0.146627366235 42.810000000000 0.044802393850
42.820000000000 -0.214986186414 42.820000000000 0.870158241582 42.820000000000 0.068389414772 42.820000000000 -0.146596771643 42.820000000000 0.044806833428
42.830000000000 -0.214955292883 42.830000000000 0.870195138611 42.830000000000 0.068389114027 42.830000000000 -0.146566178856 42.830000000000 0.044811272525
42.840000000000 -0.214924401221 42.840000000000 0.870232030474 42.840000000000 0.068388813347 42.840000000000 -0.146535587875 42.840000000000 0.044815711142
42.850000000000 -0.214893511428 42.850000000000 0.870268917171 42.850000000000 0.068388512730 42.850000000000 -0.146504998698 42.850000000000 0.044820149279
42.860000000000 -0.214862623503 42.860000000000 0.870305798704 42.860000000000 0.068388212178 42.860000000000 -0.146474411325 42.860000000000 0.044824586936
42.870000000000 -0.214831737445 42.870000000000 0.870342675075 42.870000000000 0.068387911689 42.870000000000 -0.146443825756 42.870000000000 0.044829024114
42.880000000000 -0.214800853256 42.880000000000 0.870379546284 42.880000000000 0.068387611265 42.880000000000 -0.146413241991 42.880000000000 0.044833460812
42.890000000000 -0.214769970933 42.890000000000 0.870416412333 42.890000000000 0.068387310904 42.890000000000 -0.146382660029 42.890000000000 0.044837897031
42.900000000000 -0.214739090477 42.900000000000 0.870453273223 42.900000000000 0.068387010607 42.900000000000 -0.146352079870 42.900000000000 0.044842332771
42.910000000000 -0.214708211888 42.910000000000 0.870490128954 42.910000000000 0.068386710374 42.910000000000 -0.146321501514 42.910000000000 0.044846768031
42.920000000000 -0.214677335165 42.920000000000 0.870526979529 42.920000000000 0.068386410205 42.920000000000 -0.146290924960 42.920000000000 0.044851202812
42.930000000000 -0.214646460308 42.930000000000 0.870563824949 42.930000000000 0.068386110100 42.930000000000 -0.146260350208 42.930000000000 0.044855637115
42.940000000000 -0.214615587317 42.940000000000 0.870600665214 42.940000000000 0.068385810058 42.940000000000 -0.146229777258 42.940000000000 0.044860070938
42.950000000000 -0.214584716190 42.950000000000 0.870637500326 42.950000000000 0.068385510081 42.950000000000 -0.146199206110 42.950000000000 0.044864504283
42.960000000000 -0.214553846929 42.960000000000 0.870674330286 42.960000000000 0.068385210167 42.960000000000 -0.146168636762 42.960000000000 0.044868937149
42.970000000000 -0.214522979532 42.970000000000 0.870711155095 42.970000000000 0.068384910316 42.970000000000 -0.146138069215 42.970000000000 0.044873369536
42.980000000000 -0.214492113999 42.980000000000 0.870747974754 42.980000000000 0.068384610530 42.980000000000 -0.146107503469 42.980000000000 0.044877801446
42.990000000000 -0.214461250330 42.990000000000 0.870784789266 42.990000000000 0.068384310807 42.990000000000 -0.146076939523 42.990000000000 0.044882232876
43.000000000000 -0.214430388525 43.000000000000 0.870821598630 43.000000000000 0.068384011148 43.000000000000 -0.146046377377 43.000000000000 0.044886663829
43.010000000000 -0.214399528582 43.010000000000 0.870858402848 43.010000000000 0.068383711552 43.010000000000 -0.146015817030 43.010000000000 0.044891094304
43.020000000000 -0.214368670503 43.020000000000 0.870895201921 43.020000000000 0.068383412020 43.020000000000 -0.145985258483 43.020000000000 0.044895524300
43.030000000000 -0.214337814286 43.030000000000 0.870931995851 43.030000000000 0.068383112552 43.030000000000 -0.145954701734 43.030000000000 0.044899953819
43.040000000000 -0.214306959931 43.040000000000 0.870968784638 43.040000000000 0.068382813147 43.040000000000 -0.145924146784 43.040000000000 0.044904382860
43.050000000000 -0.214276107438 43.050000000000 0.871005568284 43.050000000000 0.068382513806 43.050000000000 -0.145893593632 43.050000000000 0.044908811423
43.060000000000 -0.214245256807 43.060000000000 0.871042346791 43.060000000000 0.068382214528 43.060000000000 -0.145863042279 43.060000000000 0.044913239509
43.070000000000 -0.214214408037 43.070000000000 0.871079120158 43.070000000000 0.068381915314 43.070000000000 -0.145832492722 43.070000000000 0.044917667117
43.080000000000 -0.214183561127 43.080000000000 0.871115888388 43.080000000000 0.068381616164 43.080000000000 -0.145801944964 43.080000000000 0.044922094248
43.090000000000 -0.214152716079 43.090000000000 0.871152651481 43.090000000000 0.068381317077 43.090000000000 -0.145771399002 43.090000000000 0.044926520902
43.100000000000 -0.214121872890 43.100000000000 0.871189409439 43.100000000000 0.068381018053 43.100000000000 -0.145740854837 43.100000000000 0.044930947079
43.110000000000 -0.214091031561 43.110000000000 0.871226162263 43.110000000000 0.068380719093 43.110000000000 -0.145710312468 43.110000000000 0.044935372779
43.120000000000 -0.214060192092 43.120000000000 0.871262909954 43.120000000000 0.068380420197 43.120000000000 -0.145679771895 43.120000000000 0.044939798002
43.130000000000 -0.214029354482 43.130000000000 0.871299652514 43.130000000000 0.068380121363 43.130000000000 -0.145649233118 43.130000000000 0.044944222748
43.140000000000 -0.213998518730 43.140000000000 0.871336389943 43.140000000000 0.068379822593 43.140000000000 -0.145618696137 43.140000000000 0.044948647017
43.150000000000 -0.213967684837 43.150000000000 0.871373122243 43.150000000000 0.068379523887 43.150000000000 -0.145588160951 43.150000000000 0.044953070810
43.160000000000 -0.213936852803 43.160000000000 0.871409849414 43.160000000000 0.068379225244 43.160000000000 -0.145557627559 43.160000000000 0.044957494127
43.170000000000 -0.213906022626 43.170000000000 0.871446571459 43.170000000000 0.068378926664 43.170000000000 -0.145527095962 43.170000000000 0.044961916967
43.180000000000 -0.213875194307 43.180000000000 0.871483288378 43.180000000000 0.068378628148 43.180000000000 -0.145496566159 43.180000000000 0.044966339331
43.190000000000 -0.213844367845 43.190000000000 0.871520000173 43.190000000000 0.068378329694 43.190000000000 -0.145466038150 43.190000000000 0.044970761219
43.200000000000 -0.213813543239 43.200000000000 0.871556706844 43.200000000000 0.068378031305 43.200000000000 -0.145435511935 43.200000000000 0.044975182631
43.210000000000 -0.213782720490 43.210000000000 0.871593408393 43.210000000000 0.068377732978 43.210000000000 -0.145404987513 43.210000000000 0.044979603567
43.220000000000 -0.213751899598 43.220000000000 0.871630104821 43.220000000000 0.068377434714 43.220000000000 -0.145374464883 43.220000000000 0.044984024028
43.230000000000 -0.213721080561 43.230000000000 0.871666796129 43.230000000000 0.068377136514 43.230000000000 -0.145343944047 43.230000000000 0.044988444012
43.240000000000 -0.213690263380 43.240000000000 0.871703482319 43.240000000000 0.068376838377 43.240000000000 -0.145313425003 43.240000000000 0.044992863522
43.250000000000 -0.213659448054 43.250000000000 0.871740163391 43.250000000000 0.068376540304 43.250000000000 -0.145282907750 43.250000000000 0.044997282555
43.260000000000 -0.213628634583 43.260000000000 0.871776839347 43.260000000000 0.068376242293 43.260000000000 -0.145252392290 43.260000000000 0.045001701114
43.270000000000 -0.213597822966 43.270000000000 0.871813510188 43.270000000000 0.068375944345 43.270000000000 -0.145221878620 43.270000000000 0.045006119197
43.280000000000 -0.213567013203 43.280000000000 0.871850175915 43.280000000000 0.068375646461 43.280000000000 -0.145191366742 43.280000000000 0.045010536805
43.290000000000 -0.213536205295 43.290000000000 0.871886836529 43.290000000000 0.068375348640 43.290000000000 -0.145160856655 43.290000000000 0.045014953938
43.300000000000 -0.213505399239 43.300000000000 0.871923492032 43.300000000000 0.068375050882 43.300000000000 -0.145130348358 43.300000000000 0.045019370596
43.310000000000 -0.213474595038 43.310000000000 0.871960142424 43.310000000000 0.068374753187 43.310000000000 -0.145099841851 43.310000000000 0.045023786779
43.320000000000 -0.213443792688 43.320000000000 0.871996787708 43.320000000000 0.068374455554 43.320000000000 -0.145069337134 43.320000000000 0.045028202488
43.330000000000 -0.213412992192 43.330000000000 0.872033427883 43.330000000000 0.068374157985 43.330000000000 -0.145038834206 43.330000000000 0.045032617722
43.340000000000 -0.213382193547 43.340000000000 0.872070062952 43.340000000000 0.068373860479 43.340000000000 -0.145008333068 43.340000000000 0.045037032482
43.350000000000 -0.213351396755 43.350000000000 0.872106692914 43.350000000000 0.068373563036 43.350000000000 -0.144977833719 43.350000000000 0.045041446767
43.360000000000 -0.213320601814 43.360000000000 0.872143317773 43.360000000000 0.068373265656 43.360000000000 -0.144947336158 43.360000000000 0.045045860579
43.370000000000 -0.213289808724 43.370000000000 0.872179937528 43.370000000000 0.068372968339 43.370000000000 -0.144916840385 43.370000000000 0.045050273916
43.380000000000 -0.213259017485 43.380000000000 0.872216552181 43.380000000000 0.068372671085 43.380000000000 -0.144886346400 43.380000000000 0.045054686779
43.390000000000 -0.213228228097 43.390000000000 0.872253161733 43.390000000000 0.068372373894 43.390000000000 -0.144855854203 43.390000000000 0.045059099168
43.400000000000 -0.213197440559 43.400000000000 0.872289766185 43.400000000000 0.068372076765 43.400000000000 -0.144825363794 43.400000000000 0.045063511083
43.410000000000 -0.213166654870 43.410000000000 0.872326365539 43.410000000000 0.068371779700 43.410000000000 -0.144794875171 43.410000000000 0.045067922525
43.420000000000 -0.213135871032 43.420000000000 0.872362959795 43.420000000000 0.068371482697 43.420000000000 -0.144764388335 43.420000000000 0.045072333493
43.430000000000 -0.213105089042 43.430000000000 0.872399548956 43.430000000000 0.068371185757 43.430000000000 -0.144733903285 43.430000000000 0.045076743987
43.440000000000 -0.213074308901 43.440000000000 0.872436133021 43.440000000000 0.068370888880 43.440000000000 -0.144703420022 43.440000000000 0.045081154008
43.450000000000 -0.213043530609 43.450000000000 0.872472711992 43.450000000000 0.068370592066 43.450000000000 -0.144672938544 43.450000000000 0.045085563556
43.460000000000 -0.213012754166 43.460000000000 0.872509285870 43.460000000000 0.068370295314 43.460000000000 -0.144642458851 43.460000000000 0.045089972631
43.470000000000 -0.212981979570 43.470000000000 0.872545854657 43.470000000000 0.068369998625 43.470000000000 -0.144611980944 43.470000000000 0.045094381233
43.480000000000 -0.212951206821 43.480000000000 0.872582418354 43.480000000000 0.068369701999 43.480000000000 -0.144581504822 43.480000000000 0.045098789362
43.490000000000 -0.212920435920 43.490000000000 0.872618976961 43.490000000000 0.068369405436 43.490000000000 -0.144551030484 43.490000000000 0.045103197018
43.500000000000 -0.212889666866 43.500000000000 0.872655530480 43.500000000000 0.068369108935 43.500000000000 -0.144520557931 43.500000000000 0.045107604201
43.510000000000 -0.212858899658 43.510000000000 0.872692078913 43.510000000000 0.068368812497 43.510000000000 -0.144490087161 43.510000000000 0.045112010912
43.520000000000 -0.212828134297 43.520000000000 0.872728622260 43.520000000000 0.068368516122 43.520000000000 -0.144459618175 43.520000000000 0.045116417150
43.530000000000 -0.212797370782 43.530000000000 0.872765160522 43.530000000000 0.068368219809 43.530000000000 -0.144429150972 43.530000000000 0.045120822916
43.540000000000 -0.212766609112 43.540000000000 0.872801693701 43.540000000000 0.068367923559 43.540000000000 -0.144398685552 43.540000000000 0.045125228210
43.550000000000 -0.212735849287 43.550000000000 0.872838221797 43.550000000000 0.068367627372 43.550000000000 -0.144368221915 43.550000000000 0.045129633031
43.560000000000 -0.212705091308 43.560000000000 0.872874744813 43.560000000000 0.068367331247 43.560000000000 -0.144337760061 43.560000000000 0.045134037380
43.570000000000 -0.212674335173 43.570000000000 0.872911262749 43.570000000000 0.068367035185 43.570000000000 -0.144307299988 43.570000000000 0.045138441258
43.580000000000 -0.212643580882 43.580000000000 0.872947775606 43.580000000000 0.068366739185 43.580000000000 -0.144276841697 43.580000000000 0.045142844663
43.590000000000 -0.212612828435 43.590000000000 0.872984283386 43.590000000000 0.068366443248 43.590000000000 -0.144246385187 43.590000000000 0.045147247597
43.600000000000 -0.212582077832 43.600000000000 0.873020786089 43.600000000000 0.068366147373 43.600000000000 -0.144215930459 43.600000000000 0.045151650059
43.610000000000 -0.212551329072 43.610000000000 0.873057283717 43.610000000000 0.068365851561 43.610000000000 -0.144185477512 43.610000000000 0.045156052050
43.620000000000 -0.212520582155 43.620000000000 0.873093776271 43.620000000000 0.068365555811 43.620000000000 -0.144155026345 43.620000000000 0.045160453569
43.630000000000 -0.212489837081 43.630000000000 0.873130263752 43.630000000000 0.068365260123 43.630000000000 -0.144124576958 43.630000000000 0.045164854617
43.640000000000 -0.212459093849 43.640000000000 0.873166746161 43.640000000000 0.068364964499 43.640000000000 -0.144094129351 43.640000000000 0.045169255194
43.650000000000 -0.212428352459 43.650000000000 0.873203223500 43.650000000000 0.068364668936 43.650000000000 -0.144063683524 43.650000000000 0.045173655300
43.660000000000 -0.212397612911 43.660000000000 0.873239695770 43.660000000000 0.068364373436 43.660000000000 -0.144033239475 43.660000000000 0.045178054935
43.670000000000 -0.212366875204 43.670000000000 0.873276162971 43.670000000000 0.068364077998 43.670000000000 -0.144002797206 43.670000000000 0.045182454098
43.680000000000 -0.212336139339 43.680000000000 0.873312625105 43.680000000000 0.068363782623 43.680000000000 -0.143972356716 43.680000000000 0.045186852792
43.690000000000 -0.212305405313 43.690000000000 0.873349082173 43.690000000000 0.068363487309 43.690000000000 -0.143941918004 43.690000000000 0.045191251014
43.700000000000 -0.212274673129 43.700000000000 0.873385534177 43.700000000000 0.068363192059 43.700000000000 -0.143911481070 43.700000000000 0.045195648766
43.710000000000 -0.212243942784 43.710000000000 0.873421981116 43.710000000000 0.068362896870 43.710000000000 -0.143881045914 43.710000000000 0.045200046047
43.720000000000 -0.212213214279 43.720000000000 0.873458422994 43.720000000000 0.068362601744 43.720000000000 -0.143850612535 43.720000000000 0.045204442858
43.730000000000 -0.212182487613 43.730000000000 0.873494859810 43.730000000000 0.068362306680 43.730000000000 -0.143820180933 43.730000000000 0.045208839199
43.740000000000 -0.212151762786 43.740000000000 0.873531291566 43.740000000000 0.068362011678 43.740000000000 -0.143789751108 43.740000000000 0.045213235070
43.750000000000 -0.212121039798 43.750000000000 0.873567718263 43.750000000000 0.068361716738 43.750000000000 -0.143759323060 43.750000000000 0.045217630471
43.760000000000 -0.212090318649 43.760000000000 0.873604139902 43.760000000000 0.068361421861 43.760000000000 -0.143728896788 43.760000000000 0.045222025402
43.770000000000 -0.212059599338 43.770000000000 0.873640556485 43.770000000000 0.068361127046 43.770000000000 -0.143698472292 43.770000000000 0.045226419863
43.780000000000 -0.212028881864 43.780000000000 0.873676968012 43.780000000000 0.068360832293 43.780000000000 -0.143668049571 43.780000000000 0.045230813854
43.790000000000 -0.211998166228 43.790000000000 0.873713374485 43.790000000000 0.068360537602 43.790000000000 -0.143637628626 43.790000000000 0.045235207376
43.800000000000 -0.211967452428 43.800000000000 0.873749775904 43.800000000000 0.068360242973 43.800000000000 -0.143607209455 43.800000000000 0.045239600428
43.810000000000 -0.211936740466 43.810000000000 0.873786172272 43.810000000000 0.068359948407 43.810000000000 -0.143576792060 43.810000000000 0.045243993011
43.820000000000 -0.211906030340 43.820000000000 0.873822563589 43.820000000000 0.068359653902 43.820000000000 -0.143546376438 43.820000000000 0.045248385125
43.830000000000 -0.211875322050 43.830000000000 0.873858949856 43.830000000000 0.068359359459 43.830000000000 -0.143515962591 43.830000000000 0.045252776769
43.840000000000 -0.211844615596 43.840000000000 0.873895331074 43.840000000000 0.068359065079 43.840000000000 -0.143485550517 43.840000000000 0.045257167945
43.850000000000 -0.211813910978 43.850000000000 0.873931707245 43.850000000000 0.068358770760 43.850000000000 -0.143455140217 43.850000000000 0.045261558651
43.860000000000 -0.211783208194 43.860000000000 0.873968078369 43.860000000000 0.068358476504 43.860000000000 -0.143424731690 43.860000000000 0.045265948889
43.870000000000 -0.211752507246 43.870000000000 0.874004444449 43.870000000000 0.068358182309 43.870000000000 -0.143394324936 43.870000000000 0.045270338658
43.880000000000 -0.211721808132 43.880000000000 0.874040805484 43.880000000000 0.068357888177 43.880000000000 -0.143363919955 43.880000000000 0.045274727958
43.890000000000 -0.211691110852 43.890000000000 0.874077161477 43.890000000000 0.068357594106 43.890000000000 -0.143333516746 43.890000000000 0.045279116790
43.900000000000 -0.211660415406 43.900000000000 0.874113512428 43.900000000000 0.068357300098 43.900000000000 -0.143303115308 43.900000000000 0.045283505154
43.910000000000 -0.211629721793 43.910000000000 0.874149858338 43.910000000000 0.068357006151 43.910000000000 -0.143272715642 43.910000000000 0.045287893049
43.920000000000 -0.211599030014 43.920000000000 0.874186199209 43.920000000000 0.068356712266 43.920000000000 -0.143242317748 43.920000000000 0.045292280476
43.930000000000 -0.211568340067 43.930000000000 0.874222535042 43.930000000000 0.068356418443 43.930000000000 -0.143211921624 43.930000000000 0.045296667435
43.940000000000 -0.211537651953 43.940000000000 0.874258865838 43.940000000000 0.068356124682 43.940000000000 -0.143181527272 43.940000000000 0.045301053926
43.950000000000 -0.211506965672 43.950000000000 0.874295191598 43.950000000000 0.068355830982 43.950000000000 -0.143151134689 43.950000000000 0.045305439949
43.960000000000 -0.211476281222 43.960000000000 0.874331512323 43.960000000000 0.068355537345 43.960000000000 -0.143120743877 43.960000000000 0.045309825504
43.970000000000 -0.211445598604 43.970000000000 0.874367828014 43.970000000000 0.068355243769 43.970000000000 -0.143090354835 43.970000000000 0.045314210591
43.980000000000 -0.211414917817 43.980000000000 0.874404138673 43.980000000000 0.068354950255 43.980000000000 -0.143059967562 43.980000000000 0.045318595211
43.990000000000 -0.211384238861 43.990000000000 0.874440444300 43.990000000000 0.068354656803 43.990000000000 -0.143029582058 43.990000000000 0.045322979364
44.000000000000 -0.211353561736 44.000000000000 0.874476744897 44.000000000000 0.068354363413 44.000000000000 -0.142999198323 44.000000000000 0.045327363049
44.010000000000 -0.211322886440 44.010000000000 0.874513040465 44.010000000000 0.068354070084 44.010000000000 -0.142968816357 44.010000000000 0.045331746267
44.020000000000 -0.211292212975 44.020000000000 0.874549331005 44.020000000000 0.068353776817 44.020000000000 -0.142938436159 44.020000000000 0.045336129018
44.030000000000 -0.211261541340 44.030000000000 0.874585616519 44.030000000000 0.068353483611 44.030000000000 -0.142908057728 44.030000000000 0.045340511302
44.040000000000 -0.211230871534 44.040000000000 0.874621897006 44.040000000000 0.068353190468 44.040000000000 -0.142877681066 44.040000000000 0.045344893119
44.050000000000 -0.211200203557 44.050000000000 0.874658172470 44.050000000000 0.068352897386 44.050000000000 -0.142847306171 44.050000000000 0.045349274469
44.060000000000 -0.211169537408 44.060000000000 0.874694442909 44.060000000000 0.068352604365 44.060000000000 -0.142816933043 44.060000000000 0.045353655352
44.070000000000 -0.211138873088 44.070000000000 0.874730708327 44.070000000000 0.068352311407 44.070000000000 -0.142786561681 44.070000000000 0.045358035769
44.080000000000 -0.211108210596 44.080000000000 0.874766968723 44.080000000000 0.068352018509 44.080000000000 -0.142756192087 44.080000000000 0.045362415719
44.090000000000 -0.211077549931 44.090000000000 0.874803224100 44.090000000000 0.068351725674 44.090000000000 -0.142725824258 44.090000000000 0.045366795203
44.100000000000 -0.211046891094 44.100000000000 0.874839474457 44.100000000000 0.068351432899 44.100000000000 -0.142695458195 44.100000000000 0.045371174221
44.110000000000 -0.211016234085 44.110000000000 0.874875719797 44.110000000000 0.068351140187 44.110000000000 -0.142665093898 44.110000000000 0.045375552772
44.120000000000 -0.210985578901 44.120000000000 0.874911960121 44.120000000000 0.068350847536 44.120000000000 -0.142634731366 44.120000000000 0.045379930858
44.130000000000 -0.210954925545 44.130000000000 0.874948195429 44.130000000000 0.068350554946 44.130000000000 -0.142604370598 44.130000000000 0.045384308477
44.140000000000 -0.210924274014 44.140000000000 0.874984425722 44.140000000000 0.068350262418 44.140000000000 -0.142574011596 44.140000000000 0.045388685631
44.150000000000 -0.210893624309 44.150000000000 0.875020651003 44.150000000000 0.068349969951 44.150000000000 -0.142543654358 44.150000000000 0.045393062319
44.160000000000 -0.210862976430 44.160000000000 0.875056871272 44.160000000000 0.068349677546 44.160000000000 -0.142513298883 44.160000000000 0.045397438541
44.170000000000 -0.210832330375 44.170000000000 0.875093086529 44.170000000000 0.068349385202 44.170000000000 -0.142482945173 44.170000000000 0.045401814297
44.180000000000 -0.210801686146 44.180000000000 0.875129296777 44.180000000000 0.068349092920 44.180000000000 -0.142452593226 44.180000000000 0.045406189588
44.190000000000 -0.210771043741 44.190000000000 0.875165502017 44.190000000000 0.068348800699 44.190000000000 -0.142422243042 44.190000000000 0.045410564414
44.200000000000 -0.210740403160 44.200000000000 0.875201702249 44.200000000000 0.068348508539 44.200000000000 -0.142391894621 44.200000000000 0.045414938775
44.210000000000 -0.210709764403 44.210000000000 0.875237897474 44.210000000000 0.068348216441 44.210000000000 -0.142361547962 44.210000000000 0.045419312670
44.220000000000 -0.210679127470 44.220000000000 0.875274087694 44.220000000000 0.068347924404 44.220000000000 -0.142331203066 44.220000000000 0.045423686101
44.230000000000 -0.210648492359 44.230000000000 0.875310272911 44.230000000000 0.068347632428 44.230000000000 -0.142300859931 44.230000000000 0.045428059066
44.240000000000 -0.210617859072 44.240000000000 0.875346453124 44.240000000000 0.068347340514 44.240000000000 -0.142270518558 44.240000000000 0.045432431567
44.250000000000 -0.210587227607 44.250000000000 0.875382628336 44.250000000000 0.068347048661 44.250000000000 -0.142240178947 44.250000000000 0.045436803603
44.260000000000 -0.210556597965 44.260000000000 0.875418798546 44.260000000000 0.068346756869 44.260000000000 -0.142209841096 44.260000000000 0.045441175174
44.270000000000 -0.210525970144 44.270000000000 0.875454963758 44.270000000000 0.068346465138 44.270000000000 -0.142179505006 44.270000000000 0.045445546281
44.280000000000 -0.210495344145 44.280000000000 0.875491123970 44.280000000000 0.068346173469 44.280000000000 -0.142149170676 44.280000000000 0.045449916924
44.290000000000 -0.210464719968 44.290000000000 0.875527279186 44.290000000000 0.068345881861 44.290000000000 -0.142118838107 44.290000000000 0.045454287102
44.300000000000 -0.210434097611 44.300000000000 0.875563429405 44.300000000000 0.068345590313 44.300000000000 -0.142088507297 44.300000000000 0.045458656816
44.310000000000 -0.210403477075 44.310000000000 0.875599574630 44.310000000000 0.068345298828 44.310000000000 -0.142058178247 44.310000000000 0.045463026066
44.320000000000 -0.210372858359 44.320000000000 0.875635714860 44.320000000000 0.068345007403 44.320000000000 -0.142027850956 44.320000000000 0.045467394852
44.330000000000 -0.210342241463 44.330000000000 0.875671850098 44.330000000000 0.068344716039 44.330000000000 -0.141997525424 44.330000000000 0.045471763175
44.340000000000 -0.210311626387 44.340000000000 0.875707980344 44.340000000000 0.068344424737 44.340000000000 -0.141967201651 44.340000000000 0.045476131033
44.350000000000 -0.210281013131 44.350000000000 0.875744105599 44.350000000000 0.068344133495 44.350000000000 -0.141936879636 44.350000000000 0.045480498428
44.360000000000 -0.210250401693 44.360000000000 0.875780225865 44.360000000000 0.068343842315 44.360000000000 -0.141906559379 44.360000000000 0.045484865359
44.370000000000 -0.210219792074 44.370000000000 0.875816341143 44.370000000000 0.068343551195 44.370000000000 -0.141876240879 44.370000000000 0.045489231827
44.380000000000 -0.210189184274 44.380000000000 0.875852451434 44.380000000000 0.068343260137 44.380000000000 -0.141845924137 44.380000000000 0.045493597831
44.390000000000 -0.210158578292 44.390000000000 0.875888556738 44.390000000000 0.068342969140 44.390000000000 -0.141815609152 44.390000000000 0.045497963372
44.400000000000 -0.210127974127 44.400000000000 0.875924657058 44.400000000000 0.068342678203 44.400000000000 -0.141785295924 44.400000000000 0.045502328450
44.410000000000 -0.210097371780 44.410000000000 0.875960752393 44.410000000000 0.068342387328 44.410000000000 -0.141754984452 44.410000000000 0.045506693065
44.420000000000 -0.210066771250 44.420000000000 0.875996842747 44.420000000000 0.068342096513 44.420000000000 -0.141724674737 44.420000000000 0.045511057217
44.430000000000 -0.210036172537 44.430000000000 0.876032928118 44.430000000000 0.068341805760 44.430000000000 -0.141694366777 44.430000000000 0.045515420907
44.440000000000 -0.210005575640 44.440000000000 0.876069008509 44.440000000000 0.068341515067 44.440000000000 -0.141664060573 44.440000000000 0.045519784133
44.450000000000 -0.209974980560 44.450000000000 0.876105083921 44.450000000000 0.068341224436 44.450000000000 -0.141633756124 44.450000000000 0.045524146897
44.460000000000 -0.209944387295 44.460000000000 0.876141154355 44.460000000000 0.068340933865 44.460000000000 -0.141603453431 44.460000000000 0.045528509199
44.470000000000 -0.209913795846 44.470000000000 0.876177219811 44.470000000000 0.068340643355 44.470000000000 -0.141573152492 44.470000000000 0.045532871038
44.480000000000 -0.209883206213 44.480000000000 0.876213280292 44.480000000000 0.068340352906 44.480000000000 -0.141542853307 44.480000000000 0.045537232414
44.490000000000 -0.209852618394 44.490000000000 0.876249335798 44.490000000000 0.068340062517 44.490000000000 -0.141512555876 44.490000000000 0.045541593329
44.500000000000 -0.209822032389 44.500000000000 0.876285386330 44.500000000000 0.068339772190 44.500000000000 -0.141482260200 44.500000000000 0.045545953781
44.510000000000 -0.209791448199 44.510000000000 0.876321431890 44.510000000000 0.068339481923 44.510000000000 -0.141451966276 44.510000000000 0.045550313772
44.520000000000 -0.209760865823 44.520000000000 0.876357472478 44.520000000000 0.068339191717 44.520000000000 -0.141421674106 44.520000000000 0.045554673300
44.530000000000 -0.209730285261 44.530000000000 0.876393508095 44.530000000000 0.068338901572 44.530000000000 -0.141391383689 44.530000000000 0.045559032367
44.540000000000 -0.209699706512 44.540000000000 0.876429538744 44.540000000000 0.068338611488 44.540000000000 -0.141361095024 44.540000000000 0.045563390972
44.550000000000 -0.209669129576 44.550000000000 0.876465564424 44.550000000000 0.068338321464 44.550000000000 -0.141330808112 44.550000000000 0.045567749116
44.560000000000 -0.209638554453 44.560000000000 0.876501585137 44.560000000000 0.068338031501 44.560000000000 -0.141300522952 44.560000000000 0.045572106798
44.570000000000 -0.209607981142 44.570000000000 0.876537600884 44.570000000000 0.068337741598 44.570000000000 -0.141270239543 44.570000000000 0.045576464018
44.580000000000 -0.209577409643 44.580000000000 0.876573611667 44.580000000000 0.068337451757 44.580000000000 -0.141239957886 44.580000000000 0.045580820778
44.590000000000 -0.209546839956 44.590000000000 0.876609617486 44.590000000000 0.068337161976 44.590000000000 -0.141209677980 44.590000000000 0.045585177076
44.600000000000 -0.209516272080 44.600000000000 0.876645618342 44.600000000000 0.068336872255 44.600000000000 -0.141179399825 44.600000000000 0.045589532913
44.610000000000 -0.209485706016 44.610000000000 0.876681614237 44.610000000000 0.068336582595 44.610000000000 -0.141149123420 44.610000000000 0.045593888289
44.620000000000 -0.209455141762 44.620000000000 0.876717605172 44.620000000000 0.068336292996 44.620000000000 -0.141118848766 44.620000000000 0.045598243205
44.630000000000 -0.209424579319 44.630000000000 0.876753591147 44.630000000000 0.068336003457 44.630000000000 -0.141088575861 44.630000000000 0.045602597659
44.640000000000 -0.209394018685 44.640000000000 0.876789572164 44.640000000000 0.068335713979 44.640000000000 -0.141058304706 44.640000000000 0.045606951653
44.650000000000 -0.209363459862 44.650000000000 0.876825548224 44.650000000000 0.068335424562 44.650000000000 -0.141028035301 44.650000000000 0.045611305187
44.660000000000 -0.209332902848 44.660000000000 0.876861519328 44.660000000000 0.068335135204 44.660000000000 -0.140997767644 44.660000000000 0.045615658260
44.670000000000 -0.209302347644 44.670000000000 0.876897485478 44.670000000000 0.068334845908 44.670000000000 -0.140967501736 44.670000000000 0.045620010873
44.680000000000 -0.209271794248 44.680000000000 0.876933446674 44.680000000000 0.068334556672 44.680000000000 -0.140937237577 44.680000000000 0.045624363025
44.690000000000 -0.209241242661 44.690000000000 0.876969402917 44.690000000000 0.068334267496 44.690000000000 -0.140906975165 44.690000000000 0.045628714717
44.700000000000 -0.209210692883 44.700000000000 0.877005354209 44.700000000000 0.068333978381 44.700000000000 -0.140876714502 44.700000000000 0.045633065950
44.710000000000 -0.209180144912 44.710000000000 0.877041300550 44.710000000000 0.068333689326 44.710000000000 -0.140846455586 44.710000000000 0.045637416722
44.720000000000 -0.209149598749 44.720000000000 0.877077241942 44.720000000000 0.068333400331 44.720000000000 -0.140816198417 44.720000000000 0.045641767035
44.730000000000 -0.209119054393 44.730000000000 0.877113178386 44.730000000000 0.068333111397 44.730000000000 -0.140785942996 44.730000000000 0.045646116888
44.740000000000 -0.209088511844 44.740000000000 0.877149109883 44.740000000000 0.068332822524 44.740000000000 -0.140755689321 44.740000000000 0.045650466281
44.750000000000 -0.209057971102 44.750000000000 0.877185036434 44.750000000000 0.068332533710 44.750000000000 -0.140725437392 44.750000000000 0.045654815215
44.760000000000 -0.209027432166 44.760000000000 0.877220958041 44.760000000000 0.068332244957 44.760000000000 -0.140695187209 44.760000000000 0.045659163689
44.770000000000 -0.208996895037 44.770000000000 0.877256874703 44.770000000000 0.068331956264 44.770000000000 -0.140664938772 44.770000000000 0.045663511704
44.780000000000 -0.208966359713 44.780000000000 0.877292786423 44.780000000000 0.068331667632 44.780000000000 -0.140634692081 44.780000000000 0.045667859260
44.790000000000 -0.208935826194 44.790000000000 0.877328693201 44.790000000000 0.068331379060 44.790000000000 -0.140604447135 44.790000000000 0.045672206356
44.800000000000 -0.208905294481 44.800000000000 0.877364595039 44.800000000000 0.068331090548 44.800000000000 -0.140574203933 44.800000000000 0.045676552994
44.810000000000 -0.208874764573 44.810000000000 0.877400491938 44.810000000000 0.068330802096 44.810000000000 -0.140543962476 44.810000000000 0.045680899173
44.820000000000 -0.208844236469 44.820000000000 0.877436383899 44.820000000000 0.068330513705 44.820000000000 -0.140513722764 44.820000000000 0.045685244893
44.830000000000 -0.208813710169 44.830000000000 0.877472270922 44.830000000000 0.068330225374 44.830000000000 -0.140483484795 44.830000000000 0.045689590154
44.840000000000 -0.208783185673 44.840000000000 0.877508153009 44.840000000000 0.068329937103 44.840000000000 -0.140453248570 44.840000000000 0.045693934957
44.850000000000 -0.208752662981 44.850000000000 0.877544030162 44.850000000000 0.068329648892 44.850000000000 -0.140423014089 44.850000000000 0.045698279301
44.860000000000 -0.208722142092 44.860000000000 0.877579902380 44.860000000000 0.068329360741 44.860000000000 -0.140392781351 44.860000000000 0.045702623187
44.870000000000 -0.208691623005 44.870000000000 0.877615769666 44.870000000000 0.068329072650 44.870000000000 -0.140362550355 44.870000000000 0.045706966615
44.880000000000 -0.208661105722 44.880000000000 0.877651632021 44.880000000000 0.068328784620 44.880000000000 -0.140332321102 44.880000000000 0.045711309584
44.890000000000 -0.208630590241 44.890000000000 0.877687489445 44.890000000000 0.068328496649 44.890000000000 -0.140302093591 44.890000000000 0.045715652096
44.900000000000 -0.208600076561 44.900000000000 0.877723341939 44.900000000000 0.068328208739 44.900000000000 -0.140271867822 44.900000000000 0.045719994149
44.910000000000 -0.208569564684 44.910000000000 0.877759189505 44.910000000000 0.068327920889 44.910000000000 -0.140241643795 44.910000000000 0.045724335744
44.920000000000 -0.208539054608 44.920000000000 0.877795032144 44.920000000000 0.068327633099 44.920000000000 -0.140211421509 44.920000000000 0.045728676882
44.930000000000 -0.208508546332 44.930000000000 0.877830869857 44.930000000000 0.068327345368 44.930000000000 -0.140181200964 44.930000000000 0.045733017562
44.940000000000 -0.208478039858 44.940000000000 0.877866702645 44.940000000000 0.068327057698 44.940000000000 -0.140150982160 44.940000000000 0.045737357785
44.950000000000 -0.208447535184 44.950000000000 0.877902530509 44.950000000000 0.068326770088 44.950000000000 -0.140120765096 44.950000000000 0.045741697550
44.960000000000 -0.208417032310 44.960000000000 0.877938353450 44.960000000000 0.068326482538 44.960000000000 -0.140090549773 44.960000000000 0.045746036857
44.970000000000 -0.208386531236 44.970000000000 0.877974171469 44.970000000000 0.068326195047 44.970000000000 -0.140060336189 44.970000000000 0.045750375708
44.980000000000 -0.208356031962 44.980000000000 0.878009984568 44.980000000000 0.068325907617 44.980000000000 -0.140030124345 44.980000000000 0.045754714101
44.990000000000 -0.208325534486 44.990000000000 0.878045792747 44.990000000000 0.068325620246 44.990000000000 -0.139999914240 44.990000000000 0.045759052037
45.000000000000 -0.208295038810 45.000000000000 0.878081596007 45.000000000000 0.068325332936 45.000000000000 -0.139969705874 45.000000000000 0.045763389516
45.010000000000 -0.208264544932 45.010000000000 0.878117394351 45.010000000000 0.068325045685 45.010000000000 -0.139939499247 45.010000000000 0.045767726539
45.020000000000 -0.208234052852 45.020000000000 0.878153187778 45.020000000000 0.068324758494 45.020000000000 -0.139909294358 45.020000000000 0.045772063104
45.030000000000 -0.208203562570 45.030000000000 0.878188976290 45.030000000000 0.068324471363 45.030000000000 -0.139879091207 45.030000000000 0.045776399213
45.040000000000 -0.208173074086 45.040000000000 0.878224759887 45.040000000000 0.068324184292 45.040000000000 -0.139848889794 45.040000000000 0.045780734866
45.050000000000 -0.208142587400 45.050000000000 0.878260538572 45.050000000000 0.068323897281 45.050000000000 -0.139818690119 45.050000000000 0.045785070062
45.060000000000 -0.208112102510 45.060000000000 0.878296312345 45.060000000000 0.068323610329 45.060000000000 -0.139788492181 45.060000000000 0.045789404801
45.070000000000 -0.208081619417 45.070000000000 0.878332081207 45.070000000000 0.068323323437 45.070000000000 -0.139758295979 45.070000000000 0.045793739085
45.080000000000 -0.208051138120 45.080000000000 0.878367845160 45.080000000000 0.068323036605 45.080000000000 -0.139728101515 45.080000000000 0.045798072912
45.090000000000 -0.208020658619 45.090000000000 0.878403604203 45.090000000000 0.068322749833 45.090000000000 -0.139697908787 45.090000000000 0.045802406283
45.100000000000 -0.207990180914 45.100000000000 0.878439358340 45.100000000000 0.068322463120 45.100000000000 -0.139667717794 45.100000000000 0.045806739198
45.110000000000 -0.207959705005 45.110000000000 0.878475107569 45.110000000000 0.068322176467 45.110000000000 -0.139637528538 45.110000000000 0.045811071658
45.120000000000 -0.207929230890 45.120000000000 0.878510851894 45.120000000000 0.068321889874 45.120000000000 -0.139607341017 45.120000000000 0.045815403662
45.130000000000 -0.207898758571 45.130000000000 0.878546591314 45.130000000000 0.068321603340 45.130000000000 -0.139577155231 45.130000000000 0.045819735210
45.140000000000 -0.207868288046 45.140000000000 0.878582325831 45.140000000000 0.068321316866 45.140000000000 -0.139546971180 45.140000000000 0.045824066302
45.150000000000 -0.207837819315 45.150000000000 0.878618055445 45.150000000000 0.068321030452 45.150000000000 -0.139516788863 45.150000000000 0.045828396939
45.160000000000 -0.207807352378 45.160000000000 0.878653780159 45.160000000000 0.068320744097 45.160000000000 -0.139486608281 45.160000000000 0.045832727121
45.170000000000 -0.207776887235 45.170000000000 0.878689499973 45.170000000000 0.068320457802 45.170000000000 -0.139456429433 45.170000000000 0.045837056847
45.180000000000 -0.207746423885 45.180000000000 0.878725214888 45.180000000000 0.068320171566 45.180000000000 -0.139426252319 45.180000000000 0.045841386119
45.190000000000 -0.207715962328 45.190000000000 0.878760924905 45.190000000000 0.068319885390 45.190000000000 -0.139396076938 45.190000000000 0.045845714935
45.200000000000 -0.207685502564 45.200000000000 0.878796630026 45.200000000000 0.068319599274 45.200000000000 -0.139365903290 45.200000000000 0.045850043296
45.210000000000 -0.207655044592 45.210000000000 0.878832330251 45.210000000000 0.068319313217 45.210000000000 -0.139335731375 45.210000000000 0.045854371203
45.220000000000 -0.207624588412 45.220000000000 0.878868025581 45.220000000000 0.068319027219 45.220000000000 -0.139305561192 45.220000000000 0.045858698655
45.230000000000 -0.207594134023 45.230000000000 0.878903716018 45.230000000000 0.068318741281 45.230000000000 -0.139275392742 45.230000000000 0.045863025652
45.240000000000 -0.207563681426 45.240000000000 0.878939401562 45.240000000000 0.068318455403 45.240000000000 -0.139245226023 45.240000000000 0.045867352195
45.250000000000 -0.207533230621 45.250000000000 0.878975082216 45.250000000000 0.068318169584 45.250000000000 -0.139215061037 45.250000000000 0.045871678283
45.260000000000 -0.207502781606 45.260000000000 0.879010757979 45.260000000000 0.068317883824 45.260000000000 -0.139184897781 45.260000000000 0.045876003917
45.270000000000 -0.207472334381 45.270000000000 0.879046428853 45.270000000000 0.068317598124 45.270000000000 -0.139154736257 45.270000000000 0.045880329097
45.280000000000 -0.207441888947 45.280000000000 0.879082094839 45.280000000000 0.068317312483 45.280000000000 -0.139124576464 45.280000000000 0.045884653822
45.290000000000 -0.207411445303 45.290000000000 0.879117755938 45.290000000000 0.068317026902 45.290000000000 -0.139094418401 45.290000000000 0.045888978094
45.300000000000 -0.207381003448 45.300000000000 0.879153412151 45.300000000000 0.068316741380 45.300000000000 -0.139064262068 45.300000000000 0.045893301911
45.310000000000 -0.207350563382 45.310000000000 0.879189063479 45.310000000000 0.068316455917 45.310000000000 -0.139034107465 45.310000000000 0.045897625275
45.320000000000 -0.207320125105 45.320000000000 0.879224709924 45.320000000000 0.068316170513 45.320000000000 -0.139003954592 45.320000000000 0.045901948185
45.330000000000 -0.207289688617 45.330000000000 0.879260351486 45.330000000000 0.068315885169 45.330000000000 -0.138973803448 45.330000000000 0.045906270642
45.340000000000 -0.207259253918 45.340000000000 0.879295988166 45.340000000000 0.068315599884 45.340000000000 -0.138943654033 45.340000000000 0.045910592645
45.350000000000 -0.207228821006 45.350000000000 0.879331619966 45.350000000000 0.068315314659 45.350000000000 -0.138913506347 45.350000000000 0.045914914194
45.360000000000 -0.207198389882 45.360000000000 0.879367246887 45.360000000000 0.068315029492 45.360000000000 -0.138883360390 45.360000000000 0.045919235290
45.370000000000 -0.207167960546 45.370000000000 0.879402868929 45.370000000000 0.068314744385 45.370000000000 -0.138853216160 45.370000000000 0.045923555933
45.380000000000 -0.207137532996 45.380000000000 0.879438486094 45.380000000000 0.068314459337 45.380000000000 -0.138823073659 45.380000000000 0.045927876123
45.390000000000 -0.207107107234 45.390000000000 0.879474098383 45.390000000000 0.068314174349 45.390000000000 -0.138792932885 45.390000000000 0.045932195860
45.400000000000 -0.207076683258 45.400000000000 0.879509705796 45.400000000000 0.068313889419 45.400000000000 -0.138762793838 45.400000000000 0.045936515144
45.410000000000 -0.207046261068 45.410000000000 0.879545308336 45.410000000000 0.068313604549 45.410000000000 -0.138732656519 45.410000000000 0.045940833975
45.420000000000 -0.207015840664 45.420000000000 0.879580906002 45.420000000000 0.068313319738 45.420000000000 -0.138702520926 45.420000000000 0.045945152353
45.430000000000 -0.206985422045 45.430000000000 0.879616498797 45.430000000000 0.068313034986 45.430000000000 -0.138672387059 45.430000000000 0.045949470279
45.440000000000 -0.206955005212 45.440000000000 0.879652086721 45.440000000000 0.068312750293 45.440000000000 -0.138642254919 45.440000000000 0.045953787752
45.450000000000 -0.206924590163 45.450000000000 0.879687669775 45.450000000000 0.068312465659 45.450000000000 -0.138612124505 45.450000000000 0.045958104773
45.460000000000 -0.206894176900 45.460000000000 0.879723247961 45.460000000000 0.068312181084 45.460000000000 -0.138581995816 45.460000000000 0.045962421341
45.470000000000 -0.206863765420 45.470000000000 0.879758821279 45.470000000000 0.068311896568 45.470000000000 -0.138551868852 45.470000000000 0.045966737457
45.480000000000 -0.206833355725 45.480000000000 0.879794389730 45.480000000000 0.068311612112 45.480000000000 -0.138521743613 45.480000000000 0.045971053121
45.490000000000 -0.206802947814 45.490000000000 0.879829953316 45.490000000000 0.068311327714 45.490000000000 -0.138491620100 45.490000000000 0.045975368333
45.500000000000 -0.206772541685 45.500000000000 0.879865512037 45.500000000000 0.068311043375 45.500000000000 -0.138461498310 45.500000000000 0.045979683093
45.510000000000 -0.206742137340 45.510000000000 0.879901065895 45.510000000000 0.068310759096 45.510000000000 -0.138431378245 45.510000000000 0.045983997402
45.520000000000 -0.206711734778 45.520000000000 0.879936614891 45.520000000000 0.068310474875 45.520000000000 -0.138401259903 45.520000000000 0.045988311258
45.530000000000 -0.206681333998 45.530000000000 0.879972159026 45.530000000000 0.068310190713 45.530000000000 -0.138371143285 45.530000000000 0.045992624663
45.540000000000 -0.206650935001 45.540000000000 0.880007698301 45.540000000000 0.068309906610 45.540000000000 -0.138341028390 45.540000000000 0.045996937617
45.550000000000 -0.206620537785 45.550000000000 0.880043232716 45.550000000000 0.068309622567 45.550000000000 -0.138310915219 45.550000000000 0.046001250118
45.560000000000 -0.206590142351 45.560000000000 0.880078762274 45.560000000000 0.068309338582 45.560000000000 -0.138280803770 45.560000000000 0.046005562169
45.570000000000 -0.206559748698 45.570000000000 0.880114286974 45.570000000000 0.068309054655 45.570000000000 -0.138250694043 45.570000000000 0.046009873768
45.580000000000 -0.206529356826 45.580000000000 0.880149806819 45.580000000000 0.068308770788 45.580000000000 -0.138220586038 45.580000000000 0.046014184917
45.590000000000 -0.206498966735 45.590000000000 0.880185321809 45.590000000000 0.068308486980 45.590000000000 -0.138190479755 45.590000000000 0.046018495614
45.600000000000 -0.206468578424 45.600000000000 0.880220831945 45.600000000000 0.068308203230 45.600000000000 -0.138160375194 45.600000000000 0.046022805860
45.610000000000 -0.206438191894 45.610000000000 0.880256337229 45.610000000000 0.068307919539 45.610000000000 -0.138130272354 45.610000000000 0.046027115656
45.620000000000 -0.206407807143 45.620000000000 0.880291837661 45.620000000000 0.068307635907 45.620000000000 -0.138100171235 45.620000000000 0.046031425000
45.630000000000 -0.206377424171 45.630000000000 0.880327333242 45.630000000000 0.068307352334 45.630000000000 -0.138070071837 45.630000000000 0.046035733895
45.640000000000 -0.206347042979 45.640000000000 0.880362823974 45.640000000000 0.068307068820 45.640000000000 -0.138039974159 45.640000000000 0.046040042338
45.650000000000 -0.206316663565 45.650000000000 0.880398309858 45.650000000000 0.068306785364 45.650000000000 -0.138009878201 45.650000000000 0.046044350331
45.660000000000 -0.206286285930 45.660000000000 0.880433790894 45.660000000000 0.068306501967 45.660000000000 -0.137979783963 45.660000000000 0.046048657874
45.670000000000 -0.206255910073 45.670000000000 0.880469267084 45.670000000000 0.068306218629 45.670000000000 -0.137949691444 45.670000000000 0.046052964967
45.680000000000 -0.206225535994 45.680000000000 0.880504738428 45.680000000000 0.068305935349 45.680000000000 -0.137919600645 45.680000000000 0.046057271609
45.690000000000 -0.206195163693 45.690000000000 0.880540204929 45.690000000000 0.068305652129 45.690000000000 -0.137889511564 45.690000000000 0.046061577801
45.700000000000 -0.206164793169 45.700000000000 0.880575666586 45.700000000000 0.068305368966 45.700000000000 -0.137859424202 45.700000000000 0.046065883544
45.710000000000 -0.206134424422 45.710000000000 0.880611123402 45.710000000000 0.068305085863 45.710000000000 -0.137829338559 45.710000000000 0.046070188836
45.720000000000 -0.206104057451 45.720000000000 0.880646575376 45.720000000000 0.068304802818 45.720000000000 -0.137799254634 45.720000000000 0.046074493679
45.730000000000 -0.206073692257 45.730000000000 0.880682022511 45.730000000000 0.068304519831 45.730000000000 -0.137769172426 45.730000000000 0.046078798072
45.740000000000 -0.206043328840 45.740000000000 0.880717464806 45.740000000000 0.068304236904 45.740000000000 -0.137739091936 45.740000000000 0.046083102016
45.750000000000 -0.206012967198 45.750000000000 0.880752902264 45.750000000000 0.068303954034 45.750000000000 -0.137709013163 45.750000000000 0.046087405510
45.760000000000 -0.205982607331 45.760000000000 0.880788334885 45.760000000000 0.068303671224 45.760000000000 -0.137678936107 45.760000000000 0.046091708555
45.770000000000 -0.205952249240 45.770000000000 0.880823762670 45.770000000000 0.068303388472 45.770000000000 -0.137648860768 45.770000000000 0.046096011150
45.780000000000 -0.205921892923 45.780000000000 0.880859185621 45.780000000000 0.068303105778 45.780000000000 -0.137618787145 45.780000000000 0.046100313297
45.790000000000 -0.205891538381 45.790000000000 0.880894603738 45.790000000000 0.068302823143 45.790000000000 -0.137588715238 45.790000000000 0.046104614994
45.800000000000 -0.205861185614 45.800000000000 0.880930017023 45.800000000000 0.068302540566 45.800000000000 -0.137558645047 45.800000000000 0.046108916242
45.810000000000 -0.205830834620 45.810000000000 0.880965425476 45.810000000000 0.068302258048 45.810000000000 -0.137528576572 45.810000000000 0.046113217042
45.820000000000 -0.205800485400 45.820000000000 0.881000829098 45.820000000000 0.068301975588 45.820000000000 -0.137498509812 45.820000000000 0.046117517393
45.830000000000 -0.205770137953 45.830000000000 0.881036227892 45.830000000000 0.068301693187 45.830000000000 -0.137468444766 45.830000000000 0.046121817295
45.840000000000 -0.205739792280 45.840000000000 0.881071621857 45.840000000000 0.068301410844 45.840000000000 -0.137438381436 45.840000000000 0.046126116748
45.850000000000 -0.205709448379 45.850000000000 0.881107010994 45.850000000000 0.068301128560 45.850000000000 -0.137408319819 45.850000000000 0.046130415753
45.860000000000 -0.205679106251 45.860000000000 0.881142395306 45.860000000000 0.068300846334 45.860000000000 -0.137378259917 45.860000000000 0.046134714310
45.870000000000 -0.205648765894 45.870000000000 0.881177774792 45.870000000000 0.068300564166 45.870000000000 -0.137348201729 45.870000000000 0.046139012418
45.880000000000 -0.205618427310 45.880000000000 0.881213149455 45.880000000000 0.068300282056 45.880000000000 -0.137318145254 45.880000000000 0.046143310078
45.890000000000 -0.205588090497 45.890000000000 0.881248519294 45.890000000000 0.068300000005 45.890000000000 -0.137288090492 45.890000000000 0.046147607290
45.900000000000 -0.205557755456 45.900000000000 0.881283884311 45.900000000000 0.068299718013 45.900000000000 -0.137258037443 45.900000000000 0.046151904055
45.910000000000 -0.205527422185 45.910000000000 0.881319244507 45.910000000000 0.068299436078 45.910000000000 -0.137227986107 45.910000000000 0.046156200371
45.920000000000 -0.205497090685 45.920000000000 0.881354599884 45.920000000000 0.068299154202 45.920000000000 -0.137197936483 45.920000000000 0.046160496239
45.930000000000 -0.205466760955 45.930000000000 0.881389950441 45.930000000000 0.068298872384 45.930000000000 -0.137167888571 45.930000000000 0.046164791660
45.940000000000 -0.205436432996 45.940000000000 0.881425296181 45.940000000000 0.068298590624 45.940000000000 -0.137137842372 45.940000000000 0.046169086633
45.950000000000 -0.205406106806 45.950000000000 0.881460637104 45.950000000000 0.068298308923 45.950000000000 -0.137107797883 45.950000000000 0.046173381159
45.960000000000 -0.205375782386 45.960000000000 0.881495973211 45.960000000000 0.068298027280 45.960000000000 -0.137077755106 45.960000000000 0.046177675237
45.970000000000 -0.205345459734 45.970000000000 0.881531304504 45.970000000000 0.068297745695 45.970000000000 -0.137047714040 45.970000000000 0.046181968868
45.980000000000 -0.205315138852 45.980000000000 0.881566630983 45.980000000000 0.068297464168 45.980000000000 -0.137017674684 45.980000000000 0.046186262052
45.990000000000 -0.205284819738 45.990000000000 0.881601952650 45.990000000000 0.068297182699 45.990000000000 -0.136987637039 45.990000000000 0.046190554789
46.000000000000 -0.205254502392 46.000000000000 0.881637269505 46.000000000000 0.068296901288 46.000000000000 -0.136957601104 46.000000000000 0.046194847079
46.010000000000 -0.205224186814 46.010000000000 0.881672581549 46.010000000000 0.068296619936 46.010000000000 -0.136927566879 46.010000000000 0.046199138921
46.020000000000 -0.205193873004 46.020000000000 0.881707888784 46.020000000000 0.068296338641 46.020000000000 -0.136897534363 46.020000000000 0.046203430317
46.030000000000 -0.205163560961 46.030000000000 0.881743191211 46.030000000000 0.068296057405 46.030000000000 -0.136867503556 46.030000000000 0.046207721267
46.040000000000 -0.205133250686 46.040000000000 0.881778488830 46.040000000000 0.068295776227 46.040000000000 -0.136837474459 46.040000000000 0.046212011769
46.050000000000 -0.205102942177 46.050000000000 0.881813781643 46.050000000000 0.068295495107 46.050000000000 -0.136807447070 46.050000000000 0.046216301825
46.060000000000 -0.205072635434 46.060000000000 0.881849069651 46.060000000000 0.068295214045 46.060000000000 -0.136777421389 46.060000000000 0.046220591435
46.070000000000 -0.205042330457 46.070000000000 0.881884352855 46.070000000000 0.068294933040 46.070000000000 -0.136747397417 46.070000000000 0.046224880599
46.080000000000 -0.205012027247 46.080000000000 0.881919631255 46.080000000000 0.068294652094 46.080000000000 -0.136717375152 46.080000000000 0.046229169316
46.090000000000 -0.204981725802 46.090000000000 0.881954904853 46.090000000000 0.068294371206 46.090000000000 -0.136687354595 46.090000000000 0.046233457587
46.100000000000 -0.204951426122 46.100000000000 0.881990173651 46.100000000000 0.068294090376 46.100000000000 -0.136657335746 46.100000000000 0.046237745412
46.110000000000 -0.204921128207 46.110000000000 0.882025437648 46.110000000000 0.068293809604 46.110000000000 -0.136627318603 46.110000000000 0.046242032791
46.120000000000 -0.204890832056 46.120000000000 0.882060696846 46.120000000000 0.068293528889 46.120000000000 -0.136597303167 46.120000000000 0.046246319724
46.130000000000 -0.204860537670 46.130000000000 0.882095951247 46.130000000000 0.068293248233 46.130000000000 -0.136567289437 46.130000000000 0.046250606212
46.140000000000 -0.204830245048 46.140000000000 0.882131200850 46.140000000000 0.068292967635 46.140000000000 -0.136537277413 46.140000000000 0.046254892253
46.150000000000 -0.204799954190 46.150000000000 0.882166445657 46.150000000000 0.068292687094 46.150000000000 -0.136507267096 46.150000000000 0.046259177850
46.160000000000 -0.204769665095 46.160000000000 0.882201685670 46.160000000000 0.068292406611 46.160000000000 -0.136477258484 46.160000000000 0.046263463001
46.170000000000 -0.204739377763 46.170000000000 0.882236920889 46.170000000000 0.068292126186 46.170000000000 -0.136447251577 46.170000000000 0.046267747706
46.180000000000 -0.204709092194 46.180000000000 0.882272151315 46.180000000000 0.068291845819 46.180000000000 -0.136417246375 46.180000000000 0.046272031966
46.190000000000 -0.204678808388 46.190000000000 0.882307376949 46.190000000000 0.068291565510 46.190000000000 -0.136387242878 46.190000000000 0.046276315781
46.200000000000 -0.204648526343 46.200000000000 0.882342597793 46.200000000000 0.068291285259 46.200000000000 -0.136357241085 46.200000000000 0.046280599151
46.210000000000 -0.204618246061 46.210000000000 0.882377813847 46.210000000000 0.068291005065 46.210000000000 -0.136327240996 46.210000000000 0.046284882077
46.220000000000 -0.204587967541 46.220000000000 0.882413025113 46.220000000000 0.068290724929 46.220000000000 -0.136297242612 46.220000000000 0.046289164557
46.230000000000 -0.204557690781 46.230000000000 0.882448231591 46.230000000000 0.068290444851 46.230000000000 -0.136267245930 46.230000000000 0.046293446592
46.240000000000 -0.204527415783 46.240000000000 0.882483433282 46.240000000000 0.068290164830 46.240000000000 -0.136237250953 46.240000000000 0.046297728183
46.250000000000 -0.204497142545 46.250000000000 0.882518630188 46.250000000000 0.068289884868 46.250000000000 -0.136207257678 46.250000000000 0.046302009329
46.260000000000 -0.204466871068 46.260000000000 0.882553822309 46.260000000000 0.068289604963 46.260000000000 -0.136177266106 46.260000000000 0.046306290031
46.270000000000 -0.204436601351 46.270000000000 0.882589009647 46.270000000000 0.068289325115 46.270000000000 -0.136147276236 46.270000000000 0.046310570288
46.280000000000 -0.204406333394 46.280000000000 0.882624192203 46.280000000000 0.068289045326 46.280000000000 -0.136117288069 46.280000000000 0.046314850101
46.290000000000 -0.204376067197 46.290000000000 0.882659369977 46.290000000000 0.068288765594 46.290000000000 -0.136087301603 46.290000000000 0.046319129470
46.300000000000 -0.204345802758 46.300000000000 0.882694542971 46.300000000000 0.068288485919 46.300000000000 -0.136057316839 46.300000000000 0.046323408394
46.310000000000 -0.204315540079 46.310000000000 0.882729711185 46.310000000000 0.068288206302 46.310000000000 -0.136027333777 46.310000000000 0.046327686875
46.320000000000 -0.204285279158 46.320000000000 0.882764874622 46.320000000000 0.068287926743 46.320000000000 -0.135997352415 46.320000000000 0.046331964912
46.330000000000 -0.204255019996 46.330000000000 0.882800033281 46.330000000000 0.068287647242 46.330000000000 -0.135967372754 46.330000000000 0.046336242505
46.340000000000 -0.204224762592 46.340000000000 0.882835187164 46.340000000000 0.068287367798 46.340000000000 -0.135937394794 46.340000000000 0.046340519654
46.350000000000 -0.204194506945 46.350000000000 0.882870336271 46.350000000000 0.068287088411 46.350000000000 -0.135907418534 46.350000000000 0.046344796360
46.360000000000 -0.204164253056 46.360000000000 0.882905480605 46.360000000000 0.068286809082 46.360000000000 -0.135877443974 46.360000000000 0.046349072622
46.370000000000 -0.204134000924 46.370000000000 0.882940620165 46.370000000000 0.068286529811 46.370000000000 -0.135847471113 46.370000000000 0.046353348440
46.380000000000 -0.204103750549 46.380000000000 0.882975754953 46.380000000000 0.068286250597 46.380000000000 -0.135817499952 46.380000000000 0.046357623816
46.390000000000 -0.204073501930 46.390000000000 0.883010884971 46.390000000000 0.068285971440 46.390000000000 -0.135787530490 46.390000000000 0.046361898748
46.400000000000 -0.204043255068 46.400000000000 0.883046010218 46.400000000000 0.068285692341 46.400000000000 -0.135757562727 46.400000000000 0.046366173237
46.410000000000 -0.204013009962 46.410000000000 0.883081130696 46.410000000000 0.068285413299 46.410000000000 -0.135727596662 46.410000000000 0.046370447283
46.420000000000 -0.203982766611 46.420000000000 0.883116246407 46.420000000000 0.068285134315 46.420000000000 -0.135697632296 46.420000000000 0.046374720886
46.430000000000 -0.203952525016 46.430000000000 0.883151357350 46.430000000000 0.068284855388 46.430000000000 -0.135667669627 46.430000000000 0.046378994046
46.440000000000 -0.203922285176 46.440000000000 0.883186463527 46.440000000000 0.068284576519 46.440000000000 -0.135637708657 46.440000000000 0.046383266763
46.450000000000 -0.203892047090 46.450000000000 0.883221564940 46.450000000000 0.068284297707 46.450000000000 -0.135607749383 46.450000000000 0.046387539038
46.460000000000 -0.203861810759 46.460000000000 0.883256661588 46.460000000000 0.068284018952 46.460000000000 -0.135577791807 46.460000000000 0.046391810870
46.470000000000 -0.203831576183 46.470000000000 0.883291753474 46.470000000000 0.068283740255 46.470000000000 -0.135547835928 46.470000000000 0.046396082260
46.480000000000 -0.203801343360 46.480000000000 0.883326840598 46.480000000000 0.068283461615 46.480000000000 -0.135517881745 46.480000000000 0.046400353207
46.490000000000 -0.203771112291 46.490000000000 0.883361922961 46.490000000000 0.068283183032 46.490000000000 -0.135487929258 46.490000000000 0.046404623712
46.500000000000 -0.203740882975 46.500000000000 0.883397000565 46.500000000000 0.068282904507 46.500000000000 -0.135457978468 46.500000000000 0.046408893775
46.510000000000 -0.203710655412 46.510000000000 0.883432073410 46.510000000000 0.068282626039 46.510000000000 -0.135428029373 46.510000000000 0.046413163396
46.520000000000 -0.203680429602 46.520000000000 0.883467141496 46.520000000000 0.068282347628 46.520000000000 -0.135398081974 46.520000000000 0.046417432574
46.530000000000 -0.203650205544 46.530000000000 0.883502204827 46.530000000000 0.068282069274 46.530000000000 -0.135368136270 46.530000000000 0.046421701311
46.540000000000 -0.203619983238 46.540000000000 0.883537263401 46.540000000000 0.068281790978 46.540000000000 -0.135338192260 46.540000000000 0.046425969606
46.550000000000 -0.203589762684 46.550000000000 0.883572317221 46.550000000000 0.068281512739 46.550000000000 -0.135308249946 46.550000000000 0.046430237460
46.560000000000 -0.203559543882 46.560000000000 0.883607366288 46.560000000000 0.068281234557 46.560000000000 -0.135278309325 46.560000000000 0.046434504871
46.570000000000 -0.203529326831 46.570000000000 0.883642410601 46.570000000000 0.068280956432 46.570000000000 -0.135248370399 46.570000000000 0.046438771842
46.580000000000 -0.203499111531 46.580000000000 0.883677450163 46.580000000000 0.068280678364 46.580000000000 -0.135218433167 46.580000000000 0.046443038370
46.590000000000 -0.203468897981 46.590000000000 0.883712484975 46.590000000000 0.068280400353 46.590000000000 -0.135188497628 46.590000000000 0.046447304458
46.600000000000 -0.203438686182 46.600000000000 0.883747515037 46.600000000000 0.068280122400 46.600000000000 -0.135158563782 46.600000000000 0.046451570104
46.610000000000 -0.203408476133 46.610000000000 0.883782540350 46.610000000000 0.068279844504 46.610000000000 -0.135128631629 46.610000000000 0.046455835309
46.620000000000 -0.203378267834 46.620000000000 0.883817560916 46.620000000000 0.068279566665 46.620000000000 -0.135098701169 46.620000000000 0.046460100073
46.630000000000 -0.203348061284 46.630000000000 0.883852576736 46.630000000000 0.068279288882 46.630000000000 -0.135068772402 46.630000000000 0.046464364396
46.640000000000 -0.203317856483 46.640000000000 0.883887587810 46.640000000000 0.068279011157 46.640000000000 -0.135038845326 46.640000000000 0.046468628279
46.650000000000 -0.203287653431 46.650000000000 0.883922594139 46.650000000000 0.068278733489 46.650000000000 -0.135008919942 46.650000000000 0.046472891720
46.660000000000 -0.203257452128 46.660000000000 0.883957595725 46.660000000000 0.068278455878 46.660000000000 -0.134978996250 46.660000000000 0.046477154721
46.670000000000 -0.203227252573 46.670000000000 0.883992592569 46.670000000000 0.068278178324 46.670000000000 -0.134949074249 46.670000000000 0.046481417281
46.680000000000 -0.203197054766 46.680000000000 0.884027584671 46.680000000000 0.068277900827 46.680000000000 -0.134919153939 46.680000000000 0.046485679401
46.690000000000 -0.203166858707 46.690000000000 0.884062572033 46.690000000000 0.068277623387 46.690000000000 -0.134889235320 46.690000000000 0.046489941080
46.700000000000 -0.203136664395 46.700000000000 0.884097554655 46.700000000000 0.068277346004 46.700000000000 -0.134859318391 46.700000000000 0.046494202320
46.710000000000 -0.203106471831 46.710000000000 0.884132532539 46.710000000000 0.068277068678 46.710000000000 -0.134829403153 46.710000000000 0.046498463118
46.720000000000 -0.203076281013 46.720000000000 0.884167505686 46.720000000000 0.068276791409 46.720000000000 -0.134799489604 46.720000000000 0.046502723477
46.730000000000 -0.203046091941 46.730000000000 0.884202474096 46.730000000000 0.068276514196 46.730000000000 -0.134769577745 46.730000000000 0.046506983396
46.740000000000 -0.203015904616 46.740000000000 0.884237437771 46.740000000000 0.068276237041 46.740000000000 -0.134739667575 46.740000000000 0.046511242875
46.750000000000 -0.202985719037 46.750000000000 0.884272396712 46.750000000000 0.068275959942 46.750000000000 -0.134709759094 46.750000000000 0.046515501914
46.760000000000 -0.202955535203 46.760000000000 0.884307350919 46.760000000000 0.068275682901 46.760000000000 -0.134679852303 46.760000000000 0.046519760514
46.770000000000 -0.202925353115 46.770000000000 0.884342300395 46.770000000000 0.068275405916 46.770000000000 -0.134649947199 46.770000000000 0.046524018673
46.780000000000 -0.202895172772 46.780000000000 0.884377245139 46.780000000000 0.068275128988 46.780000000000 -0.134620043784 46.780000000000 0.046528276394
46.790000000000 -0.202864994173 46.790000000000 0.884412185152 46.790000000000 0.068274852117 46.790000000000 -0.134590142057 46.790000000000 0.046532533675
46.800000000000 -0.202834817319 46.800000000000 0.884447120437 46.800000000000 0.068274575302 46.800000000000 -0.134560242017 46.800000000000 0.046536790516
46.810000000000 -0.202804642210 46.810000000000 0.884482050993 46.810000000000 0.068274298545 46.810000000000 -0.134530343665 46.810000000000 0.046541046918
46.820000000000 -0.202774468844 46.820000000000 0.884516976822 46.820000000000 0.068274021844 46.820000000000 -0.134500447000 46.820000000000 0.046545302881
46.830000000000 -0.202744297221 46.830000000000 0.884551897924 46.830000000000 0.068273745199 46.830000000000 -0.134470552022 46.830000000000 0.046549558405
46.840000000000 -0.202714127342 46.840000000000 0.884586814302 46.840000000000 0.068273468612 46.840000000000 -0.134440658730 46.840000000000 0.046553813491
46.850000000000 -0.202683959206 46.850000000000 0.884621725955 46.850000000000 0.068273192081 46.850000000000 -0.134410767125 46.850000000000 0.046558068137
46.860000000000 -0.202653792813 46.860000000000 0.884656632885 46.860000000000 0.068272915607 46.860000000000 -0.134380877206 46.860000000000 0.046562322344
46.870000000000 -0.202623628162 46.870000000000 0.884691535093 46.870000000000 0.068272639190 46.870000000000 -0.134350988972 46.870000000000 0.046566576113
46.880000000000 -0.202593465254 46.880000000000 0.884726432580 46.880000000000 0.068272362829 46.880000000000 -0.134321102424 46.880000000000 0.046570829443
46.890000000000 -0.202563304087 46.890000000000 0.884761325346 46.890000000000 0.068272086525 46.890000000000 -0.134291217562 46.890000000000 0.046575082335
46.900000000000 -0.202533144661 46.900000000000 0.884796213393 46.900000000000 0.068271810278 46.900000000000 -0.134261334384 46.900000000000 0.046579334788
46.910000000000 -0.202502986977 46.910000000000 0.884831096723 46.910000000000 0.068271534087 46.910000000000 -0.134231452890 46.910000000000 0.046583586803
46.920000000000 -0.202472831034 46.920000000000 0.884865975335 46.920000000000 0.068271257953 46.920000000000 -0.134201573081 46.920000000000 0.046587838380
46.930000000000 -0.202442676832 46.930000000000 0.884900849231 46.930000000000 0.068270981875 46.930000000000 -0.134171694957 46.930000000000 0.046592089518
46.940000000000 -0.202412524370 46.940000000000 0.884935718411 46.940000000000 0.068270705854 46.940000000000 -0.134141818516 46.940000000000 0.046596340219
46.950000000000 -0.202382373648 46.950000000000 0.884970582878 46.950000000000 0.068270429890 46.950000000000 -0.134111943758 46.950000000000 0.046600590482
46.960000000000 -0.202352224665 46.960000000000 0.885005442631 46.960000000000 0.068270153982 46.960000000000 -0.134082070684 46.960000000000 0.046604840307
46.970000000000 -0.202322077423 46.970000000000 0.885040297673 46.970000000000 0.068269878130 46.970000000000 -0.134052199293 46.970000000000 0.046609089694
46.980000000000 -0.202291931919 46.980000000000 0.885075148003 46.980000000000 0.068269602335 46.980000000000 -0.134022329584 46.980000000000 0.046613338643
46.990000000000 -0.202261788155 46.990000000000 0.885109993623 46.990000000000 0.068269326597 46.990000000000 -0.133992461558 46.990000000000 0.046617587155
47.000000000000 -0.202231646129 47.000000000000 0.885144834534 47.000000000000 0.068269050915 47.000000000000 -0.133962595214 47.000000000000 0.046621835229
47.010000000000 -0.202201505841 47.010000000000 0.885179670737 47.010000000000 0.068268775289 47.010000000000 -0.133932730552 47.010000000000 0.046626082867
47.020000000000 -0.202171367292 47.020000000000 0.885214502232 47.020000000000 0.068268499720 47.020000000000 -0.133902867572 47.020000000000 0.046630330066
47.030000000000 -0.202141230480 47.030000000000 0.885249329022 47.030000000000 0.068268224207 47.030000000000 -0.133873006273 47.030000000000 0.046634576829
47.040000000000 -0.202111095406 47.040000000000 0.885284151106 47.040000000000 0.068267948751 47.040000000000 -0.133843146655 47.040000000000 0.046638823154
47.050000000000 -0.202080962068 47.050000000000 0.885318968487 47.050000000000 0.068267673351 47.050000000000 -0.133813288718 47.050000000000 0.046643069043
47.060000000000 -0.202050830468 47.060000000000 0.885353781164 47.060000000000 0.068267398007 47.060000000000 -0.133783432461 47.060000000000 0.046647314495
47.070000000000 -0.202020700605 47.070000000000 0.885388589139 47.070000000000 0.068267122720 47.070000000000 -0.133753577885 47.070000000000 0.046651559509
47.080000000000 -0.201990572477 47.080000000000 0.885423392413 47.080000000000 0.068266847489 47.080000000000 -0.133723724988 47.080000000000 0.046655804088
47.090000000000 -0.201960446086 47.090000000000 0.885458190987 47.090000000000 0.068266572314 47.090000000000 -0.133693873771 47.090000000000 0.046660048229
47.100000000000 -0.201930321430 47.100000000000 0.885492984862 47.100000000000 0.068266297196 47.100000000000 -0.133664024234 47.100000000000 0.046664291934
47.110000000000 -0.201900198510 47.110000000000 0.885527774038 47.110000000000 0.068266022134 47.110000000000 -0.133634176376 47.110000000000 0.046668535202
47.120000000000 -0.201870077325 47.120000000000 0.885562558518 47.120000000000 0.068265747128 47.120000000000 -0.133604330197 47.120000000000 0.046672778035
47.130000000000 -0.201839957875 47.130000000000 0.885597338301 47.130000000000 0.068265472179 47.130000000000 -0.133574485696 47.130000000000 0.046677020431
47.140000000000 -0.201809840159 47.140000000000 0.885632113389 47.140000000000 0.068265197286 47.140000000000 -0.133544642874 47.140000000000 0.046681262390
47.150000000000 -0.201779724178 47.150000000000 0.885666883783 47.150000000000 0.068264922449 47.150000000000 -0.133514801729 47.150000000000 0.046685503914
47.160000000000 -0.201749609931 47.160000000000 0.885701649484 47.160000000000 0.068264647668 47.160000000000 -0.133484962263 47.160000000000 0.046689745002
47.170000000000 -0.201719497417 47.170000000000 0.885736410493 47.170000000000 0.068264372943 47.170000000000 -0.133455124474 47.170000000000 0.046693985654
47.180000000000 -0.201689386637 47.180000000000 0.885771166811 47.180000000000 0.068264098275 47.180000000000 -0.133425288362 47.180000000000 0.046698225870
47.190000000000 -0.201659277590 47.190000000000 0.885805918438 47.190000000000 0.068263823662 47.190000000000 -0.133395453927 47.190000000000 0.046702465650
47.200000000000 -0.201629170275 47.200000000000 0.885840665377 47.200000000000 0.068263549106 47.200000000000 -0.133365621169 47.200000000000 0.046706704995
47.210000000000 -0.201599064694 47.210000000000 0.885875407627 47.210000000000 0.068263274606 47.210000000000 -0.133335790088 47.210000000000 0.046710943904
47.220000000000 -0.201568960844 47.220000000000 0.885910145190 47.220000000000 0.068263000162 47.220000000000 -0.133305960682 47.220000000000 0.046715182378
47.230000000000 -0.201538858727 47.230000000000 0.885944878066 47.230000000000 0.068262725774 47.230000000000 -0.133276132953 47.230000000000 0.046719420416
47.240000000000 -0.201508758341 47.240000000000 0.885979606258 47.240000000000 0.068262451442 47.240000000000 -0.133246306899 47.240000000000 0.046723658020
47.250000000000 -0.201478659686 47.250000000000 0.886014329765 47.250000000000 0.068262177167 47.250000000000 -0.133216482520 47.250000000000 0.046727895188
47.260000000000 -0.201448562763 47.260000000000 0.886049048589 47.260000000000 0.068261902947 47.260000000000 -0.133186659816 47.260000000000 0.046732131921
47.270000000000 -0.201418467571 47.270000000000 0.886083762731 47.270000000000 0.068261628783 47.270000000000 -0.133156838787 47.270000000000 0.046736368219
47.280000000000 -0.201388374109 47.280000000000 0.886118472192 47.280000000000 0.068261354676 47.280000000000 -0.133127019433 47.280000000000 0.046740604082
47.290000000000 -0.201358282377 47.290000000000 0.886153176972 47.290000000000 0.068261080624 47.290000000000 -0.133097201753 47.290000000000 0.046744839511
47.300000000000 -0.201328192375 47.300000000000 0.886187877074 47.300000000000 0.068260806628 47.300000000000 -0.133067385747 47.300000000000 0.046749074505
47.310000000000 -0.201298104103 47.310000000000 0.886222572496 47.310000000000 0.068260532688 47.310000000000 -0.133037571414 47.310000000000 0.046753309064
47.320000000000 -0.201268017560 47.320000000000 0.886257263242 47.320000000000 0.068260258805 47.320000000000 -0.133007758755 47.320000000000 0.046757543189
47.330000000000 -0.201237932746 47.330000000000 0.886291949311 47.330000000000 0.068259984977 47.330000000000 -0.132977947769 47.330000000000 0.046761776879
47.340000000000 -0.201207849661 47.340000000000 0.886326630705 47.340000000000 0.068259711205 47.340000000000 -0.132948138457 47.340000000000 0.046766010135
47.350000000000 -0.201177768305 47.350000000000 0.886361307425 47.350000000000 0.068259437489 47.350000000000 -0.132918330816 47.350000000000 0.046770242957
47.360000000000 -0.201147688677 47.360000000000 0.886395979472 47.360000000000 0.068259163829 47.360000000000 -0.132888524848 47.360000000000 0.046774475345
47.370000000000 -0.201117610776 47.370000000000 0.886430646846 47.370000000000 0.068258890224 47.370000000000 -0.132858720552 47.370000000000 0.046778707298
47.380000000000 -0.201087534604 47.380000000000 0.886465309548 47.380000000000 0.068258616676 47.380000000000 -0.132828917928 47.380000000000 0.046782938818
47.390000000000 -0.201057460159 47.390000000000 0.886499967581 47.390000000000 0.068258343183 47.390000000000 -0.132799116975 47.390000000000 0.046787169904
47.400000000000 -0.201027387440 47.400000000000 0.886534620944 47.400000000000 0.068258069746 47.400000000000 -0.132769317694 47.400000000000 0.046791400556
47.410000000000 -0.200997316449 47.410000000000 0.886569269638 47.410000000000 0.068257796365 47.410000000000 -0.132739520084 47.410000000000 0.046795630775
47.420000000000 -0.200967247184 47.420000000000 0.886603913666 47.420000000000 0.068257523040 47.420000000000 -0.132709724144 47.420000000000 0.046799860560
47.430000000000 -0.200937179645 47.430000000000 0.886638553026 47.430000000000 0.068257249771 47.430000000000 -0.132679929875 47.430000000000 0.046804089911
47.440000000000 -0.200907113833 47.440000000000 0.886673187722 47.440000000000 0.068256976557 47.440000000000 -0.132650137276 47.440000000000 0.046808318829
47.450000000000 -0.200877049745 47.450000000000 0.886707817752 47.450000000000 0.068256703399 47.450000000000 -0.132620346347 47.450000000000 0.046812547314
47.460000000000 -0.200846987384 47.460000000000 0.886742443120 47.460000000000 0.068256430297 47.460000000000 -0.132590557087 47.460000000000 0.046816775365
47.470000000000 -0.200816926747 47.470000000000 0.886777063825 47.470000000000 0.068256157250 47.470000000000 -0.132560769497 47.470000000000 0.046821002984
47.480000000000 -0.200786867835 47.480000000000 0.886811679868 47.480000000000 0.068255884259 47.480000000000 -0.132530983576 47.480000000000 0.046825230169
47.490000000000 -0.200756810648 47.490000000000 0.886846291251 47.490000000000 0.068255611324 47.490000000000 -0.132501199323 47.490000000000 0.046829456922
47.500000000000 -0.200726755184 47.500000000000 0.886880897974 47.500000000000 0.068255338445 47.500000000000 -0.132471416740 47.500000000000 0.046833683241
47.510000000000 -0.200696701445 47.510000000000 0.886915500039 47.510000000000 0.068255065621 47.510000000000 -0.132441635824 47.510000000000 0.046837909128
47.520000000000 -0.200666649429 47.520000000000 0.886950097446 47.520000000000 0.068254792852 47.520000000000 -0.132411856577 47.520000000000 0.046842134582
47.530000000000 -0.200636599137 47.530000000000 0.886984690196 47.530000000000 0.068254520140 47.530000000000 -0.132382078997 47.530000000000 0.046846359604
47.540000000000 -0.200606550568 47.540000000000 0.887019278291 47.540000000000 0.068254247483 47.540000000000 -0.132352303085 47.540000000000 0.046850584193
47.550000000000 -0.200576503721 47.550000000000 0.887053861732 47.550000000000 0.068253974881 47.550000000000 -0.132322528840 47.550000000000 0.046854808350
47.560000000000 -0.200546458597 47.560000000000 0.887088440518 47.560000000000 0.068253702335 47.560000000000 -0.132292756262 47.560000000000 0.046859032075
47.570000000000 -0.200516415195 47.570000000000 0.887123014652 47.570000000000 0.068253429845 47.570000000000 -0.132262985351 47.570000000000 0.046863255367
47.580000000000 -0.200486373515 47.580000000000 0.887157584134 47.580000000000 0.068253157410 47.580000000000 -0.132233216106 47.580000000000 0.046867478227
47.590000000000 -0.200456333557 47.590000000000 0.887192148966 47.590000000000 0.068252885031 47.590000000000 -0.132203448527 47.590000000000 0.046871700655
47.600000000000 -0.200426295320 47.600000000000 0.887226709147 47.600000000000 0.068252612707 47.600000000000 -0.132173682614 47.600000000000 0.046875922652
47.610000000000 -0.200396258804 47.610000000000 0.887261264680 47.610000000000 0.068252340438 47.610000000000 -0.132143918366 47.610000000000 0.046880144216
47.620000000000 -0.200366224009 47.620000000000 0.887295815565 47.620000000000 0.068252068225 47.620000000000 -0.132114155784 47.620000000000 0.046884365349
47.630000000000 -0.200336190935 47.630000000000 0.887330361804 47.630000000000 0.068251796068 47.630000000000 -0.132084394867 47.630000000000 0.046888586050
47.640000000000 -0.200306159580 47.640000000000 0.887364903396 47.640000000000 0.068251523966 47.640000000000 -0.132054635615 47.640000000000 0.046892806319
47.650000000000 -0.200276129946 47.650000000000 0.887399440343 47.650000000000 0.068251251919 47.650000000000 -0.132024878027 47.650000000000 0.046897026158
47.660000000000 -0.200246102031 47.660000000000 0.887433972647 47.660000000000 0.068250979928 47.660000000000 -0.131995122103 47.660000000000 0.046901245564
47.670000000000 -0.200216075836 47.670000000000 0.887468500308 47.670000000000 0.068250707992 47.670000000000 -0.131965367843 47.670000000000 0.046905464540
47.680000000000 -0.200186051359 47.680000000000 0.887503023326 47.680000000000 0.068250436112 47.680000000000 -0.131935615248 47.680000000000 0.046909683084
47.690000000000 -0.200156028602 47.690000000000 0.887537541704 47.690000000000 0.068250164287 47.690000000000 -0.131905864315 47.690000000000 0.046913901197
47.700000000000 -0.200126007563 47.700000000000 0.887572055442 47.700000000000 0.068249892517 47.700000000000 -0.131876115046 47.700000000000 0.046918118879
47.710000000000 -0.200095988242 47.710000000000 0.887606564541 47.710000000000 0.068249620802 47.710000000000 -0.131846367439 47.710000000000 0.046922336130
47.720000000000 -0.200065970639 47.720000000000 0.887641069001 47.720000000000 0.068249349143 47.720000000000 -0.131816621496 47.720000000000 0.046926552950
47.730000000000 -0.200035954754 47.730000000000 0.887675568825 47.730000000000 0.068249077539 47.730000000000 -0.131786877214 47.730000000000 0.046930769340
47.740000000000 -0.200005940586 47.740000000000 0.887710064012 47.740000000000 0.068248805991 47.740000000000 -0.131757134595 47.740000000000 0.046934985299
47.750000000000 -0.199975928135 47.750000000000 0.887744554564 47.750000000000 0.068248534498 47.750000000000 -0.131727393637 47.750000000000 0.046939200827
47.760000000000 -0.199945917401 47.760000000000 0.887779040482 47.760000000000 0.068248263059 47.760000000000 -0.131697654341 47.760000000000 0.046943415925
47.770000000000 -0.199915908383 47.770000000000 0.887813521767 47.770000000000 0.068247991677 47.770000000000 -0.131667916707 47.770000000000 0.046947630593
47.780000000000 -0.199885901082 47.780000000000 0.887847998420 47.780000000000 0.068247720349 47.780000000000 -0.131638180733 47.780000000000 0.046951844830
47.790000000000 -0.199855895497 47.790000000000 0.887882470441 47.790000000000 0.068247449077 47.790000000000 -0.131608446420 47.790000000000 0.046956058637
47.800000000000 -0.199825891627 47.800000000000 0.887916937832 47.800000000000 0.068247177859 47.800000000000 -0.131578713768 47.800000000000 0.046960272014
47.810000000000 -0.199795889473 47.810000000000 0.887951400594 47.810000000000 0.068246906697 47.810000000000 -0.131548982776 47.810000000000 0.046964484961
47.820000000000 -0.199765889034 47.820000000000 0.887985858727 47.820000000000 0.068246635590 47.820000000000 -0.131519253443 47.820000000000 0.046968697478
47.830000000000 -0.199735890309 47.830000000000 0.888020312233 47.830000000000 0.068246364538 47.830000000000 -0.131489525771 47.830000000000 0.046972909565
47.840000000000 -0.199705893299 47.840000000000 0.888054761113 47.840000000000 0.068246093542 47.840000000000 -0.131459799758 47.840000000000 0.046977121222
47.850000000000 -0.199675898004 47.850000000000 0.888089205367 47.850000000000 0.068245822600 47.850000000000 -0.131430075404 47.850000000000 0.046981332450
47.860000000000 -0.199645904422 47.860000000000 0.888123644996 47.860000000000 0.068245551714 47.860000000000 -0.131400352709 47.860000000000 0.046985543248
47.870000000000 -0.199615912554 47.870000000000 0.888158080002 47.870000000000 0.068245280882 47.870000000000 -0.131370631672 47.870000000000 0.046989753617
47.880000000000 -0.199585922400 47.880000000000 0.888192510386 47.880000000000 0.068245010106 47.880000000000 -0.131340912294 47.880000000000 0.046993963556
47.890000000000 -0.199555933958 47.890000000000 0.888226936147 47.890000000000 0.068244739384 47.890000000000 -0.131311194574 47.890000000000 0.046998173066
47.900000000000 -0.199525947230 47.900000000000 0.888261357289 47.900000000000 0.068244468718 47.900000000000 -0.131281478512 47.900000000000 0.047002382147
47.910000000000 -0.199495962214 47.910000000000 0.888295773810 47.910000000000 0.068244198107 47.910000000000 -0.131251764107 47.910000000000 0.047006590798
47.920000000000 -0.199465978910 47.920000000000 0.888330185713 47.920000000000 0.068243927550 47.920000000000 -0.131222051360 47.920000000000 0.047010799021
47.930000000000 -0.199435997318 47.930000000000 0.888364592998 47.930000000000 0.068243657049 47.930000000000 -0.131192340269 47.930000000000 0.047015006815
47.940000000000 -0.199406017438 47.940000000000 0.888398995666 47.940000000000 0.068243386603 47.940000000000 -0.131162630836 47.940000000000 0.047019214180
47.950000000000 -0.199376039270 47.950000000000 0.888433393719 47.950000000000 0.068243116211 47.950000000000 -0.131132923059 47.950000000000 0.047023421116
47.960000000000 -0.199346062812 47.960000000000 0.888467787156 47.960000000000 0.068242845875 47.960000000000 -0.131103216938 47.960000000000 0.047027627623
47.970000000000 -0.199316088066 47.970000000000 0.888502175980 47.970000000000 0.068242575593 47.970000000000 -0.131073512473 47.970000000000 0.047031833702
47.980000000000 -0.199286115030 47.980000000000 0.888536560191 47.980000000000 0.068242305366 47.980000000000 -0.131043809663 47.980000000000 0.047036039353
47.990000000000 -0.199256143704 47.990000000000 0.888570939790 47.990000000000 0.068242035195 47.990000000000 -0.131014108510 47.990000000000 0.047040244575
48.000000000000 -0.199226174088 48.000000000000 0.888605314778 48.000000000000 0.068241765078 48.000000000000 -0.130984409011 48.000000000000 0.047044449368
48.010000000000 -0.199196206182 48.010000000000 0.888639685155 48.010000000000 0.068241495015 48.010000000000 -0.130954711167 48.010000000000 0.047048653734
48.020000000000 -0.199166239986 48.020000000000 0.888674050924 48.020000000000 0.068241225008 48.020000000000 -0.130925014978 48.020000000000 0.047052857671
48.030000000000 -0.199136275499 48.030000000000 0.888708412084 48.030000000000 0.068240955056 48.030000000000 -0.130895320443 48.030000000000 0.047057061180
48.040000000000 -0.199106312720 48.040000000000 0.888742768638 48.040000000000 0.068240685158 48.040000000000 -0.130865627562 48.040000000000 0.047061264262
48.050000000000 -0.199076351650 48.050000000000 0.888777120585 48.050000000000 0.068240415315 48.050000000000 -0.130835936335 48.050000000000 0.047065466915
48.060000000000 -0.199046392289 48.060000000000 0.888811467927 48.060000000000 0.068240145527 48.060000000000 -0.130806246762 48.060000000000 0.047069669141
48.070000000000 -0.199016434636 48.070000000000 0.888845810664 48.070000000000 0.068239875794 48.070000000000 -0.130776558842 48.070000000000 0.047073870939
48.080000000000 -0.198986478690 48.080000000000 0.888880148799 48.080000000000 0.068239606115 48.080000000000 -0.130746872575 48.080000000000 0.047078072310
48.090000000000 -0.198956524452 48.090000000000 0.888914482331 48.090000000000 0.068239336491 48.090000000000 -0.130717187960 48.090000000000 0.047082273253
48.100000000000 -0.198926571921 48.100000000000 0.888948811261 48.100000000000 0.068239066922 48.100000000000 -0.130687504999 48.100000000000 0.047086473768
48.110000000000 -0.198896621097 48.110000000000 0.888983135591 48.110000000000 0.068238797408 48.110000000000 -0.130657823689 48.110000000000 0.047090673856
48.120000000000 -0.198866671980 48.120000000000 0.889017455321 48.120000000000 0.068238527948 48.120000000000 -0.130628144032 48.120000000000 0.047094873517
48.130000000000 -0.198836724569 48.130000000000 0.889051770453 48.130000000000 0.068238258543 48.130000000000 -0.130598466026 48.130000000000 0.047099072751
48.140000000000 -0.198806778864 48.140000000000 0.889086080988 48.140000000000 0.068237989192 48.140000000000 -0.130568789671 48.140000000000 0.047103271558
48.150000000000 -0.198776834865 48.150000000000 0.889120386925 48.150000000000 0.068237719896 48.150000000000 -0.130539114968 48.150000000000 0.047107469938
48.160000000000 -0.198746892571 48.160000000000 0.889154688267 48.160000000000 0.068237450655 48.160000000000 -0.130509441916 48.160000000000 0.047111667891
48.170000000000 -0.198716951983 48.170000000000 0.889188985015 48.170000000000 0.068237181469 48.170000000000 -0.130479770514 48.170000000000 0.047115865417
48.180000000000 -0.198687013099 48.180000000000 0.889223277168 48.180000000000 0.068236912337 48.180000000000 -0.130450100763 48.180000000000 0.047120062516
48.190000000000 -0.198657075921 48.190000000000 0.889257564729 48.190000000000 0.068236643259 48.190000000000 -0.130420432662 48.190000000000 0.047124259189
48.200000000000 -0.198627140447 48.200000000000 0.889291847697 48.200000000000 0.068236374236 48.200000000000 -0.130390766210 48.200000000000 0.047128455436
48.210000000000 -0.198597206677 48.210000000000 0.889326126075 48.210000000000 0.068236105268 48.210000000000 -0.130361101409 48.210000000000 0.047132651256
48.220000000000 -0.198567274610 48.220000000000 0.889360399863 48.220000000000 0.068235836354 48.220000000000 -0.130331438256 48.220000000000 0.047136846649
48.230000000000 -0.198537344248 48.230000000000 0.889394669062 48.230000000000 0.068235567495 48.230000000000 -0.130301776753 48.230000000000 0.047141041617
48.240000000000 -0.198507415588 48.240000000000 0.889428933673 48.240000000000 0.068235298690 48.240000000000 -0.130272116898 48.240000000000 0.047145236158
48.250000000000 -0.198477488632 48.250000000000 0.889463193696 48.250000000000 0.068235029940 48.250000000000 -0.130242458692 48.250000000000 0.047149430273
48.260000000000 -0.198447563378 48.260000000000 0.889497449134 48.260000000000 0.068234761244 48.260000000000 -0.130212802135 48.260000000000 0.047153623962
48.270000000000 -0.198417639827 48.270000000000 0.889531699986 48.270000000000 0.068234492602 48.270000000000 -0.130183147225 48.270000000000 0.047157817225
48.280000000000 -0.198387717978 48.280000000000 0.889565946254 48.280000000000 0.068234224015 48.280000000000 -0.130153493963 48.280000000000 0.047162010063
48.290000000000 -0.198357797831 48.290000000000 0.889600187938 48.290000000000 0.068233955483 48.290000000000 -0.130123842349 48.290000000000 0.047166202474
48.300000000000 -0.198327879386 48.300000000000 0.889634425041 48.300000000000 0.068233687004 48.300000000000 -0.130094192381 48.300000000000 0.047170394460
48.310000000000 -0.198297962642 48.310000000000 0.889668657562 48.310000000000 0.068233418581 48.310000000000 -0.130064544061 48.310000000000 0.047174586021
48.320000000000 -0.198268047599 48.320000000000 0.889702885502 48.320000000000 0.068233150211 48.320000000000 -0.130034897388 48.320000000000 0.047178777156
48.330000000000 -0.198238134256 48.330000000000 0.889737108863 48.330000000000 0.068232881896 48.330000000000 -0.130005252360 48.330000000000 0.047182967866
48.340000000000 -0.198208222615 48.340000000000 0.889771327645 48.340000000000 0.068232613635 48.340000000000 -0.129975608979 48.340000000000 0.047187158150
48.350000000000 -0.198178312673 48.350000000000 0.889805541850 48.350000000000 0.068232345429 48.350000000000 -0.129945967244 48.350000000000 0.047191348009
48.360000000000 -0.198148404432 48.360000000000 0.889839751477 48.360000000000 0.068232077277 48.360000000000 -0.129916327155 48.360000000000 0.047195537443
48.370000000000 -0.198118497890 48.370000000000 0.889873956530 48.370000000000 0.068231809179 48.370000000000 -0.129886688711 48.370000000000 0.047199726452
48.380000000000 -0.198088593047 48.380000000000 0.889908157007 48.380000000000 0.068231541135 48.380000000000 -0.129857051912 48.380000000000 0.047203915037
48.390000000000 -0.198058689904 48.390000000000 0.889942352911 48.390000000000 0.068231273146 48.390000000000 -0.129827416758 48.390000000000 0.047208103196
48.400000000000 -0.198028788459 48.400000000000 0.889976544241 48.400000000000 0.068231005211 48.400000000000 -0.129797783248 48.400000000000 0.047212290931
48.410000000000 -0.197998888714 48.410000000000 0.890010731000 48.410000000000 0.068230737330 48.410000000000 -0.129768151383 48.410000000000 0.047216478240
48.420000000000 -0.197968990666 48.420000000000 0.890044913188 48.420000000000 0.068230469504 48.420000000000 -0.129738521162 48.420000000000 0.047220665126
48.430000000000 -0.197939094316 48.430000000000 0.890079090805 48.430000000000 0.068230201731 48.430000000000 -0.129708892585 48.430000000000 0.047224851587
48.440000000000 -0.197909199664 48.440000000000 0.890113263854 48.440000000000 0.068229934013 48.440000000000 -0.129679265651 48.440000000000 0.047229037623
48.450000000000 -0.197879306710 48.450000000000 0.890147432334 48.450000000000 0.068229666349 48.450000000000 -0.129649640361 48.450000000000 0.047233223235
48.460000000000 -0.197849415453 48.460000000000 0.890181596247 48.460000000000 0.068229398739 48.460000000000 -0.129620016713 48.460000000000 0.047237408423
48.470000000000 -0.197819525892 48.470000000000 0.890215755594 48.470000000000 0.068229131183 48.470000000000 -0.129590394709 48.470000000000 0.047241593187
48.480000000000 -0.197789638028 48.480000000000 0.890249910375 48.480000000000 0.068228863682 48.480000000000 -0.129560774347 48.480000000000 0.047245777527
48.490000000000 -0.197759751861 48.490000000000 0.890284060592 48.490000000000 0.068228596234 48.490000000000 -0.129531155627 48.490000000000 0.047249961443
48.500000000000 -0.197729867390 48.500000000000 0.890318206245 48.500000000000 0.068228328841 48.500000000000 -0.129501538549 48.500000000000 0.047254144935
48.510000000000 -0.197699984614 48.510000000000 0.890352347336 48.510000000000 0.068228061502 48.510000000000 -0.129471923112 48.510000000000 0.047258328003
48.520000000000 -0.197670103534 48.520000000000 0.890386483866 48.520000000000 0.068227794216 48.520000000000 -0.129442309318 48.520000000000 0.047262510648
48.530000000000 -0.197640224149 48.530000000000 0.890420615834 48.530000000000 0.068227526985 48.530000000000 -0.129412697164 48.530000000000 0.047266692869
48.540000000000 -0.197610346459 48.540000000000 0.890454743243 48.540000000000 0.068227259808 48.540000000000 -0.129383086651 48.540000000000 0.047270874666
48.550000000000 -0.197580470464 48.550000000000 0.890488866093 48.550000000000 0.068226992685 48.550000000000 -0.129353477779 48.550000000000 0.047275056040
48.560000000000 -0.197550596164 48.560000000000 0.890522984386 48.560000000000 0.068226725616 48.560000000000 -0.129323870548 48.560000000000 0.047279236991
48.570000000000 -0.197520723557 48.570000000000 0.890557098121 48.570000000000 0.068226458601 48.570000000000 -0.129294264956 48.570000000000 0.047283417518
48.580000000000 -0.197490852644 48.580000000000 0.890591207301 48.580000000000 0.068226191639 48.580000000000 -0.129264661005 48.580000000000 0.047287597622
48.590000000000 -0.197460983425 48.590000000000 0.890625311925 48.590000000000 0.068225924732 48.590000000000 -0.129235058693 48.590000000000 0.047291777303
48.600000000000 -0.197431115899 48.600000000000 0.890659411995 48.600000000000 0.068225657879 48.600000000000 -0.129205458020 48.600000000000 0.047295956561
48.610000000000 -0.197401250067 48.610000000000 0.890693507512 48.610000000000 0.068225391080 48.610000000000 -0.129175858987 48.610000000000 0.047300135397
48.620000000000 -0.197371385926 48.620000000000 0.890727598477 48.620000000000 0.068225124334 48.620000000000 -0.129146261592 48.620000000000 0.047304313809
48.630000000000 -0.197341523479 48.630000000000 0.890761684891 48.630000000000 0.068224857643 48.630000000000 -0.129116665836 48.630000000000 0.047308491799
48.640000000000 -0.197311662724 48.640000000000 0.890795766754 48.640000000000 0.068224591005 48.640000000000 -0.129087071719 48.640000000000 0.047312669366
48.650000000000 -0.197281803660 48.650000000000 0.890829844068 48.650000000000 0.068224324421 48.650000000000 -0.129057479239 48.650000000000 0.047316846510
48.660000000000 -0.197251946288 48.660000000000 0.890863916834 48.660000000000 0.068224057891 48.660000000000 -0.129027888397 48.660000000000 0.047321023233
48.670000000000 -0.197222090608 48.670000000000 0.890897985052 48.670000000000 0.068223791415 48.670000000000 -0.128998299193 48.670000000000 0.047325199532
48.680000000000 -0.197192236619 48.680000000000 0.890932048723 48.680000000000 0.068223524993 48.680000000000 -0.128968711626 48.680000000000 0.047329375410
48.690000000000 -0.197162384320 48.690000000000 0.890966107849 48.690000000000 0.068223258624 48.690000000000 -0.128939125696 48.690000000000 0.047333550865
48.700000000000 -0.197132533712 48.700000000000 0.891000162430 48.700000000000 0.068222992310 48.700000000000 -0.128909541403 48.700000000000 0.047337725898
48.710000000000 -0.197102684795 48.710000000000 0.891034212467 48.710000000000 0.068222726049 48.710000000000 -0.128879958746 48.710000000000 0.047341900509
48.720000000000 -0.197072837567 48.720000000000 0.891068257961 48.720000000000 0.068222459842 48.720000000000 -0.128850377725 48.720000000000 0.047346074698
48.730000000000 -0.197042992029 48.730000000000 0.891102298913 48.730000000000 0.068222193688 48.730000000000 -0.128820798341 48.730000000000 0.047350248465
48.740000000000 -0.197013148181 48.740000000000 0.891136335324 48.740000000000 0.068221927588 48.740000000000 -0.128791220592 48.740000000000 0.047354421811
48.750000000000 -0.196983306021 48.750000000000 0.891170367196 48.750000000000 0.068221661543 48.750000000000 -0.128761644479 48.750000000000 0.047358594735
48.760000000000 -0.196953465551 48.760000000000 0.891204394528 48.760000000000 0.068221395550 48.760000000000 -0.128732070001 48.760000000000 0.047362767237
48.770000000000 -0.196923626769 48.770000000000 0.891238417321 48.770000000000 0.068221129612 48.770000000000 -0.128702497158 48.770000000000 0.047366939318
48.780000000000 -0.196893789676 48.780000000000 0.891272435578 48.780000000000 0.068220863727 48.780000000000 -0.128672925949 48.780000000000 0.047371110977
48.790000000000 -0.196863954271 48.790000000000 0.891306449298 48.790000000000 0.068220597896 48.790000000000 -0.128643356375 48.790000000000 0.047375282215
48.800000000000 -0.196834120553 48.800000000000 0.891340458483 48.800000000000 0.068220332118 48.800000000000 -0.128613788435 48.800000000000 0.047379453032
48.810000000000 -0.196804288523 48.810000000000 0.891374463133 48.810000000000 0.068220066394 48.810000000000 -0.128584222129 48.810000000000 0.047383623427
48.820000000000 -0.196774458181 48.820000000000 0.891408463250 48.820000000000 0.068219800724 48.820000000000 -0.128554657457 48.820000000000 0.047387793402
48.830000000000 -0.196744629525 48.830000000000 0.891442458834 48.830000000000 0.068219535107 48.830000000000 -0.128525094418 48.830000000000 0.047391962955
48.840000000000 -0.196714802556 48.840000000000 0.891476449886 48.840000000000 0.068219269544 48.840000000000 -0.128495533012 48.840000000000 0.047396132088
48.850000000000 -0.196684977274 48.850000000000 0.891510436407 48.850000000000 0.068219004034 48.850000000000 -0.128465973240 48.850000000000 0.047400300800
48.860000000000 -0.196655153677 48.860000000000 0.891544418399 48.860000000000 0.068218738578 48.860000000000 -0.128436415099 48.860000000000 0.047404469091
48.870000000000 -0.196625331767 48.870000000000 0.891578395862 48.870000000000 0.068218473175 48.870000000000 -0.128406858591 48.870000000000 0.047408636961
48.880000000000 -0.196595511542 48.880000000000 0.891612368796 48.880000000000 0.068218207826 48.880000000000 -0.128377303716 48.880000000000 0.047412804411
48.890000000000 -0.196565693002 48.890000000000 0.891646337204 48.890000000000 0.068217942531 48.890000000000 -0.128347750472 48.890000000000 0.047416971440
48.900000000000 -0.196535876148 48.900000000000 0.891680301085 48.900000000000 0.068217677289 48.900000000000 -0.128318198859 48.900000000000 0.047421138049
48.910000000000 -0.196506060978 48.910000000000 0.891714260442 48.910000000000 0.068217412100 48.910000000000 -0.128288648878 48.910000000000 0.047425304238
48.920000000000 -0.196476247493 48.920000000000 0.891748215274 48.920000000000 0.068217146965 48.920000000000 -0.128259100528 48.920000000000 0.047429470007
48.930000000000 -0.196446435693 48.930000000000 0.891782165582 48.930000000000 0.068216881883 48.930000000000 -0.128229553809 48.930000000000 0.047433635355
48.940000000000 -0.196416625576 48.940000000000 0.891816111368 48.940000000000 0.068216616855 48.940000000000 -0.128200008720 48.940000000000 0.047437800284
48.950000000000 -0.196386817143 48.950000000000 0.891850052633 48.950000000000 0.068216351880 48.950000000000 -0.128170465262 48.950000000000 0.047441964792
48.960000000000 -0.196357010393 48.960000000000 0.891883989377 48.960000000000 0.068216086959 48.960000000000 -0.128140923434 48.960000000000 0.047446128881
48.970000000000 -0.196327205326 48.970000000000 0.891917921601 48.970000000000 0.068215822091 48.970000000000 -0.128111383235 48.970000000000 0.047450292550
48.980000000000 -0.196297401943 48.980000000000 0.891951849306 48.980000000000 0.068215557276 48.980000000000 -0.128081844666 48.980000000000 0.047454455799
48.990000000000 -0.196267600242 48.990000000000 0.891985772494 48.990000000000 0.068215292515 48.990000000000 -0.128052307727 48.990000000000 0.047458618628
49.000000000000 -0.196237800223 49.000000000000 0.892019691165 49.000000000000 0.068215027807 49.000000000000 -0.128022772416 49.000000000000 0.047462781038
49.010000000000 -0.196208001886 49.010000000000 0.892053605319 49.010000000000 0.068214763153 49.010000000000 -0.127993238734 49.010000000000 0.047466943029
49.020000000000 -0.196178205232 49.020000000000 0.892087514959 49.020000000000 0.068214498551 49.020000000000 -0.127963706680 49.020000000000 0.047471104600
49.030000000000 -0.196148410258 49.030000000000 0.892121420084 49.030000000000 0.068214234003 49.030000000000 -0.127934176255 49.030000000000 0.047475265752
49.040000000000 -0.196118616966 49.040000000000 0.892155320697 49.040000000000 0.068213969508 49.040000000000 -0.127904647458 49.040000000000 0.047479426485
49.050000000000 -0.196088825355 49.050000000000 0.892189216797 49.050000000000 0.068213705067 49.050000000000 -0.127875120288 49.050000000000 0.047483586799
49.060000000000 -0.196059035425 49.060000000000 0.892223108385 49.060000000000 0.068213440679 49.060000000000 -0.127845594746 49.060000000000 0.047487746694
49.070000000000 -0.196029247175 49.070000000000 0.892256995463 49.070000000000 0.068213176344 49.070000000000 -0.127816070831 49.070000000000 0.047491906169
49.080000000000 -0.195999460606 49.080000000000 0.892290878031 49.080000000000 0.068212912062 49.080000000000 -0.127786548544 49.080000000000 0.047496065226
49.090000000000 -0.195969675716 49.090000000000 0.892324756091 49.090000000000 0.068212647834 49.090000000000 -0.127757027882 49.090000000000 0.047500223865
49.100000000000 -0.195939892506 49.100000000000 0.892358629643 49.100000000000 0.068212383658 49.100000000000 -0.127727508848 49.100000000000 0.047504382084
49.110000000000 -0.195910110975 49.110000000000 0.892392498689 49.110000000000 0.068212119536 49.110000000000 -0.127697991439 49.110000000000 0.047508539885
49.120000000000 -0.195880331123 49.120000000000 0.892426363228 49.120000000000 0.068211855467 49.120000000000 -0.127668475656 49.120000000000 0.047512697268
49.130000000000 -0.195850552950 49.130000000000 0.892460223262 49.130000000000 0.068211591451 49.130000000000 -0.127638961499 49.130000000000 0.047516854232
49.140000000000 -0.195820776456 49.140000000000 0.892494078793 49.140000000000 0.068211327488 49.140000000000 -0.127609448968 49.140000000000 0.047521010778
49.150000000000 -0.195791001640 49.150000000000 0.892527929820 49.150000000000 0.068211063579 49.150000000000 -0.127579938061 49.150000000000 0.047525166906
49.160000000000 -0.195761228502 49.160000000000 0.892561776345 49.160000000000 0.068210799722 49.160000000000 -0.127550428780 49.160000000000 0.047529322615
49.170000000000 -0.195731457042 49.170000000000 0.892595618369 49.170000000000 0.068210535919 49.170000000000 -0.127520921123 49.170000000000 0.047533477907
49.180000000000 -0.195701687259 49.180000000000 0.892629455892 49.180000000000 0.068210272168 49.180000000000 -0.127491415091 49.180000000000 0.047537632780
49.190000000000 -0.195671919153 49.190000000000 0.892663288916 49.190000000000 0.068210008471 49.190000000000 -0.127461910682 49.190000000000 0.047541787236
49.200000000000 -0.195642152725 49.200000000000 0.892697117441 49.200000000000 0.068209744827 49.200000000000 -0.127432407898 49.200000000000 0.047545941274
49.210000000000 -0.195612387973 49.210000000000 0.892730941468 49.210000000000 0.068209481236 49.210000000000 -0.127402906737 49.210000000000 0.047550094894
49.220000000000 -0.195582624897 49.220000000000 0.892764760999 49.220000000000 0.068209217698 49.220000000000 -0.127373407199 49.220000000000 0.047554248096
49.230000000000 -0.195552863497 49.230000000000 0.892798576034 49.230000000000 0.068208954212 49.230000000000 -0.127343909285 49.230000000000 0.047558400881
49.240000000000 -0.195523103774 49.240000000000 0.892832386574 49.240000000000 0.068208690780 49.240000000000 -0.127314412994 49.240000000000 0.047562553249
49.250000000000 -0.195493345725 49.250000000000 0.892866192620 49.250000000000 0.068208427401 49.250000000000 -0.127284918325 49.250000000000 0.047566705199
49.260000000000 -0.195463589353 49.260000000000 0.892899994173 49.260000000000 0.068208164075 49.260000000000 -0.127255425278 49.260000000000 0.047570856732
49.270000000000 -0.195433834655 49.270000000000 0.892933791234 49.270000000000 0.068207900801 49.270000000000 -0.127225933854 49.270000000000 0.047575007847
49.280000000000 -0.195404081632 49.280000000000 0.892967583804 49.280000000000 0.068207637581 49.280000000000 -0.127196444051 49.280000000000 0.047579158546
49.290000000000 -0.195374330283 49.290000000000 0.893001371883 49.290000000000 0.068207374413 49.290000000000 -0.127166955870 49.290000000000 0.047583308827
49.300000000000 -0.195344580609 49.300000000000 0.893035155473 49.300000000000 0.068207111299 49.300000000000 -0.127137469310 49.300000000000 0.047587458692
49.310000000000 -0.195314832608 49.310000000000 0.893068934574 49.310000000000 0.068206848237 49.310000000000 -0.127107984372 49.310000000000 0.047591608139
49.320000000000 -0.195285086282 49.320000000000 0.893102709187 49.320000000000 0.068206585228 49.320000000000 -0.127078501054 49.320000000000 0.047595757170
49.330000000000 -0.195255341628 49.330000000000 0.893136479314 49.330000000000 0.068206322272 49.330000000000 -0.127049019356 49.330000000000 0.047599905785
49.340000000000 -0.195225598648 49.340000000000 0.893170244955 49.340000000000 0.068206059369 49.340000000000 -0.127019539279 49.340000000000 0.047604053982
49.350000000000 -0.195195857341 49.350000000000 0.893204006111 49.350000000000 0.068205796518 49.350000000000 -0.126990060823 49.350000000000 0.047608201763
49.360000000000 -0.195166117706 49.360000000000 0.893237762784 49.360000000000 0.068205533721 49.360000000000 -0.126960583985 49.360000000000 0.047612349128
49.370000000000 -0.195136379744 49.370000000000 0.893271514973 49.370000000000 0.068205270976 49.370000000000 -0.126931108768 49.370000000000 0.047616496076
49.380000000000 -0.195106643454 49.380000000000 0.893305262680 49.380000000000 0.068205008284 49.380000000000 -0.126901635170 49.380000000000 0.047620642608
49.390000000000 -0.195076908835 49.390000000000 0.893339005905 49.390000000000 0.068204745645 49.390000000000 -0.126872163190 49.390000000000 0.047624788724
49.400000000000 -0.195047175888 49.400000000000 0.893372744650 49.400000000000 0.068204483059 49.400000000000 -0.126842692830 49.400000000000 0.047628934424
49.410000000000 -0.195017444613 49.410000000000 0.893406478916 49.410000000000 0.068204220525 49.410000000000 -0.126813224088 49.410000000000 0.047633079708
49.420000000000 -0.194987715008 49.420000000000 0.893440208704 49.420000000000 0.068203958044 49.420000000000 -0.126783756964 49.420000000000 0.047637224576
49.430000000000 -0.194957987074 49.430000000000 0.893473934013 49.430000000000 0.068203695615 49.430000000000 -0.126754291459 49.430000000000 0.047641369028
49.440000000000 -0.194928260811 49.440000000000 0.893507654846 49.440000000000 0.068203433240 49.440000000000 -0.126724827571 49.440000000000 0.047645513064
49.450000000000 -0.194898536217 49.450000000000 0.893541371203 49.450000000000 0.068203170917 49.450000000000 -0.126695365300 49.450000000000 0.047649656684
49.460000000000 -0.194868813294 49.460000000000 0.893575083085 49.460000000000 0.068202908647 49.460000000000 -0.126665904647 49.460000000000 0.047653799889
49.470000000000 -0.194839092040 49.470000000000 0.893608790493 49.470000000000 0.068202646429 49.470000000000 -0.126636445611 49.470000000000 0.047657942679
49.480000000000 -0.194809372456 49.480000000000 0.893642493428 49.480000000000 0.068202384264 49.480000000000 -0.126606988192 49.480000000000 0.047662085053
49.490000000000 -0.194779654541 49.490000000000 0.893676191891 49.490000000000 0.068202122152 49.490000000000 -0.126577532389 49.490000000000 0.047666227012
49.500000000000 -0.194749938294 49.500000000000 0.893709885882 49.500000000000 0.068201860092 49.500000000000 -0.126548078203 49.500000000000 0.047670368555
49.510000000000 -0.194720223717 49.510000000000 0.893743575403 49.510000000000 0.068201598085 49.510000000000 -0.126518625632 49.510000000000 0.047674509684
49.520000000000 -0.194690510807 49.520000000000 0.893777260455 49.520000000000 0.068201336130 49.520000000000 -0.126489174677 49.520000000000 0.047678650397
49.530000000000 -0.194660799566 49.530000000000 0.893810941038 49.530000000000 0.068201074228 49.530000000000 -0.126459725338 49.530000000000 0.047682790695
49.540000000000 -0.194631089992 49.540000000000 0.893844617153 49.540000000000 0.068200812379 49.540000000000 -0.126430277614 49.540000000000 0.047686930579
49.550000000000 -0.194601382086 49.550000000000 0.893878288801 49.550000000000 0.068200550582 49.550000000000 -0.126400831504 49.550000000000 0.047691070047
49.560000000000 -0.194571675847 49.560000000000 0.893911955984 49.560000000000 0.068200288837 49.560000000000 -0.126371387010 49.560000000000 0.047695209101
49.570000000000 -0.194541971275 49.570000000000 0.893945618701 49.570000000000 0.068200027145 49.570000000000 -0.126341944130 49.570000000000 0.047699347740
49.580000000000 -0.194512268370 49.580000000000 0.893979276955 49.580000000000 0.068199765506 49.580000000000 -0.126312502864 49.580000000000 0.047703485965
49.590000000000 -0.194482567131 49.590000000000 0.894012930745 49.590000000000 0.068199503919 49.590000000000 -0.126283063213 49.590000000000 0.047707623775
49.600000000000 -0.194452867559 49.600000000000 0.894046580073 49.600000000000 0.068199242384 49.600000000000 -0.126253625174 49.600000000000 0.047711761170
49.610000000000 -0.194423169652 49.610000000000 0.894080224939 49.610000000000 0.068198980902 49.610000000000 -0.126224188750 49.610000000000 0.047715898152
49.620000000000 -0.194393473411 49.620000000000 0.894113865345 49.620000000000 0.068198719473 49.620000000000 -0.126194753939 49.620000000000 0.047720034719
49.630000000000 -0.194363778836 49.630000000000 0.894147501291 49.630000000000 0.068198458095 49.630000000000 -0.126165320740 49.630000000000 0.047724170872
49.640000000000 -0.194334085925 49.640000000000 0.894181132779 49.640000000000 0.068198196771 49.640000000000 -0.126135889154 49.640000000000 0.047728306611
49.650000000000 -0.194304394679 49.650000000000 0.894214759809 49.650000000000 0.068197935498 49.650000000000 -0.126106459181 49.650000000000 0.047732441936
49.660000000000 -0.194274705098 49.660000000000 0.894248382382 49.660000000000 0.068197674278 49.660000000000 -0.126077030820 49.660000000000 0.047736576847
49.670000000000 -0.194245017181 49.670000000000 0.894282000499 49.670000000000 0.068197413110 49.670000000000 -0.126047604071 49.670000000000 0.047740711344
49.680000000000 -0.194215330929 49.680000000000 0.894315614160 49.680000000000 0.068197151995 49.680000000000 -0.126018178934 49.680000000000 0.047744845427
49.690000000000 -0.194185646340 49.690000000000 0.894349223368 49.690000000000 0.068196890932 49.690000000000 -0.125988755408 49.690000000000 0.047748979097
49.700000000000 -0.194155963414 49.700000000000 0.894382828122 49.700000000000 0.068196629921 49.700000000000 -0.125959333493 49.700000000000 0.047753112353
49.710000000000 -0.194126282152 49.710000000000 0.894416428424 49.710000000000 0.068196368963 49.710000000000 -0.125929913189 49.710000000000 0.047757245196
49.720000000000 -0.194096602553 49.720000000000 0.894450024274 49.720000000000 0.068196108057 49.720000000000 -0.125900494496 49.720000000000 0.047761377625
49.730000000000 -0.194066924616 49.730000000000 0.894483615674 49.730000000000 0.068195847203 49.730000000000 -0.125871077414 49.730000000000 0.047765509642
49.740000000000 -0.194037248342 49.740000000000 0.894517202623 49.740000000000 0.068195586401 49.740000000000 -0.125841661941 49.740000000000 0.047769641244
49.750000000000 -0.194007573730 49.750000000000 0.894550785124 49.750000000000 0.068195325652 49.750000000000 -0.125812248079 49.750000000000 0.047773772434
49.760000000000 -0.193977900780 49.760000000000 0.894584363177 49.760000000000 0.068195064955 49.760000000000 -0.125782835826 49.760000000000 0.047777903211
49.770000000000 -0.193948229492 49.770000000000 0.894617936783 49.770000000000 0.068194804310 49.770000000000 -0.125753425182 49.770000000000 0.047782033574
49.780000000000 -0.193918559865 49.780000000000 0.894651505943 49.780000000000 0.068194543717 49.780000000000 -0.125724016148 49.780000000000 0.047786163525
49.790000000000 -0.193888891899 49.790000000000 0.894685070657 49.790000000000 0.068194283176 49.790000000000 -0.125694608723 49.790000000000 0.047790293063
49.800000000000 -0.193859225594 49.800000000000 0.894718630927 49.800000000000 0.068194022688 49.800000000000 -0.125665202906 49.800000000000 0.047794422188
49.810000000000 -0.193829560950 49.810000000000 0.894752186754 49.810000000000 0.068193762252 49.810000000000 -0.125635798698 49.810000000000 0.047798550901
49.820000000000 -0.193799897966 49.820000000000 0.894785738138 49.820000000000 0.068193501868 49.820000000000 -0.125606396098 49.820000000000 0.047802679201
49.830000000000 -0.193770236642 49.830000000000 0.894819285080 49.830000000000 0.068193241536 49.830000000000 -0.125576995106 49.830000000000 0.047806807088
49.840000000000 -0.193740576978 49.840000000000 0.894852827582 49.840000000000 0.068192981256 49.840000000000 -0.125547595722 49.840000000000 0.047810934564
49.850000000000 -0.193710918973 49.850000000000 0.894886365643 49.850000000000 0.068192721028 49.850000000000 -0.125518197945 49.850000000000 0.047815061626
49.860000000000 -0.193681262628 49.860000000000 0.894919899265 49.860000000000 0.068192460852 49.860000000000 -0.125488801775 49.860000000000 0.047819188277
49.870000000000 -0.193651607941 49.870000000000 0.894953428450 49.870000000000 0.068192200729 49.870000000000 -0.125459407213 49.870000000000 0.047823314515
49.880000000000 -0.193621954914 49.880000000000 0.894986953197 49.880000000000 0.068191940657 49.880000000000 -0.125430014256 49.880000000000 0.047827440342
49.890000000000 -0.193592303544 49.890000000000 0.895020473507 49.890000000000 0.068191680638 49.890000000000 -0.125400622907 49.890000000000 0.047831565756
49.900000000000 -0.193562653833 49.900000000000 0.895053989382 49.900000000000 0.068191420670 49.900000000000 -0.125371233163 49.900000000000 0.047835690759
49.910000000000 -0.193533005780 49.910000000000 0.895087500823 49.910000000000 0.068191160755 49.910000000000 -0.125341845026 49.910000000000 0.047839815350
49.920000000000 -0.193503359385 49.920000000000 0.895121007830 49.920000000000 0.068190900891 49.920000000000 -0.125312458494 49.920000000000 0.047843939529
49.930000000000 -0.193473714647 49.930000000000 0.895154510403 49.930000000000 0.068190641080 49.930000000000 -0.125283073567 49.930000000000 0.047848063296
49.940000000000 -0.193444071566 49.940000000000 0.895188008545 49.940000000000 0.068190381320 49.940000000000 -0.125253690246 49.940000000000 0.047852186652
49.950000000000 -0.193414430142 49.950000000000 0.895221502256 49.950000000000 0.068190121613 49.950000000000 -0.125224308530 49.950000000000 0.047856309596
49.960000000000 -0.193384790375 49.960000000000 0.895254991537 49.960000000000 0.068189861957 49.960000000000 -0.125194928418 49.960000000000 0.047860432129
49.970000000000 -0.193355152264 49.970000000000 0.895288476389 49.970000000000 0.068189602353 49.970000000000 -0.125165549911 49.970000000000 0.047864554251
49.980000000000 -0.193325515809 49.980000000000 0.895321956812 49.980000000000 0.068189342801 49.980000000000 -0.125136173008 49.980000000000 0.047868675961
49.990000000000 -0.193295881010 49.990000000000 0.895355432807 49.990000000000 0.068189083302 49.990000000000 -0.125106797709 49.990000000000 0.047872797260
50.000000000000 -0.193266247867 50.000000000000 0.895388904376 50.000000000000 0.068188823854 50.000000000000 -0.125077424013 50.000000000000 0.047876918148
50.010000000000 -0.193236616379 50.010000000000 0.895422371519 50.010000000000 0.068188564457 50.010000000000 -0.125048051921 50.010000000000 0.047881038626
50.020000000000 -0.193206986546 50.020000000000 0.895455834238 50.020000000000 0.068188305113 50.020000000000 -0.125018681433 50.020000000000 0.047885158692
50.030000000000 -0.193177358368 50.030000000000 0.895489292532 50.030000000000 0.068188045821 50.030000000000 -0.124989312547 50.030000000000 0.047889278347
50.040000000000 -0.193147731844 50.040000000000 0.895522746403 50.040000000000 0.068187786580 50.040000000000 -0.124959945264 50.040000000000 0.047893397592
50.050000000000 -0.193118106974 50.050000000000 0.895556195852 50.050000000000 0.068187527391 50.050000000000 -0.124930579583 50.050000000000 0.047897516426
50.060000000000 -0.193088483759 50.060000000000 0.895589640880 50.060000000000 0.068187268254 50.060000000000 -0.124901215504 50.060000000000 0.047901634850
50.070000000000 -0.193058862197 50.070000000000 0.895623081487 50.070000000000 0.068187009169 50.070000000000 -0.124871853028 50.070000000000 0.047905752863
50.080000000000 -0.193029242289 50.080000000000 0.895656517675 50.080000000000 0.068186750136 50.080000000000 -0.124842492153 50.080000000000 0.047909870465
50.090000000000 -0.192999624033 50.090000000000 0.895689949444 50.090000000000 0.068186491154 50.090000000000 -0.124813132879 50.090000000000 0.047913987658
50.100000000000 -0.192970007431 50.100000000000 0.895723376795 50.100000000000 0.068186232224 50.100000000000 -0.124783775207 50.100000000000 0.047918104440
50.110000000000 -0.192940392482 50.110000000000 0.895756799730 50.110000000000 0.068185973346 50.110000000000 -0.124754419136 50.110000000000 0.047922220812
50.120000000000 -0.192910779185 50.120000000000 0.895790218248 50.120000000000 0.068185714519 50.120000000000 -0.124725064665 50.120000000000 0.047926336773
50.130000000000 -0.192881167540 50.130000000000 0.895823632351 50.130000000000 0.068185455744 50.130000000000 -0.124695711795 50.130000000000 0.047930452325
50.140000000000 -0.192851557546 50.140000000000 0.895857042040 50.140000000000 0.068185197021 50.140000000000 -0.124666360525 50.140000000000 0.047934567467
50.150000000000 -0.192821949205 50.150000000000 0.895890447315 50.150000000000 0.068184938350 50.150000000000 -0.124637010855 50.150000000000 0.047938682199
50.160000000000 -0.192792342515 50.160000000000 0.895923848178 50.160000000000 0.068184679730 50.160000000000 -0.124607662785 50.160000000000 0.047942796522
50.170000000000 -0.192762737476 50.170000000000 0.895957244630 50.170000000000 0.068184421162 50.170000000000 -0.124578316314 50.170000000000 0.047946910434
50.180000000000 -0.192733134088 50.180000000000 0.895990636670 50.180000000000 0.068184162645 50.180000000000 -0.124548971443 50.180000000000 0.047951023938
50.190000000000 -0.192703532350 50.190000000000 0.896024024301 50.190000000000 0.068183904180 50.190000000000 -0.124519628170 50.190000000000 0.047955137031
50.200000000000 -0.192673932263 50.200000000000 0.896057407522 50.200000000000 0.068183645767 50.200000000000 -0.124490286496 50.200000000000 0.047959249715
50.210000000000 -0.192644333826 50.210000000000 0.896090786336 50.210000000000 0.068183387405 50.210000000000 -0.124460946420 50.210000000000 0.047963361990
50.220000000000 -0.192614737038 50.220000000000 0.896124160742 50.220000000000 0.068183129095 50.220000000000 -0.124431607943 50.220000000000 0.047967473856
50.230000000000 -0.192585141900 50.230000000000 0.896157530742 50.230000000000 0.068182870837 50.230000000000 -0.124402271064 50.230000000000 0.047971585313
50.240000000000 -0.192555548412 50.240000000000 0.896190896336 50.240000000000 0.068182612629 50.240000000000 -0.124372935782 50.240000000000 0.047975696360
50.250000000000 -0.192525956572 50.250000000000 0.896224257526 50.250000000000 0.068182354474 50.250000000000 -0.124343602098 50.250000000000 0.047979806998
50.260000000000 -0.192496366381 50.260000000000 0.896257614312 50.260000000000 0.068182096370 50.260000000000 -0.124314270011 50.260000000000 0.047983917228
50.270000000000 -0.192466777839 50.270000000000 0.896290966695 50.270000000000 0.068181838317 50.270000000000 -0.124284939522 50.270000000000 0.047988027048
50.280000000000 -0.192437190945 50.280000000000 0.896324314676 50.280000000000 0.068181580316 50.280000000000 -0.124255610629 50.280000000000 0.047992136460
50.290000000000 -0.192407605699 50.290000000000 0.896357658256 50.290000000000 0.068181322367 50.290000000000 -0.124226283332 50.290000000000 0.047996245464
50.300000000000 -0.192378022100 50.300000000000 0.896390997436 50.300000000000 0.068181064469 50.300000000000 -0.124196957632 50.300000000000 0.048000354058
50.310000000000 -0.192348440149 50.310000000000 0.896424332217 50.310000000000 0.068180806622 50.310000000000 -0.124167633527 50.310000000000 0.048004462244
50.320000000000 -0.192318859845 50.320000000000 0.896457662599 50.320000000000 0.068180548827 50.320000000000 -0.124138311019 50.320000000000 0.048008570022
50.330000000000 -0.192289281188 50.330000000000 0.896490988583 50.330000000000 0.068180291083 50.330000000000 -0.124108990105 50.330000000000 0.048012677391
50.340000000000 -0.192259704178 50.340000000000 0.896524310170 50.340000000000 0.068180033391 50.340000000000 -0.124079670788 50.340000000000 0.048016784352
50.350000000000 -0.192230128814 50.350000000000 0.896557627362 50.350000000000 0.068179775749 50.350000000000 -0.124050353065 50.350000000000 0.048020890905
50.360000000000 -0.192200555096 50.360000000000 0.896590940159 50.360000000000 0.068179518160 50.360000000000 -0.124021036937 50.360000000000 0.048024997050
50.370000000000 -0.192170983025 50.370000000000 0.896624248561 50.370000000000 0.068179260622 50.370000000000 -0.123991722403 50.370000000000 0.048029102787
50.380000000000 -0.192141412598 50.380000000000 0.896657552570 50.380000000000 0.068179003135 50.380000000000 -0.123962409464 50.380000000000 0.048033208116
50.390000000000 -0.192111843817 50.390000000000 0.896690852187 50.390000000000 0.068178745699 50.390000000000 -0.123933098118 50.390000000000 0.048037313037
50.400000000000 -0.192082276682 50.400000000000 0.896724147412 50.400000000000 0.068178488315 50.400000000000 -0.123903788367 50.400000000000 0.048041417550
50.410000000000 -0.192052711191 50.410000000000 0.896757438247 50.410000000000 0.068178230982 50.410000000000 -0.123874480209 50.410000000000 0.048045521655
50.420000000000 -0.192023147344 50.420000000000 0.896790724692 50.420000000000 0.068177973700 50.420000000000 -0.123845173644 50.420000000000 0.048049625353
50.430000000000 -0.191993585142 50.430000000000 0.896824006748 50.430000000000 0.068177716470 50.430000000000 -0.123815868673 50.430000000000 0.048053728643
50.440000000000 -0.191964024584 50.440000000000 0.896857284416 50.440000000000 0.068177459290 50.440000000000 -0.123786565294 50.440000000000 0.048057831526
50.450000000000 -0.191934465670 50.450000000000 0.896890557696 50.450000000000 0.068177202163 50.450000000000 -0.123757263507 50.450000000000 0.048061934002
50.460000000000 -0.191904908399 50.460000000000 0.896923826591 50.460000000000 0.068176945086 50.460000000000 -0.123727963313 50.460000000000 0.048066036070
50.470000000000 -0.191875352772 50.470000000000 0.896957091100 50.470000000000 0.068176688060 50.470000000000 -0.123698664711 50.470000000000 0.048070137731
50.480000000000 -0.191845798787 50.480000000000 0.896990351224 50.480000000000 0.068176431086 50.480000000000 -0.123669367701 50.480000000000 0.048074238985
50.490000000000 -0.191816246446 50.490000000000 0.897023606965 50.490000000000 0.068176174163 50.490000000000 -0.123640072283 50.490000000000 0.048078339832
50.500000000000 -0.191786695747 50.500000000000 0.897056858323 50.500000000000 0.068175917291 50.500000000000 -0.123610778455 50.500000000000 0.048082440272
50.510000000000 -0.191757146690 50.510000000000 0.897090105299 50.510000000000 0.068175660471 50.510000000000 -0.123581486219 50.510000000000 0.048086540305
50.520000000000 -0.191727599275 50.520000000000 0.897123347894 50.520000000000 0.068175403701 50.520000000000 -0.123552195574 50.520000000000 0.048090639931
50.530000000000 -0.191698053502 50.530000000000 0.897156586108 50.530000000000 0.068175146983 50.530000000000 -0.123522906519 50.530000000000 0.048094739151
50.540000000000 -0.191668509370 50.540000000000 0.897189819943 50.540000000000 0.068174890315 50.540000000000 -0.123493619055 50.540000000000 0.048098837963
50.550000000000 -0.191638966879 50.550000000000 0.897223049400 50.550000000000 0.068174633699 50.550000000000 -0.123464333180 50.550000000000 0.048102936370
50.560000000000 -0.191609426030 50.560000000000 0.897256274479 50.560000000000 0.068174377134 50.560000000000 -0.123435048896 50.560000000000 0.048107034370
50.570000000000 -0.191579886821 50.570000000000 0.897289495181 50.570000000000 0.068174120620 50.570000000000 -0.123405766201 50.570000000000 0.048111131963
50.580000000000 -0.191550349252 50.580000000000 0.897322711508 50.580000000000 0.068173864157 50.580000000000 -0.123376485095 50.580000000000 0.048115229150
50.590000000000 -0.191520813324 50.590000000000 0.897355923459 50.590000000000 0.068173607745 50.590000000000 -0.123347205579 50.590000000000 0.048119325931
50.600000000000 -0.191491279036 50.600000000000 0.897389131036 50.600000000000 0.068173351384 50.600000000000 -0.123317927652 50.600000000000 0.048123422306
50.610000000000 -0.191461746387 50.610000000000 0.897422334240 50.610000000000 0.068173095074 50.610000000000 -0.123288651313 50.610000000000 0.048127518274
50.620000000000 -0.191432215378 50.620000000000 0.897455533071 50.620000000000 0.068172838816 50.620000000000 -0.123259376562 50.620000000000 0.048131613837
50.630000000000 -0.191402686007 50.630000000000 0.897488727531 50.630000000000 0.068172582608 50.630000000000 -0.123230103400 50.630000000000 0.048135708994
50.640000000000 -0.191373158276 50.640000000000 0.897521917620 50.640000000000 0.068172326451 50.640000000000 -0.123200831825 50.640000000000 0.048139803745
50.650000000000 -0.191343632183 50.650000000000 0.897555103339 50.650000000000 0.068172070345 50.650000000000 -0.123171561838 50.650000000000 0.048143898090
50.660000000000 -0.191314107729 50.660000000000 0.897588284689 50.660000000000 0.068171814290 50.660000000000 -0.123142293439 50.660000000000 0.048147992030
50.670000000000 -0.191284584913 50.670000000000 0.897621461671 50.670000000000 0.068171558286 50.670000000000 -0.123113026627 50.670000000000 0.048152085564
50.680000000000 -0.191255063734 50.680000000000 0.897654634286 50.680000000000 0.068171302333 50.680000000000 -0.123083761401 50.680000000000 0.048156178692
50.690000000000 -0.191225544194 50.690000000000 0.897687802534 50.690000000000 0.068171046431 50.690000000000 -0.123054497763 50.690000000000 0.048160271415
50.700000000000 -0.191196026290 50.700000000000 0.897720966417 50.700000000000 0.068170790580 50.700000000000 -0.123025235710 50.700000000000 0.048164363733
50.710000000000 -0.191166510024 50.710000000000 0.897754125935 50.710000000000 0.068170534779 50.710000000000 -0.122995975244 50.710000000000 0.048168455645
50.720000000000 -0.191136995394 50.720000000000 0.897787281089 50.720000000000 0.068170279030 50.720000000000 -0.122966716364 50.720000000000 0.048172547152
50.730000000000 -0.191107482401 50.730000000000 0.897820431880 50.730000000000 0.068170023331 50.730000000000 -0.122937459070 50.730000000000 0.048176638255
50.740000000000 -0.191077971044 50.740000000000 0.897853578309 50.740000000000 0.068169767684 50.740000000000 -0.122908203361 50.740000000000 0.048180728952
50.750000000000 -0.191048461324 50.750000000000 0.897886720377 50.750000000000 0.068169512087 50.750000000000 -0.122878949237 50.750000000000 0.048184819244
50.760000000000 -0.191018953239 50.760000000000 0.897919858084 50.760000000000 0.068169256541 50.760000000000 -0.122849696698 50.760000000000 0.048188909131
50.770000000000 -0.190989446789 50.770000000000 0.897952991432 50.770000000000 0.068169001045 50.770000000000 -0.122820445744 50.770000000000 0.048192998614
50.780000000000 -0.190959941975 50.780000000000 0.897986120421 50.780000000000 0.068168745601 50.780000000000 -0.122791196374 50.780000000000 0.048197087692
50.790000000000 -0.190930438796 50.790000000000 0.898019245053 50.790000000000 0.068168490207 50.790000000000 -0.122761948589 50.790000000000 0.048201176365
50.800000000000 -0.190900937252 50.800000000000 0.898052365327 50.800000000000 0.068168234864 50.800000000000 -0.122732702388 50.800000000000 0.048205264634
50.810000000000 -0.190871437342 50.810000000000 0.898085481245 50.810000000000 0.068167979572 50.810000000000 -0.122703457770 50.810000000000 0.048209352498
50.820000000000 -0.190841939066 50.820000000000 0.898118592808 50.820000000000 0.068167724330 50.820000000000 -0.122674214736 50.820000000000 0.048213439958
50.830000000000 -0.190812442425 50.830000000000 0.898151700017 50.830000000000 0.068167469140 50.830000000000 -0.122644973285 50.830000000000 0.048217527013
50.840000000000 -0.190782947417 50.840000000000 0.898184802872 50.840000000000 0.068167214000 50.840000000000 -0.122615733417 50.840000000000 0.048221613664
50.850000000000 -0.190753454042 50.850000000000 0.898217901374 50.850000000000 0.068166958910 50.850000000000 -0.122586495132 50.850000000000 0.048225699912
50.860000000000 -0.190723962301 50.860000000000 0.898250995524 50.860000000000 0.068166703872 50.860000000000 -0.122557258430 50.860000000000 0.048229785755
50.870000000000 -0.190694472193 50.870000000000 0.898284085324 50.870000000000 0.068166448884 50.870000000000 -0.122528023309 50.870000000000 0.048233871194
50.880000000000 -0.190664983717 50.880000000000 0.898317170773 50.880000000000 0.068166193946 50.880000000000 -0.122498789771 50.880000000000 0.048237956229
50.890000000000 -0.190635496874 50.890000000000 0.898350251873 50.890000000000 0.068165939059 50.890000000000 -0.122469557815 50.890000000000 0.048242040861
50.900000000000 -0.190606011664 50.900000000000 0.898383328624 50.900000000000 0.068165684223 50.900000000000 -0.122440327440 50.900000000000 0.048246125088
50.910000000000 -0.190576528085 50.910000000000 0.898416401028 50.910000000000 0.068165429438 50.910000000000 -0.122411098647 50.910000000000 0.048250208912
50.920000000000 -0.190547046137 50.920000000000 0.898449469086 50.920000000000 0.068165174703 50.920000000000 -0.122381871434 50.920000000000 0.048254292333
50.930000000000 -0.190517565821 50.930000000000 0.898482532797 50.930000000000 0.068164920019 50.930000000000 -0.122352645803 50.930000000000 0.048258375350
50.940000000000 -0.190488087137 50.940000000000 0.898515592163 50.940000000000 0.068164665385 50.940000000000 -0.122323421752 50.940000000000 0.048262457964
50.950000000000 -0.190458610083 50.950000000000 0.898548647186 50.950000000000 0.068164410802 50.950000000000 -0.122294199281 50.950000000000 0.048266540174
50.960000000000 -0.190429134660 50.960000000000 0.898581697865 50.960000000000 0.068164156269 50.960000000000 -0.122264978391 50.960000000000 0.048270621981
50.970000000000 -0.190399660867 50.970000000000 0.898614744201 50.970000000000 0.068163901787 50.970000000000 -0.122235759080 50.970000000000 0.048274703385
50.980000000000 -0.190370188705 50.980000000000 0.898647786196 50.980000000000 0.068163647356 50.980000000000 -0.122206541349 50.980000000000 0.048278784385
50.990000000000 -0.190340718172 50.990000000000 0.898680823850 50.990000000000 0.068163392974 50.990000000000 -0.122177325198 50.990000000000 0.048282864983
51.000000000000 -0.190311249269 51.000000000000 0.898713857164 51.000000000000 0.068163138644 51.000000000000 -0.122148110625 51.000000000000 0.048286945178
51.010000000000 -0.190281781995 51.010000000000 0.898746886139 51.010000000000 0.068162884364 51.010000000000 -0.122118897632 51.010000000000 0.048291024970
51.020000000000 -0.190252316351 51.020000000000 0.898779910776 51.020000000000 0.068162630134 51.020000000000 -0.122089686217 51.020000000000 0.048295104359
51.030000000000 -0.190222852335 51.030000000000 0.898812931075 51.030000000000 0.068162375955 51.030000000000 -0.122060476380 51.030000000000 0.048299183345
51.040000000000 -0.190193389948 51.040000000000 0.898845947038 51.040000000000 0.068162121826 51.040000000000 -0.122031268122 51.040000000000 0.048303261929
51.050000000000 -0.190163929189 51.050000000000 0.898878958666 51.050000000000 0.068161867748 51.050000000000 -0.122002061442 51.050000000000 0.048307340110
51.060000000000 -0.190134470059 51.060000000000 0.898911965958 51.060000000000 0.068161613720 51.060000000000 -0.121972856339 51.060000000000 0.048311417889
51.070000000000 -0.190105012556 51.070000000000 0.898944968917 51.070000000000 0.068161359742 51.070000000000 -0.121943652814 51.070000000000 0.048315495265
51.080000000000 -0.190075556681 51.080000000000 0.898977967542 51.080000000000 0.068161105815 51.080000000000 -0.121914450866 51.080000000000 0.048319572239
51.090000000000 -0.190046102433 51.090000000000 0.899010961835 51.090000000000 0.068160851938 51.090000000000 -0.121885250495 51.090000000000 0.048323648811
51.100000000000 -0.190016649813 51.100000000000 0.899043951797 51.100000000000 0.068160598112 51.100000000000 -0.121856051701 51.100000000000 0.048327724981
51.110000000000 -0.189987198819 51.110000000000 0.899076937428 51.110000000000 0.068160344336 51.110000000000 -0.121826854483 51.110000000000 0.048331800749
51.120000000000 -0.189957749452 51.120000000000 0.899109918729 51.120000000000 0.068160090610 51.120000000000 -0.121797658841 51.120000000000 0.048335876114
51.130000000000 -0.189928301711 51.130000000000 0.899142895702 51.130000000000 0.068159836935 51.130000000000 -0.121768464776 51.130000000000 0.048339951078
51.140000000000 -0.189898855596 51.140000000000 0.899175868346 51.140000000000 0.068159583309 51.140000000000 -0.121739272286 51.140000000000 0.048344025640
51.150000000000 -0.189869411107 51.150000000000 0.899208836663 51.150000000000 0.068159329735 51.150000000000 -0.121710081372 51.150000000000 0.048348099800
51.160000000000 -0.189839968243 51.160000000000 0.899241800654 51.160000000000 0.068159076210 51.160000000000 -0.121680892033 51.160000000000 0.048352173559
51.170000000000 -0.189810527005 51.170000000000 0.899274760320 51.170000000000 0.068158822736 51.170000000000 -0.121651704269 51.170000000000 0.048356246916
51.180000000000 -0.189781087392 51.180000000000 0.899307715660 51.180000000000 0.068158569312 51.180000000000 -0.121622518080 51.180000000000 0.048360319871
51.190000000000 -0.189751649404 51.190000000000 0.899340666677 51.190000000000 0.068158315938 51.190000000000 -0.121593333466 51.190000000000 0.048364392425
51.200000000000 -0.189722213040 51.200000000000 0.899373613371 51.200000000000 0.068158062614 51.200000000000 -0.121564150426 51.200000000000 0.048368464578
51.210000000000 -0.189692778300 51.210000000000 0.899406555743 51.210000000000 0.068157809341 51.210000000000 -0.121534968960 51.210000000000 0.048372536329
51.220000000000 -0.189663345185 51.220000000000 0.899439493793 51.220000000000 0.068157556117 51.220000000000 -0.121505789067 51.220000000000 0.048376607680
51.230000000000 -0.189633913693 51.230000000000 0.899472427523 51.230000000000 0.068157302944 51.230000000000 -0.121476610749 51.230000000000 0.048380678629
51.240000000000 -0.189604483825 51.240000000000 0.899505356933 51.240000000000 0.068157049821 51.240000000000 -0.121447434004 51.240000000000 0.048384749177
51.250000000000 -0.189575055580 51.250000000000 0.899538282025 51.250000000000 0.068156796749 51.250000000000 -0.121418258832 51.250000000000 0.048388819324
51.260000000000 -0.189545628958 51.260000000000 0.899571202799 51.260000000000 0.068156543726 51.260000000000 -0.121389085232 51.260000000000 0.048392889070
51.270000000000 -0.189516203959 51.270000000000 0.899604119255 51.270000000000 0.068156290753 51.270000000000 -0.121359913206 51.270000000000 0.048396958415
51.280000000000 -0.189486780583 51.280000000000 0.899637031396 51.280000000000 0.068156037831 51.280000000000 -0.121330742752 51.280000000000 0.048401027360
51.290000000000 -0.189457358829 51.290000000000 0.899669939220 51.290000000000 0.068155784959 51.290000000000 -0.121301573870 51.290000000000 0.048405095904
51.300000000000 -0.189427938696 51.300000000000 0.899702842731 51.300000000000 0.068155532137 51.300000000000 -0.121272406560 51.300000000000 0.048409164048
51.310000000000 -0.189398520186 51.310000000000 0.899735741927 51.310000000000 0.068155279364 51.310000000000 -0.121243240821 51.310000000000 0.048413231791
51.320000000000 -0.189369103297 51.320000000000 0.899768636811 51.320000000000 0.068155026642 51.320000000000 -0.121214076655 51.320000000000 0.048417299133
51.330000000000 -0.189339688029 51.330000000000 0.899801527383 51.330000000000 0.068154773970 51.330000000000 -0.121184914059 51.330000000000 0.048421366076
51.340000000000 -0.189310274383 51.340000000000 0.899834413643 51.340000000000 0.068154521348 51.340000000000 -0.121155753034 51.340000000000 0.048425432618
51.350000000000 -0.189280862357 51.350000000000 0.899867295593 51.350000000000 0.068154268776 51.350000000000 -0.121126593580 51.350000000000 0.048429498760
51.360000000000 -0.189251451951 51.360000000000 0.899900173234 51.360000000000 0.068154016254 51.360000000000 -0.121097435697 51.360000000000 0.048433564501
51.370000000000 -0.189222043166 51.370000000000 0.899933046566 51.370000000000 0.068153763782 51.370000000000 -0.121068279384 51.370000000000 0.048437629843
51.380000000000 -0.189192636001 51.380000000000 0.899965915590 51.380000000000 0.068153511360 51.380000000000 -0.121039124641 51.380000000000 0.048441694785
51.390000000000 -0.189163230455 51.390000000000 0.899998780307 51.390000000000 0.068153258988 51.390000000000 -0.121009971467 51.390000000000 0.048445759327
51.400000000000 -0.189133826529 51.400000000000 0.900031640718 51.400000000000 0.068153006666 51.400000000000 -0.120980819863 51.400000000000 0.048449823469
51.410000000000 -0.189104424223 51.410000000000 0.900064496823 51.410000000000 0.068152754394 51.410000000000 -0.120951669829 51.410000000000 0.048453887212
51.420000000000 -0.189075023535 51.420000000000 0.900097348624 51.420000000000 0.068152502172 51.420000000000 -0.120922521363 51.420000000000 0.048457950555
51.430000000000 -0.189045624466 51.430000000000 0.900130196122 51.430000000000 0.068152249999 51.430000000000 -0.120893374467 51.430000000000 0.048462013498
51.440000000000 -0.189016227015 51.440000000000 0.900163039316 51.440000000000 0.068151997877 51.440000000000 -0.120864229139 51.440000000000 0.048466076042
51.450000000000 -0.188986831183 51.450000000000 0.900195878208 51.450000000000 0.068151745804 51.450000000000 -0.120835085379 51.450000000000 0.048470138187
51.460000000000 -0.188957436969 51.460000000000 0.900228712800 51.460000000000 0.068151493781 51.460000000000 -0.120805943187 51.460000000000 0.048474199932
51.470000000000 -0.188928044372 51.470000000000 0.900261543091 51.470000000000 0.068151241809 51.470000000000 -0.120776802564 51.470000000000 0.048478261278
51.480000000000 -0.188898653393 51.480000000000 0.900294369082 51.480000000000 0.068150989886 51.480000000000 -0.120747663508 51.480000000000 0.048482322225
51.490000000000 -0.188869264031 51.490000000000 0.900327190775 51.490000000000 0.068150738012 51.490000000000 -0.120718526019 51.490000000000 0.048486382772
51.500000000000 -0.188839876286 51.500000000000 0.900360008170 51.500000000000 0.068150486189 51.500000000000 -0.120689390097 51.500000000000 0.048490442921
51.510000000000 -0.188810490158 51.510000000000 0.900392821268 51.510000000000 0.068150234416 51.510000000000 -0.120660255743 51.510000000000 0.048494502671
51.520000000000 -0.188781105647 51.520000000000 0.900425630069 51.520000000000 0.068149982692 51.520000000000 -0.120631122955 51.520000000000 0.048498562022
51.530000000000 -0.188751722751 51.530000000000 0.900458434576 51.530000000000 0.068149731018 51.530000000000 -0.120601991733 51.530000000000 0.048502620974
51.540000000000 -0.188722341472 51.540000000000 0.900491234788 51.540000000000 0.068149479393 51.540000000000 -0.120572862078 51.540000000000 0.048506679528
51.550000000000 -0.188692961808 51.550000000000 0.900524030706 51.550000000000 0.068149227819 51.550000000000 -0.120543733989 51.550000000000 0.048510737683
51.560000000000 -0.188663583759 51.560000000000 0.900556822331 51.560000000000 0.068148976294 51.560000000000 -0.120514607465 51.560000000000 0.048514795439
51.570000000000 -0.188634207326 51.570000000000 0.900589609665 51.570000000000 0.068148724819 51.570000000000 -0.120485482507 51.570000000000 0.048518852797
51.580000000000 -0.188604832508 51.580000000000 0.900622392707 51.580000000000 0.068148473394 51.580000000000 -0.120456359114 51.580000000000 0.048522909757
51.590000000000 -0.188575459305 51.590000000000 0.900655171459 51.590000000000 0.068148222018 51.590000000000 -0.120427237287 51.590000000000 0.048526966319
51.600000000000 -0.188546087716 51.600000000000 0.900687945921 51.600000000000 0.068147970692 51.600000000000 -0.120398117024 51.600000000000 0.048531022482
51.610000000000 -0.188516717741 51.610000000000 0.900720716095 51.610000000000 0.068147719416 51.610000000000 -0.120368998325 51.610000000000 0.048535078247
51.620000000000 -0.188487349380 51.620000000000 0.900753481981 51.620000000000 0.068147468189 51.620000000000 -0.120339881191 51.620000000000 0.048539133614
51.630000000000 -0.188457982633 51.630000000000 0.900786243579 51.630000000000 0.068147217012 51.630000000000 -0.120310765621 51.630000000000 0.048543188583
51.640000000000 -0.188428617500 51.640000000000 0.900819000892 51.640000000000 0.068146965885 51.640000000000 -0.120281651615 51.640000000000 0.048547243154
51.650000000000 -0.188399253979 51.650000000000 0.900851753919 51.650000000000 0.068146714807 51.650000000000 -0.120252539172 51.650000000000 0.048551297327
51.660000000000 -0.188369892072 51.660000000000 0.900884502662 51.660000000000 0.068146463779 51.660000000000 -0.120223428293 51.660000000000 0.048555351103
51.670000000000 -0.188340531777 51.670000000000 0.900917247121 51.670000000000 0.068146212801 51.670000000000 -0.120194318977 51.670000000000 0.048559404481
51.680000000000 -0.188311173095 51.680000000000 0.900949987297 51.680000000000 0.068145961872 51.680000000000 -0.120165211224 51.680000000000 0.048563457461
51.690000000000 -0.188281816025 51.690000000000 0.900982723191 51.690000000000 0.068145710992 51.690000000000 -0.120136105033 51.690000000000 0.048567510044
51.700000000000 -0.188252460567 51.700000000000 0.901015454803 51.700000000000 0.068145460162 51.700000000000 -0.120107000405 51.700000000000 0.048571562229
51.710000000000 -0.188223106721 51.710000000000 0.901048182136 51.710000000000 0.068145209382 51.710000000000 -0.120077897339 51.710000000000 0.048575614017
51.720000000000 -0.188193754486 51.720000000000 0.901080905188 51.720000000000 0.068144958651 51.720000000000 -0.120048795835 51.720000000000 0.048579665408
51.730000000000 -0.188164403862 51.730000000000 0.901113623962 51.730000000000 0.068144707970 51.730000000000 -0.120019695892 51.730000000000 0.048583716401
51.740000000000 -0.188135054850 51.740000000000 0.901146338459 51.740000000000 0.068144457338 51.740000000000 -0.119990597512 51.740000000000 0.048587766998
51.750000000000 -0.188105707448 51.750000000000 0.901179048677 51.750000000000 0.068144206756 51.750000000000 -0.119961500692 51.750000000000 0.048591817197
51.760000000000 -0.188076361656 51.760000000000 0.901211754620 51.760000000000 0.068143956223 51.760000000000 -0.119932405433 51.760000000000 0.048595866999
51.770000000000 -0.188047017475 51.770000000000 0.901244456287 51.770000000000 0.068143705740 51.770000000000 -0.119903311735 51.770000000000 0.048599916405
51.780000000000 -0.188017674904 51.780000000000 0.901277153680 51.780000000000 0.068143455306 51.780000000000 -0.119874219598 51.780000000000 0.048603965413
51.790000000000 -0.187988333942 51.790000000000 0.901309846799 51.790000000000 0.068143204921 51.790000000000 -0.119845129021 51.790000000000 0.048608014025
51.800000000000 -0.187958994590 51.800000000000 0.901342535645 51.800000000000 0.068142954586 51.800000000000 -0.119816040004 51.800000000000 0.048612062241
51.810000000000 -0.187929656847 51.810000000000 0.901375220218 51.810000000000 0.068142704300 51.810000000000 -0.119786952547 51.810000000000 0.048616110059
51.820000000000 -0.187900320713 51.820000000000 0.901407900520 51.820000000000 0.068142454064 51.820000000000 -0.119757866649 51.820000000000 0.048620157481
51.830000000000 -0.187870986188 51.830000000000 0.901440576552 51.830000000000 0.068142203877 51.830000000000 -0.119728782311 51.830000000000 0.048624204507
51.840000000000 -0.187841653272 51.840000000000 0.901473248314 51.840000000000 0.068141953740 51.840000000000 -0.119699699532 51.840000000000 0.048628251137
51.850000000000 -0.187812321963 51.850000000000 0.901505915808 51.850000000000 0.068141703651 51.850000000000 -0.119670618312 51.850000000000 0.048632297370
51.860000000000 -0.187782992263 51.860000000000 0.901538579033 51.860000000000 0.068141453613 51.860000000000 -0.119641538650 51.860000000000 0.048636343207
51.870000000000 -0.187753664170 51.870000000000 0.901571237991 51.870000000000 0.068141203623 51.870000000000 -0.119612460547 51.870000000000 0.048640388647
51.880000000000 -0.187724337685 51.880000000000 0.901603892682 51.880000000000 0.068140953683 51.880000000000 -0.119583384002 51.880000000000 0.048644433692
51.890000000000 -0.187695012807 51.890000000000 0.901636543108 51.890000000000 0.068140703792 51.890000000000 -0.119554309015 51.890000000000 0.048648478341
51.900000000000 -0.187665689536 51.900000000000 0.901669189269 51.900000000000 0.068140453950 51.900000000000 -0.119525235585 51.900000000000 0.048652522594
51.910000000000 -0.187636367871 51.910000000000 0.901701831167 51.910000000000 0.068140204158 51.910000000000 -0.119496163713 51.910000000000 0.048656566451
51.920000000000 -0.187607047814 51.920000000000 0.901734468801 51.920000000000 0.068139954415 51.920000000000 -0.119467093399 51.920000000000 0.048660609912
51.930000000000 -0.187577729362 51.930000000000 0.901767102173 51.930000000000 0.068139704721 51.930000000000 -0.119438024641 51.930000000000 0.048664652978
51.940000000000 -0.187548412517 51.940000000000 0.901799731283 51.940000000000 0.068139455076 51.940000000000 -0.119408957440 51.940000000000 0.048668695648
51.950000000000 -0.187519097277 51.950000000000 0.901832356133 51.950000000000 0.068139205481 51.950000000000 -0.119379891796 51.950000000000 0.048672737923
51.960000000000 -0.187489783642 51.960000000000 0.901864976722 51.960000000000 0.068138955935 51.960000000000 -0.119350827708 51.960000000000 0.048676779802
51.970000000000 -0.187460471613 51.970000000000 0.901897593053 51.970000000000 0.068138706438 51.970000000000 -0.119321765176 51.970000000000 0.048680821286
51.980000000000 -0.187431161189 51.980000000000 0.901930205126 51.980000000000 0.068138456990 51.980000000000 -0.119292704199 51.980000000000 0.048684862375
51.990000000000 -0.187401852370 51.990000000000 0.901962812941 51.990000000000 0.068138207591 51.990000000000 -0.119263644779 51.990000000000 0.048688903068
52.000000000000 -0.187372545155 52.000000000000 0.901995416500 52.000000000000 0.068137958242 52.000000000000 -0.119234586914 52.000000000000 0.048692943366
52.010000000000 -0.187343239545 52.010000000000 0.902028015802 52.010000000000 0.068137708941 52.010000000000 -0.119205530603 52.010000000000 0.048696983270
52.020000000000 -0.187313935538 52.020000000000 0.902060610850 52.020000000000 0.068137459690 52.020000000000 -0.119176475848 52.020000000000 0.048701022778
52.030000000000 -0.187284633136 52.030000000000 0.902093201644 52.030000000000 0.068137210488 52.030000000000 -0.119147422647 52.030000000000 0.048705061891
52.040000000000 -0.187255332336 52.040000000000 0.902125788185 52.040000000000 0.068136961335 52.040000000000 -0.119118371001 52.040000000000 0.048709100610
52.050000000000 -0.187226033141 52.050000000000 0.902158370473 52.050000000000 0.068136712231 52.050000000000 -0.119089320909 52.050000000000 0.048713138934
52.060000000000 -0.187196735548 52.060000000000 0.902190948509 52.060000000000 0.068136463176 52.060000000000 -0.119060272371 52.060000000000 0.048717176863
52.070000000000 -0.187167439558 52.070000000000 0.902223522294 52.070000000000 0.068136214171 52.070000000000 -0.119031225387 52.070000000000 0.048721214397
52.080000000000 -0.187138145170 52.080000000000 0.902256091830 52.080000000000 0.068135965214 52.080000000000 -0.119002179956 52.080000000000 0.048725251537
52.090000000000 -0.187108852385 52.090000000000 0.902288657116 52.090000000000 0.068135716306 52.090000000000 -0.118973136078 52.090000000000 0.048729288283
52.100000000000 -0.187079561201 52.100000000000 0.902321218153 52.100000000000 0.068135467448 52.100000000000 -0.118944093754 52.100000000000 0.048733324634
52.110000000000 -0.187050271620 52.110000000000 0.902353774944 52.110000000000 0.068135218638 52.110000000000 -0.118915052982 52.110000000000 0.048737360591
52.120000000000 -0.187020983640 52.120000000000 0.902386327487 52.120000000000 0.068134969877 52.120000000000 -0.118886013763 52.120000000000 0.048741396154
52.130000000000 -0.186991697262 52.130000000000 0.902418875784 52.130000000000 0.068134721166 52.130000000000 -0.118856976096 52.130000000000 0.048745431323
52.140000000000 -0.186962412484 52.140000000000 0.902451419836 52.140000000000 0.068134472503 52.140000000000 -0.118827939981 52.140000000000 0.048749466098
52.150000000000 -0.186933129307 52.150000000000 0.902483959644 52.150000000000 0.068134223889 52.150000000000 -0.118798905418 52.150000000000 0.048753500478
52.160000000000 -0.186903847731 52.160000000000 0.902516495208 52.160000000000 0.068133975324 52.160000000000 -0.118769872407 52.160000000000 0.048757534465
52.170000000000 -0.186874567755 52.170000000000 0.902549026530 52.170000000000 0.068133726809 52.170000000000 -0.118740840947 52.170000000000 0.048761568058
52.180000000000 -0.186845289379 52.180000000000 0.902581553610 52.180000000000 0.068133478342 52.180000000000 -0.118711811038 52.180000000000 0.048765601257
52.190000000000 -0.186816012604 52.190000000000 0.902614076448 52.190000000000 0.068133229924 52.190000000000 -0.118682782680 52.190000000000 0.048769634063
52.200000000000 -0.186786737427 52.200000000000 0.902646595046 52.200000000000 0.068132981555 52.200000000000 -0.118653755873 52.200000000000 0.048773666475
52.210000000000 -0.186757463850 52.210000000000 0.902679109405 52.210000000000 0.068132733234 52.210000000000 -0.118624730616 52.210000000000 0.048777698493
52.220000000000 -0.186728191872 52.220000000000 0.902711619525 52.220000000000 0.068132484963 52.220000000000 -0.118595706909 52.220000000000 0.048781730118
52.230000000000 -0.186698921493 52.230000000000 0.902744125407 52.230000000000 0.068132236740 52.230000000000 -0.118566684753 52.230000000000 0.048785761350
52.240000000000 -0.186669652713 52.240000000000 0.902776627052 52.240000000000 0.068131988567 52.240000000000 -0.118537664146 52.240000000000 0.048789792188
52.250000000000 -0.186640385530 52.250000000000 0.902809124461 52.250000000000 0.068131740442 52.250000000000 -0.118508645088 52.250000000000 0.048793822633
52.260000000000 -0.186611119946 52.260000000000 0.902841617634 52.260000000000 0.068131492366 52.260000000000 -0.118479627580 52.260000000000 0.048797852685
52.270000000000 -0.186581855960 52.270000000000 0.902874106573 52.270000000000 0.068131244339 52.270000000000 -0.118450611621 52.270000000000 0.048801882344
52.280000000000 -0.186552593572 52.280000000000 0.902906591278 52.280000000000 0.068130996360 52.280000000000 -0.118421597211 52.280000000000 0.048805911610
52.290000000000 -0.186523332780 52.290000000000 0.902939071750 52.290000000000 0.068130748431 52.290000000000 -0.118392584350 52.290000000000 0.048809940484
52.300000000000 -0.186494073586 52.300000000000 0.902971547990 52.300000000000 0.068130500550 52.300000000000 -0.118363573037 52.300000000000 0.048813968964
52.310000000000 -0.186464815989 52.310000000000 0.903004019998 52.310000000000 0.068130252718 52.310000000000 -0.118334563271 52.310000000000 0.048817997051
52.320000000000 -0.186435559989 52.320000000000 0.903036487776 52.320000000000 0.068130004934 52.320000000000 -0.118305555054 52.320000000000 0.048822024746
52.330000000000 -0.186406305584 52.330000000000 0.903068951324 52.330000000000 0.068129757200 52.330000000000 -0.118276548385 52.330000000000 0.048826052048
52.340000000000 -0.186377052776 52.340000000000 0.903101410643 52.340000000000 0.068129509514 52.340000000000 -0.118247543263 52.340000000000 0.048830078958
52.350000000000 -0.186347801564 52.350000000000 0.903133865734 52.350000000000 0.068129261876 52.350000000000 -0.118218539688 52.350000000000 0.048834105475
52.360000000000 -0.186318551948 52.360000000000 0.903166316597 52.360000000000 0.068129014288 52.360000000000 -0.118189537660 52.360000000000 0.048838131600
52.370000000000 -0.186289303927 52.370000000000 0.903198763234 52.370000000000 0.068128766748 52.370000000000 -0.118160537179 52.370000000000 0.048842157333
52.380000000000 -0.186260057501 52.380000000000 0.903231205645 52.380000000000 0.068128519257 52.380000000000 -0.118131538244 52.380000000000 0.048846182673
52.390000000000 -0.186230812670 52.390000000000 0.903263643831 52.390000000000 0.068128271814 52.390000000000 -0.118102540856 52.390000000000 0.048850207621
52.400000000000 -0.186201569434 52.400000000000 0.903296077793 52.400000000000 0.068128024420 52.400000000000 -0.118073545013 52.400000000000 0.048854232177
52.410000000000 -0.186172327792 52.410000000000 0.903328507532 52.410000000000 0.068127777075 52.410000000000 -0.118044550717 52.410000000000 0.048858256341
52.420000000000 -0.186143087744 52.420000000000 0.903360933048 52.420000000000 0.068127529778 52.420000000000 -0.118015557966 52.420000000000 0.048862280114
52.430000000000 -0.186113849290 52.430000000000 0.903393354342 52.430000000000 0.068127282530 52.430000000000 -0.117986566760 52.430000000000 0.048866303494
52.440000000000 -0.186084612430 52.440000000000 0.903425771416 52.440000000000 0.068127035331 52.440000000000 -0.117957577099 52.440000000000 0.048870326482
52.450000000000 -0.186055377164 52.450000000000 0.903458184269 52.450000000000 0.068126788180 52.450000000000 -0.117928588984 52.450000000000 0.048874349079
52.460000000000 -0.186026143490 52.460000000000 0.903490592903 52.460000000000 0.068126541078 52.460000000000 -0.117899602413 52.460000000000 0.048878371285
52.470000000000 -0.185996911410 52.470000000000 0.903522997318 52.470000000000 0.068126294024 52.470000000000 -0.117870617386 52.470000000000 0.048882393098
52.480000000000 -0.185967680922 52.480000000000 0.903555397516 52.480000000000 0.068126047018 52.480000000000 -0.117841633904 52.480000000000 0.048886414521
52.490000000000 -0.185938452027 52.490000000000 0.903587793497 52.490000000000 0.068125800062 52.490000000000 -0.117812651966 52.490000000000 0.048890435551
52.500000000000 -0.185909224724 52.500000000000 0.903620185262 52.500000000000 0.068125553153 52.500000000000 -0.117783671571 52.500000000000 0.048894456191
52.510000000000 -0.185879999013 52.510000000000 0.903652572811 52.510000000000 0.068125306294 52.510000000000 -0.117754692720 52.510000000000 0.048898476439
52.520000000000 -0.185850774894 52.520000000000 0.903684956146 52.520000000000 0.068125059482 52.520000000000 -0.117725715412 52.520000000000 0.048902496296
52.530000000000 -0.185821552367 52.530000000000 0.903717335267 52.530000000000 0.068124812720 52.530000000000 -0.117696739647 52.530000000000 0.048906515762
52.540000000000 -0.185792331430 52.540000000000 0.903749710175 52.540000000000 0.068124566005 52.540000000000 -0.117667765425 52.540000000000 0.048910534837
52.550000000000 -0.185763112085 52.550000000000 0.903782080872 52.550000000000 0.068124319339 52.550000000000 -0.117638792745 52.550000000000 0.048914553521
52.560000000000 -0.185733894330 52.560000000000 0.903814447356 52.560000000000 0.068124072722 52.560000000000 -0.117609821608 52.560000000000 0.048918571815
52.570000000000 -0.185704678166 52.570000000000 0.903846809631 52.570000000000 0.068123826153 52.570000000000 -0.117580852013 52.570000000000 0.048922589717
52.580000000000 -0.185675463592 52.580000000000 0.903879167695 52.580000000000 0.068123579632 52.580000000000 -0.117551883960 52.580000000000 0.048926607229
52.590000000000 -0.185646250609 52.590000000000 0.903911521551 52.590000000000 0.068123333160 52.590000000000 -0.117522917448 52.590000000000 0.048930624350
52.600000000000 -0.185617039215 52.600000000000 0.903943871199 52.600000000000 0.068123086736 52.600000000000 -0.117493952478 52.600000000000 0.048934641080
52.610000000000 -0.185587829410 52.610000000000 0.903976216639 52.610000000000 0.068122840361 52.610000000000 -0.117464989050 52.610000000000 0.048938657420
52.620000000000 -0.185558621195 52.620000000000 0.904008557872 52.620000000000 0.068122594034 52.620000000000 -0.117436027162 52.620000000000 0.048942673370
52.630000000000 -0.185529414569 52.630000000000 0.904040894900 52.630000000000 0.068122347755 52.630000000000 -0.117407066814 52.630000000000 0.048946688929
52.640000000000 -0.185500209532 52.640000000000 0.904073227724 52.640000000000 0.068122101525 52.640000000000 -0.117378108008 52.640000000000 0.048950704098
52.650000000000 -0.185471006084 52.650000000000 0.904105556342 52.650000000000 0.068121855342 52.650000000000 -0.117349150741 52.650000000000 0.048954718877
52.660000000000 -0.185441804224 52.660000000000 0.904137880758 52.660000000000 0.068121609209 52.660000000000 -0.117320195015 52.660000000000 0.048958733265
52.670000000000 -0.185412603952 52.670000000000 0.904170200971 52.670000000000 0.068121363123 52.670000000000 -0.117291240829 52.670000000000 0.048962747264
52.680000000000 -0.185383405267 52.680000000000 0.904202516982 52.680000000000 0.068121117086 52.680000000000 -0.117262288182 52.680000000000 0.048966760873
52.690000000000 -0.185354208171 52.690000000000 0.904234828793 52.690000000000 0.068120871097 52.690000000000 -0.117233337074 52.690000000000 0.048970774091
52.700000000000 -0.185325012662 52.700000000000 0.904267136403 52.700000000000 0.068120625156 52.700000000000 -0.117204387506 52.700000000000 0.048974786920
52.710000000000 -0.185295818740 52.710000000000 0.904299439814 52.710000000000 0.068120379264 52.710000000000 -0.117175439476 52.710000000000 0.048978799359
52.720000000000 -0.185266626405 52.720000000000 0.904331739026 52.720000000000 0.068120133419 52.720000000000 -0.117146492985 52.720000000000 0.048982811409
52.730000000000 -0.185237435656 52.730000000000 0.904364034040 52.730000000000 0.068119887623 52.730000000000 -0.117117548033 52.730000000000 0.048986823069
52.740000000000 -0.185208246494 52.740000000000 0.904396324858 52.740000000000 0.068119641876 52.740000000000 -0.117088604618 52.740000000000 0.048990834339
52.750000000000 -0.185179058918 52.750000000000 0.904428611479 52.750000000000 0.068119396176 52.750000000000 -0.117059662742 52.750000000000 0.048994845220
52.760000000000 -0.185149872928 52.760000000000 0.904460893905 52.760000000000 0.068119150524 52.760000000000 -0.117030722404 52.760000000000 0.048998855712
52.770000000000 -0.185120688524 52.770000000000 0.904493172137 52.770000000000 0.068118904921 52.770000000000 -0.117001783603 52.770000000000 0.049002865814
52.780000000000 -0.185091505705 52.780000000000 0.904525446174 52.780000000000 0.068118659366 52.780000000000 -0.116972846339 52.780000000000 0.049006875527
52.790000000000 -0.185062324472 52.790000000000 0.904557716019 52.790000000000 0.068118413859 52.790000000000 -0.116943910612 52.790000000000 0.049010884851
52.800000000000 -0.185033144823 52.800000000000 0.904589981671 52.800000000000 0.068118168400 52.800000000000 -0.116914976423 52.800000000000 0.049014893786
52.810000000000 -0.185003966759 52.810000000000 0.904622243132 52.810000000000 0.068117922989 52.810000000000 -0.116886043770 52.810000000000 0.049018902332
52.820000000000 -0.184974790280 52.820000000000 0.904654500402 52.820000000000 0.068117677627 52.820000000000 -0.116857112653 52.820000000000 0.049022910489
52.830000000000 -0.184945615384 52.830000000000 0.904686753483 52.830000000000 0.068117432312 52.830000000000 -0.116828183072 52.830000000000 0.049026918257
52.840000000000 -0.184916442073 52.840000000000 0.904719002374 52.840000000000 0.068117187046 52.840000000000 -0.116799255027 52.840000000000 0.049030925636
52.850000000000 -0.184887270346 52.850000000000 0.904751247077 52.850000000000 0.068116941827 52.850000000000 -0.116770328518 52.850000000000 0.049034932627
52.860000000000 -0.184858100202 52.860000000000 0.904783487593 52.860000000000 0.068116696657 52.860000000000 -0.116741403545 52.860000000000 0.049038939229
52.870000000000 -0.184828931641 52.870000000000 0.904815723922 52.870000000000 0.068116451535 52.870000000000 -0.116712480107 52.870000000000 0.049042945442
52.880000000000 -0.184799764664 52.880000000000 0.904847956065 52.880000000000 0.068116206460 52.880000000000 -0.116683558203 52.880000000000 0.049046951267
52.890000000000 -0.184770599269 52.890000000000 0.904880184023 52.890000000000 0.068115961434 52.890000000000 -0.116654637835 52.890000000000 0.049050956703
52.900000000000 -0.184741435457 52.900000000000 0.904912407797 52.900000000000 0.068115716456 52.900000000000 -0.116625719001 52.900000000000 0.049054961752
52.910000000000 -0.184712273227 52.910000000000 0.904944627387 52.910000000000 0.068115471526 52.910000000000 -0.116596801701 52.910000000000 0.049058966412
52.920000000000 -0.184683112579 52.920000000000 0.904976842794 52.920000000000 0.068115226643 52.920000000000 -0.116567885936 52.920000000000 0.049062970683
52.930000000000 -0.184653953513 52.930000000000 0.905009054020 52.930000000000 0.068114981809 52.930000000000 -0.116538971704 52.930000000000 0.049066974567
52.940000000000 -0.184624796029 52.940000000000 0.905041261064 52.940000000000 0.068114737023 52.940000000000 -0.116510059006 52.940000000000 0.049070978063
52.950000000000 -0.184595640125 52.950000000000 0.905073463928 52.950000000000 0.068114492284 52.950000000000 -0.116481147841 52.950000000000 0.049074981170
52.960000000000 -0.184566485804 52.960000000000 0.905105662612 52.960000000000 0.068114247594 52.960000000000 -0.116452238210 52.960000000000 0.049078983890
52.970000000000 -0.184537333062 52.970000000000 0.905137857118 52.970000000000 0.068114002951 52.970000000000 -0.116423330111 52.970000000000 0.049082986222
52.980000000000 -0.184508181902 52.980000000000 0.905170047445 52.980000000000 0.068113758356 52.980000000000 -0.116394423546 52.980000000000 0.049086988166
52.990000000000 -0.184479032322 52.990000000000 0.905202233596 52.990000000000 0.068113513810 52.990000000000 -0.116365518512 52.990000000000 0.049090989723
53.000000000000 -0.184449884322 53.000000000000 0.905234415570 53.000000000000 0.068113269311 53.000000000000 -0.116336615011 53.000000000000 0.049094990892
53.010000000000 -0.184420737902 53.010000000000 0.905266593368 53.010000000000 0.068113024860 53.010000000000 -0.116307713042 53.010000000000 0.049098991673
53.020000000000 -0.184391593062 53.020000000000 0.905298766991 53.020000000000 0.068112780457 53.020000000000 -0.116278812605 53.020000000000 0.049102992067
53.030000000000 -0.184362449801 53.030000000000 0.905330936440 53.030000000000 0.068112536101 53.030000000000 -0.116249913700 53.030000000000 0.049106992074
53.040000000000 -0.184333308119 53.040000000000 0.905363101717 53.040000000000 0.068112291794 53.040000000000 -0.116221016326 53.040000000000 0.049110991693
53.050000000000 -0.184304168017 53.050000000000 0.905395262820 53.050000000000 0.068112047534 53.050000000000 -0.116192120483 53.050000000000 0.049114990926
53.060000000000 -0.184275029493 53.060000000000 0.905427419752 53.060000000000 0.068111803322 53.060000000000 -0.116163226171 53.060000000000 0.049118989771
53.070000000000 -0.184245892547 53.070000000000 0.905459572513 53.070000000000 0.068111559158 53.070000000000 -0.116134333389 53.070000000000 0.049122988228
53.080000000000 -0.184216757180 53.080000000000 0.905491721103 53.080000000000 0.068111315042 53.080000000000 -0.116105442138 53.080000000000 0.049126986299
53.090000000000 -0.184187623391 53.090000000000 0.905523865525 53.090000000000 0.068111070973 53.090000000000 -0.116076552418 53.090000000000 0.049130983983
53.100000000000 -0.184158491179 53.100000000000 0.905556005777 53.100000000000 0.068110826952 53.100000000000 -0.116047664227 53.100000000000 0.049134981280
53.110000000000 -0.184129360545 53.110000000000 0.905588141862 53.110000000000 0.068110582979 53.110000000000 -0.116018777566 53.110000000000 0.049138978191
53.120000000000 -0.184100231489 53.120000000000 0.905620273780 53.120000000000 0.068110339054 53.120000000000 -0.115989892435 53.120000000000 0.049142974715
53.130000000000 -0.184071104009 53.130000000000 0.905652401532 53.130000000000 0.068110095176 53.130000000000 -0.115961008833 53.130000000000 0.049146970852
53.140000000000 -0.184041978106 53.140000000000 0.905684525118 53.140000000000 0.068109851346 53.140000000000 -0.115932126760 53.140000000000 0.049150966602
53.150000000000 -0.184012853780 53.150000000000 0.905716644539 53.150000000000 0.068109607564 53.150000000000 -0.115903246216 53.150000000000 0.049154961966
53.160000000000 -0.183983731030 53.160000000000 0.905748759797 53.160000000000 0.068109363829 53.160000000000 -0.115874367201 53.160000000000 0.049158956944
53.170000000000 -0.183954609856 53.170000000000 0.905780870892 53.170000000000 0.068109120142 53.170000000000 -0.115845489714 53.170000000000 0.049162951535
53.180000000000 -0.183925490258 53.180000000000 0.905812977824 53.180000000000 0.068108876503 53.180000000000 -0.115816613755 53.180000000000 0.049166945740
53.190000000000 -0.183896372236 53.190000000000 0.905845080594 53.190000000000 0.068108632912 53.190000000000 -0.115787739324 53.190000000000 0.049170939559
53.200000000000 -0.183867255789 53.200000000000 0.905877179204 53.200000000000 0.068108389368 53.200000000000 -0.115758866421 53.200000000000 0.049174932991
53.210000000000 -0.183838140917 53.210000000000 0.905909273654 53.210000000000 0.068108145871 53.210000000000 -0.115729995045 53.210000000000 0.049178926038
53.220000000000 -0.183809027620 53.220000000000 0.905941363945 53.220000000000 0.068107902422 53.220000000000 -0.115701125197 53.220000000000 0.049182918699
53.230000000000 -0.183779915897 53.230000000000 0.905973450077 53.230000000000 0.068107659021 53.230000000000 -0.115672256876 53.230000000000 0.049186910973
53.240000000000 -0.183750805749 53.240000000000 0.906005532051 53.240000000000 0.068107415668 53.240000000000 -0.115643390082 53.240000000000 0.049190902862
53.250000000000 -0.183721697176 53.250000000000 0.906037609869 53.250000000000 0.068107172362 53.250000000000 -0.115614524814 53.250000000000 0.049194894365
53.260000000000 -0.183692590176 53.260000000000 0.906069683531 53.260000000000 0.068106929103 53.260000000000 -0.115585661073 53.260000000000 0.049198885483
53.270000000000 -0.183663484750 53.270000000000 0.906101753037 53.270000000000 0.068106685892 53.270000000000 -0.115556798857 53.270000000000 0.049202876215
53.280000000000 -0.183634380897 53.280000000000 0.906133818388 53.280000000000 0.068106442729 53.280000000000 -0.115527938168 53.280000000000 0.049206866561
53.290000000000 -0.183605278618 53.290000000000 0.906165879586 53.290000000000 0.068106199613 53.290000000000 -0.115499079005 53.290000000000 0.049210856522
53.300000000000 -0.183576177911 53.300000000000 0.906197936631 53.300000000000 0.068105956545 53.300000000000 -0.115470221367 53.300000000000 0.049214846098
53.310000000000 -0.183547078778 53.310000000000 0.906229989524 53.310000000000 0.068105713524 53.310000000000 -0.115441365254 53.310000000000 0.049218835288
53.320000000000 -0.183517981217 53.320000000000 0.906262038265 53.320000000000 0.068105470550 53.320000000000 -0.115412510666 53.320000000000 0.049222824093
53.330000000000 -0.183488885228 53.330000000000 0.906294082856 53.330000000000 0.068105227625 53.330000000000 -0.115383657603 53.330000000000 0.049226812513
53.340000000000 -0.183459790811 53.340000000000 0.906326123297 53.340000000000 0.068104984746 53.340000000000 -0.115354806065 53.340000000000 0.049230800547
53.350000000000 -0.183430697966 53.350000000000 0.906358159588 53.350000000000 0.068104741915 53.350000000000 -0.115325956051 53.350000000000 0.049234788197
53.360000000000 -0.183401606693 53.360000000000 0.906390191732 53.360000000000 0.068104499131 53.360000000000 -0.115297107561 53.360000000000 0.049238775462
53.370000000000 -0.183372516990 53.370000000000 0.906422219727 53.370000000000 0.068104256395 53.370000000000 -0.115268260595 53.370000000000 0.049242762342
53.380000000000 -0.183343428859 53.380000000000 0.906454243576 53.380000000000 0.068104013707 53.380000000000 -0.115239415153 53.380000000000 0.049246748837
53.390000000000 -0.183314342299 53.390000000000 0.906486263279 53.390000000000 0.068103771065 53.390000000000 -0.115210571234 53.390000000000 0.049250734947
53.400000000000 -0.183285257310 53.400000000000 0.906518278837 53.400000000000 0.068103528471 53.400000000000 -0.115181728839 53.400000000000 0.049254720673
53.410000000000 -0.183256173891 53.410000000000 0.906550290250 53.410000000000 0.068103285925 53.410000000000 -0.115152887966 53.410000000000 0.049258706014
53.420000000000 -0.183227092042 53.420000000000 0.906582297520 53.420000000000 0.068103043425 53.420000000000 -0.115124048616 53.420000000000 0.049262690971
53.430000000000 -0.183198011763 53.430000000000 0.906614300646 53.430000000000 0.068102800973 53.430000000000 -0.115095210789 53.430000000000 0.049266675543
53.440000000000 -0.183168933053 53.440000000000 0.906646299631 53.440000000000 0.068102558569 53.440000000000 -0.115066374484 53.440000000000 0.049270659731
53.450000000000 -0.183139855913 53.450000000000 0.906678294474 53.450000000000 0.068102316212 53.450000000000 -0.115037539702 53.450000000000 0.049274643534
53.460000000000 -0.183110780342 53.460000000000 0.906710285177 53.460000000000 0.068102073902 53.460000000000 -0.115008706441 53.460000000000 0.049278626953
53.470000000000 -0.183081706341 53.470000000000 0.906742271739 53.470000000000 0.068101831639 53.470000000000 -0.114979874702 53.470000000000 0.049282609988
53.480000000000 -0.183052633908 53.480000000000 0.906774254163 53.480000000000 0.068101589424 53.480000000000 -0.114951044484 53.480000000000 0.049286592640
53.490000000000 -0.183023563043 53.490000000000 0.906806232448 53.490000000000 0.068101347255 53.490000000000 -0.114922215788 53.490000000000 0.049290574907
53.500000000000 -0.182994493747 53.500000000000 0.906838206596 53.500000000000 0.068101105135 53.500000000000 -0.114893388612 53.500000000000 0.049294556790
53.510000000000 -0.182965426018 53.510000000000 0.906870176607 53.510000000000 0.068100863061 53.510000000000 -0.114864562957 53.510000000000 0.049298538289
53.520000000000 -0.182936359858 53.520000000000 0.906902142483 53.520000000000 0.068100621035 53.520000000000 -0.114835738823 53.520000000000 0.049302519405
53.530000000000 -0.182907295265 53.530000000000 0.906934104223 53.530000000000 0.068100379055 53.530000000000 -0.114806916209 53.530000000000 0.049306500136
53.540000000000 -0.182878232239 53.540000000000 0.906966061828 53.540000000000 0.068100137124 53.540000000000 -0.114778095116 53.540000000000 0.049310480485
53.550000000000 -0.182849170780 53.550000000000 0.906998015300 53.550000000000 0.068099895239 53.550000000000 -0.114749275542 53.550000000000 0.049314460449
53.560000000000 -0.182820110889 53.560000000000 0.907029964639 53.560000000000 0.068099653401 53.560000000000 -0.114720457487 53.560000000000 0.049318440030
53.570000000000 -0.182791052564 53.570000000000 0.907061909846 53.570000000000 0.068099411611 53.570000000000 -0.114691640953 53.570000000000 0.049322419228
53.580000000000 -0.182761995805 53.580000000000 0.907093850921 53.580000000000 0.068099169868 53.580000000000 -0.114662825937 53.580000000000 0.049326398042
53.590000000000 -0.182732940612 53.590000000000 0.907125787866 53.590000000000 0.068098928172 53.590000000000 -0.114634012440 53.590000000000 0.049330376473
53.600000000000 -0.182703886985 53.600000000000 0.907157720682 53.600000000000 0.068098686523 53.600000000000 -0.114605200463 53.600000000000 0.049334354521
53.610000000000 -0.182674834924 53.610000000000 0.907189649368 53.610000000000 0.068098444921 53.610000000000 -0.114576390003 53.610000000000 0.049338332186
53.620000000000 -0.182645784428 53.620000000000 0.907221573926 53.620000000000 0.068098203366 53.620000000000 -0.114547581062 53.620000000000 0.049342309467
53.630000000000 -0.182616735498 53.630000000000 0.907253494356 53.630000000000 0.068097961859 53.630000000000 -0.114518773639 53.630000000000 0.049346286366
53.640000000000 -0.182587688132 53.640000000000 0.907285410660 53.640000000000 0.068097720398 53.640000000000 -0.114489967734 53.640000000000 0.049350262882
53.650000000000 -0.182558642332 53.650000000000 0.907317322837 53.650000000000 0.068097478985 53.650000000000 -0.114461163347 53.650000000000 0.049354239015
53.660000000000 -0.182529598095 53.660000000000 0.907349230890 53.660000000000 0.068097237618 53.660000000000 -0.114432360477 53.660000000000 0.049358214765
53.670000000000 -0.182500555423 53.670000000000 0.907381134818 53.670000000000 0.068096996299 53.670000000000 -0.114403559124 53.670000000000 0.049362190132
53.680000000000 -0.182471514315 53.680000000000 0.907413034622 53.680000000000 0.068096755027 53.680000000000 -0.114374759288 53.680000000000 0.049366165117
53.690000000000 -0.182442474771 53.690000000000 0.907444930303 53.690000000000 0.068096513802 53.690000000000 -0.114345960969 53.690000000000 0.049370139719
53.700000000000 -0.182413436790 53.700000000000 0.907476821863 53.700000000000 0.068096272623 53.700000000000 -0.114317164167 53.700000000000 0.049374113939
53.710000000000 -0.182384400373 53.710000000000 0.907508709300 53.710000000000 0.068096031492 53.710000000000 -0.114288368880 53.710000000000 0.049378087776
53.720000000000 -0.182355365518 53.720000000000 0.907540592618 53.720000000000 0.068095790408 53.720000000000 -0.114259575110 53.720000000000 0.049382061232
53.730000000000 -0.182326332227 53.730000000000 0.907572471815 53.730000000000 0.068095549371 53.730000000000 -0.114230782856 53.730000000000 0.049386034304
53.740000000000 -0.182297300498 53.740000000000 0.907604346893 53.740000000000 0.068095308380 53.740000000000 -0.114201992117 53.740000000000 0.049390006995
53.750000000000 -0.182268270331 53.750000000000 0.907636217853 53.750000000000 0.068095067437 53.750000000000 -0.114173202894 53.750000000000 0.049393979303
53.760000000000 -0.182239241727 53.760000000000 0.907668084696 53.760000000000 0.068094826541 53.760000000000 -0.114144415186 53.760000000000 0.049397951230
53.770000000000 -0.182210214684 53.770000000000 0.907699947422 53.770000000000 0.068094585691 53.770000000000 -0.114115628993 53.770000000000 0.049401922774
53.780000000000 -0.182181189203 53.780000000000 0.907731806031 53.780000000000 0.068094344889 53.780000000000 -0.114086844315 53.780000000000 0.049405893937
53.790000000000 -0.182152165284 53.790000000000 0.907763660526 53.790000000000 0.068094104133 53.790000000000 -0.114058061151 53.790000000000 0.049409864717
53.800000000000 -0.182123142926 53.800000000000 0.907795510905 53.800000000000 0.068093863424 53.800000000000 -0.114029279501 53.800000000000 0.049413835116
53.810000000000 -0.182094122128 53.810000000000 0.907827357171 53.810000000000 0.068093622763 53.810000000000 -0.114000499366 53.810000000000 0.049417805133
53.820000000000 -0.182065102892 53.820000000000 0.907859199325 53.820000000000 0.068093382148 53.820000000000 -0.113971720744 53.820000000000 0.049421774769
53.830000000000 -0.182036085216 53.830000000000 0.907891037366 53.830000000000 0.068093141579 53.830000000000 -0.113942943636 53.830000000000 0.049425744023
53.840000000000 -0.182007069100 53.840000000000 0.907922871295 53.840000000000 0.068092901058 53.840000000000 -0.113914168042 53.840000000000 0.049429712895
53.850000000000 -0.181978054544 53.850000000000 0.907954701114 53.850000000000 0.068092660584 53.850000000000 -0.113885393961 53.850000000000 0.049433681387
53.860000000000 -0.181949041549 53.860000000000 0.907986526823 53.860000000000 0.068092420156 53.860000000000 -0.113856621392 53.860000000000 0.049437649496
53.870000000000 -0.181920030112 53.870000000000 0.908018348422 53.870000000000 0.068092179775 53.870000000000 -0.113827850337 53.870000000000 0.049441617225
53.880000000000 -0.181891020235 53.880000000000 0.908050165913 53.880000000000 0.068091939441 53.880000000000 -0.113799080794 53.880000000000 0.049445584572
53.890000000000 -0.181862011917 53.890000000000 0.908081979297 53.890000000000 0.068091699154 53.890000000000 -0.113770312763 53.890000000000 0.049449551539
53.900000000000 -0.181833005158 53.900000000000 0.908113788574 53.900000000000 0.068091458914 53.900000000000 -0.113741546244 53.900000000000 0.049453518124
53.910000000000 -0.181803999958 53.910000000000 0.908145593744 53.910000000000 0.068091218720 53.910000000000 -0.113712781238 53.910000000000 0.049457484328
53.920000000000 -0.181774996316 53.920000000000 0.908177394809 53.920000000000 0.068090978573 53.920000000000 -0.113684017742 53.920000000000 0.049461450151
53.930000000000 -0.181745994232 53.930000000000 0.908209191770 53.930000000000 0.068090738473 53.930000000000 -0.113655255759 53.930000000000 0.049465415594
53.940000000000 -0.181716993706 53.940000000000 0.908240984627 53.940000000000 0.068090498419 53.940000000000 -0.113626495286 53.940000000000 0.049469380655
53.950000000000 -0.181687994737 53.950000000000 0.908272773380 53.950000000000 0.068090258413 53.950000000000 -0.113597736325 53.950000000000 0.049473345336
53.960000000000 -0.181658997327 53.960000000000 0.908304558031 53.960000000000 0.068090018453 53.960000000000 -0.113568978874 53.960000000000 0.049477309637
53.970000000000 -0.181630001473 53.970000000000 0.908336338581 53.970000000000 0.068089778539 53.970000000000 -0.113540222934 53.970000000000 0.049481273557
53.980000000000 -0.181601007176 53.980000000000 0.908368115030 53.980000000000 0.068089538673 53.980000000000 -0.113511468504 53.980000000000 0.049485237096
53.990000000000 -0.181572014437 53.990000000000 0.908399887379 53.990000000000 0.068089298853 53.990000000000 -0.113482715584 53.990000000000 0.049489200255
54.000000000000 -0.181543023253 54.000000000000 0.908431655628 54.000000000000 0.068089059079 54.000000000000 -0.113453964174 54.000000000000 0.049493163034
54.010000000000 -0.181514033626 54.010000000000 0.908463419779 54.010000000000 0.068088819352 54.010000000000 -0.113425214274 54.010000000000 0.049497125432
54.020000000000 -0.181485045556 54.020000000000 0.908495179832 54.020000000000 0.068088579672 54.020000000000 -0.113396465883 54.020000000000 0.049501087450
54.030000000000 -0.181456059040 54.030000000000 0.908526935788 54.030000000000 0.068088340039 54.030000000000 -0.113367719002 54.030000000000 0.049505049088
54.040000000000 -0.181427074081 54.040000000000 0.908558687648 54.040000000000 0.068088100452 54.040000000000 -0.113338973629 54.040000000000 0.049509010346
54.050000000000 -0.181398090677 54.050000000000 0.908590435412 54.050000000000 0.068087860912 54.050000000000 -0.113310229765 54.050000000000 0.049512971224
54.060000000000 -0.181369108828 54.060000000000 0.908622179082 54.060000000000 0.068087621418 54.060000000000 -0.113281487410 54.060000000000 0.049516931723
54.070000000000 -0.181340128534 54.070000000000 0.908653918657 54.070000000000 0.068087381971 54.070000000000 -0.113252746563 54.070000000000 0.049520891841
54.080000000000 -0.181311149794 54.080000000000 0.908685654139 54.080000000000 0.068087142570 54.080000000000 -0.113224007224 54.080000000000 0.049524851579
54.090000000000 -0.181282172609 54.090000000000 0.908717385529 54.090000000000 0.068086903216 54.090000000000 -0.113195269393 54.090000000000 0.049528810938
54.100000000000 -0.181253196979 54.100000000000 0.908749112827 54.100000000000 0.068086663909 54.100000000000 -0.113166533070 54.100000000000 0.049532769917
54.110000000000 -0.181224222902 54.110000000000 0.908780836033 54.110000000000 0.068086424648 54.110000000000 -0.113137798254 54.110000000000 0.049536728517
54.120000000000 -0.181195250379 54.120000000000 0.908812555150 54.120000000000 0.068086185433 54.120000000000 -0.113109064946 54.120000000000 0.049540686737
54.130000000000 -0.181166279409 54.130000000000 0.908844270177 54.130000000000 0.068085946266 54.130000000000 -0.113080333144 54.130000000000 0.049544644578
54.140000000000 -0.181137309993 54.140000000000 0.908875981115 54.140000000000 0.068085707144 54.140000000000 -0.113051602849 54.140000000000 0.049548602039
54.150000000000 -0.181108342130 54.150000000000 0.908907687966 54.150000000000 0.068085468069 54.150000000000 -0.113022874061 54.150000000000 0.049552559122
54.160000000000 -0.181079375820 54.160000000000 0.908939390729 54.160000000000 0.068085229041 54.160000000000 -0.112994146779 54.160000000000 0.049556515825
54.170000000000 -0.181050411062 54.170000000000 0.908971089405 54.170000000000 0.068084990058 54.170000000000 -0.112965421004 54.170000000000 0.049560472148
54.180000000000 -0.181021447857 54.180000000000 0.909002783996 54.180000000000 0.068084751123 54.180000000000 -0.112936696734 54.180000000000 0.049564428093
54.190000000000 -0.180992486203 54.190000000000 0.909034474502 54.190000000000 0.068084512234 54.190000000000 -0.112907973970 54.190000000000 0.049568383659
54.200000000000 -0.180963526102 54.200000000000 0.909066160924 54.200000000000 0.068084273391 54.200000000000 -0.112879252711 54.200000000000 0.049572338846
54.210000000000 -0.180934567552 54.210000000000 0.909097843262 54.210000000000 0.068084034594 54.210000000000 -0.112850532958 54.210000000000 0.049576293654
54.220000000000 -0.180905610554 54.220000000000 0.909129521517 54.220000000000 0.068083795844 54.220000000000 -0.112821814709 54.220000000000 0.049580248083
54.230000000000 -0.180876655107 54.230000000000 0.909161195691 54.230000000000 0.068083557141 54.230000000000 -0.112793097966 54.230000000000 0.049584202134
54.240000000000 -0.180847701211 54.240000000000 0.909192865783 54.240000000000 0.068083318484 54.240000000000 -0.112764382727 54.240000000000 0.049588155806
54.250000000000 -0.180818748865 54.250000000000 0.909224531795 54.250000000000 0.068083079873 54.250000000000 -0.112735668993 54.250000000000 0.049592109099
54.260000000000 -0.180789798070 54.260000000000 0.909256193727 54.260000000000 0.068082841308 54.260000000000 -0.112706956762 54.260000000000 0.049596062014
54.270000000000 -0.180760848826 54.270000000000 0.909287851580 54.270000000000 0.068082602790 54.270000000000 -0.112678246036 54.270000000000 0.049600014550
54.280000000000 -0.180731901131 54.280000000000 0.909319505354 54.280000000000 0.068082364318 54.280000000000 -0.112649536813 54.280000000000 0.049603966708
54.290000000000 -0.180702954986 54.290000000000 0.909351155052 54.290000000000 0.068082125892 54.290000000000 -0.112620829094 54.290000000000 0.049607918488
54.300000000000 -0.180674010391 54.300000000000 0.909382800672 54.300000000000 0.068081887513 54.300000000000 -0.112592122878 54.300000000000 0.049611869890
54.310000000000 -0.180645067345 54.310000000000 0.909414442216 54.310000000000 0.068081649180 54.310000000000 -0.112563418165 54.310000000000 0.049615820913
54.320000000000 -0.180616125849 54.320000000000 0.909446079686 54.320000000000 0.068081410893 54.320000000000 -0.112534714955 54.320000000000 0.049619771559
54.330000000000 -0.180587185901 54.330000000000 0.909477713080 54.330000000000 0.068081172653 54.330000000000 -0.112506013248 54.330000000000 0.049623721826
54.340000000000 -0.180558247502 54.340000000000 0.909509342401 54.340000000000 0.068080934459 54.340000000000 -0.112477313043 54.340000000000 0.049627671715
54.350000000000 -0.180529310651 54.350000000000 0.909540967649 54.350000000000 0.068080696311 54.350000000000 -0.112448614340 54.350000000000 0.049631621227
54.360000000000 -0.180500375348 54.360000000000 0.909572588825 54.360000000000 0.068080458209 54.360000000000 -0.112419917140 54.360000000000 0.049635570361
54.370000000000 -0.180471441594 54.370000000000 0.909604205929 54.370000000000 0.068080220153 54.370000000000 -0.112391221441 54.370000000000 0.049639519117
54.380000000000 -0.180442509387 54.380000000000 0.909635818963 54.380000000000 0.068079982144 54.380000000000 -0.112362527243 54.380000000000 0.049643467495
54.390000000000 -0.180413578728 54.390000000000 0.909667427926 54.390000000000 0.068079744181 54.390000000000 -0.112333834547 54.390000000000 0.049647415496
54.400000000000 -0.180384649616 54.400000000000 0.909699032820 54.400000000000 0.068079506264 54.400000000000 -0.112305143352 54.400000000000 0.049651363120
54.410000000000 -0.180355722051 54.410000000000 0.909730633646 54.410000000000 0.068079268393 54.410000000000 -0.112276453658 54.410000000000 0.049655310366
54.420000000000 -0.180326796033 54.420000000000 0.909762230404 54.420000000000 0.068079030568 54.420000000000 -0.112247765464 54.420000000000 0.049659257234
54.430000000000 -0.180297871561 54.430000000000 0.909793823095 54.430000000000 0.068078792790 54.430000000000 -0.112219078771 54.430000000000 0.049663203725
54.440000000000 -0.180268948636 54.440000000000 0.909825411719 54.440000000000 0.068078555057 54.440000000000 -0.112190393578 54.440000000000 0.049667149840
54.450000000000 -0.180240027257 54.450000000000 0.909856996278 54.450000000000 0.068078317371 54.450000000000 -0.112161709886 54.450000000000 0.049671095576
54.460000000000 -0.180211107424 54.460000000000 0.909888576772 54.460000000000 0.068078079731 54.460000000000 -0.112133027693 54.460000000000 0.049675040936
54.470000000000 -0.180182189136 54.470000000000 0.909920153202 54.470000000000 0.068077842137 54.470000000000 -0.112104346999 54.470000000000 0.049678985919
54.480000000000 -0.180153272394 54.480000000000 0.909951725569 54.480000000000 0.068077604589 54.480000000000 -0.112075667805 54.480000000000 0.049682930525
54.490000000000 -0.180124357197 54.490000000000 0.909983293873 54.490000000000 0.068077367087 54.490000000000 -0.112046990110 54.490000000000 0.049686874754
54.500000000000 -0.180095443546 54.500000000000 0.910014858116 54.500000000000 0.068077129631 54.500000000000 -0.112018313914 54.500000000000 0.049690818606
54.510000000000 -0.180066531438 54.510000000000 0.910046418297 54.510000000000 0.068076892221 54.510000000000 -0.111989639217 54.510000000000 0.049694762081
54.520000000000 -0.180037620876 54.520000000000 0.910077974418 54.520000000000 0.068076654858 54.520000000000 -0.111960966018 54.520000000000 0.049698705180
54.530000000000 -0.180008711858 54.530000000000 0.910109526479 54.530000000000 0.068076417540 54.530000000000 -0.111932294318 54.530000000000 0.049702647902
54.540000000000 -0.179979804383 54.540000000000 0.910141074481 54.540000000000 0.068076180268 54.540000000000 -0.111903624115 54.540000000000 0.049706590248
54.550000000000 -0.179950898453 54.550000000000 0.910172618426 54.550000000000 0.068075943043 54.550000000000 -0.111874955411 54.550000000000 0.049710532217
54.560000000000 -0.179921994066 54.560000000000 0.910204158313 54.560000000000 0.068075705863 54.560000000000 -0.111846288204 54.560000000000 0.049714473810
54.570000000000 -0.179893091223 54.570000000000 0.910235694143 54.570000000000 0.068075468729 54.570000000000 -0.111817622494 54.570000000000 0.049718415027
54.580000000000 -0.179864189923 54.580000000000 0.910267225917 54.580000000000 0.068075231641 54.580000000000 -0.111788958282 54.580000000000 0.049722355867
54.590000000000 -0.179835290166 54.590000000000 0.910298753636 54.590000000000 0.068074994599 54.590000000000 -0.111760295566 54.590000000000 0.049726296331
54.600000000000 -0.179806391951 54.600000000000 0.910330277301 54.600000000000 0.068074757604 54.600000000000 -0.111731634347 54.600000000000 0.049730236419
54.610000000000 -0.179777495279 54.610000000000 0.910361796912 54.610000000000 0.068074520654 54.610000000000 -0.111702974625 54.610000000000 0.049734176131
54.620000000000 -0.179748600149 54.620000000000 0.910393312470 54.620000000000 0.068074283750 54.620000000000 -0.111674316399 54.620000000000 0.049738115467
54.630000000000 -0.179719706561 54.630000000000 0.910424823976 54.630000000000 0.068074046891 54.630000000000 -0.111645659670 54.630000000000 0.049742054427
54.640000000000 -0.179690814515 54.640000000000 0.910456331431 54.640000000000 0.068073810079 54.640000000000 -0.111617004436 54.640000000000 0.049745993011
54.650000000000 -0.179661924010 54.650000000000 0.910487834834 54.650000000000 0.068073573313 54.650000000000 -0.111588350698 54.650000000000 0.049749931219
54.660000000000 -0.179633035047 54.660000000000 0.910519334188 54.660000000000 0.068073336592 54.660000000000 -0.111559698455 54.660000000000 0.049753869052
54.670000000000 -0.179604147625 54.670000000000 0.910550829492 54.670000000000 0.068073099918 54.670000000000 -0.111531047707 54.670000000000 0.049757806509
54.680000000000 -0.179575261744 54.680000000000 0.910582320748 54.680000000000 0.068072863289 54.680000000000 -0.111502398455 54.680000000000 0.049761743591
54.690000000000 -0.179546377403 54.690000000000 0.910613807957 54.690000000000 0.068072626706 54.690000000000 -0.111473750697 54.690000000000 0.049765680297
54.700000000000 -0.179517494603 54.700000000000 0.910645291118 54.700000000000 0.068072390169 54.700000000000 -0.111445104434 54.700000000000 0.049769616628
54.710000000000 -0.179488613343 54.710000000000 0.910676770232 54.710000000000 0.068072153678 54.710000000000 -0.111416459665 54.710000000000 0.049773552583
54.720000000000 -0.179459733623 54.720000000000 0.910708245302 54.720000000000 0.068071917232 54.720000000000 -0.111387816391 54.720000000000 0.049777488163
54.730000000000 -0.179430855443 54.730000000000 0.910739716326 54.730000000000 0.068071680833 54.730000000000 -0.111359174610 54.730000000000 0.049781423368
54.740000000000 -0.179401978802 54.740000000000 0.910771183306 54.740000000000 0.068071444479 54.740000000000 -0.111330534323 54.740000000000 0.049785358198
54.750000000000 -0.179373103701 54.750000000000 0.910802646243 54.750000000000 0.068071208171 54.750000000000 -0.111301895530 54.750000000000 0.049789292653
54.760000000000 -0.179344230138 54.760000000000 0.910834105138 54.760000000000 0.068070971908 54.760000000000 -0.111273258230 54.760000000000 0.049793226732
54.770000000000 -0.179315358114 54.770000000000 0.910865559990 54.770000000000 0.068070735692 54.770000000000 -0.111244622423 54.770000000000 0.049797160437
54.780000000000 -0.179286487629 54.780000000000 0.910897010802 54.780000000000 0.068070499521 54.780000000000 -0.111215988109 54.780000000000 0.049801093767
54.790000000000 -0.179257618683 54.790000000000 0.910928457572 54.790000000000 0.068070263396 54.790000000000 -0.111187355287 54.790000000000 0.049805026722
54.800000000000 -0.179228751274 54.800000000000 0.910959900304 54.800000000000 0.068070027316 54.800000000000 -0.111158723958 54.800000000000 0.049808959303
54.810000000000 -0.179199885404 54.810000000000 0.910991338996 54.810000000000 0.068069791282 54.810000000000 -0.111130094121 54.810000000000 0.049812891508
54.820000000000 -0.179171021071 54.820000000000 0.911022773650 54.820000000000 0.068069555294 54.820000000000 -0.111101465776 54.820000000000 0.049816823340
54.830000000000 -0.179142158275 54.830000000000 0.911054204266 54.830000000000 0.068069319352 54.830000000000 -0.111072838923 54.830000000000 0.049820754796
54.840000000000 -0.179113297017 54.840000000000 0.911085630846 54.840000000000 0.068069083455 54.840000000000 -0.111044213561 54.840000000000 0.049824685878
54.850000000000 -0.179084437296 54.850000000000 0.911117053390 54.850000000000 0.068068847604 54.850000000000 -0.111015589691 54.850000000000 0.049828616586
54.860000000000 -0.179055579111 54.860000000000 0.911148471898 54.860000000000 0.068068611799 54.860000000000 -0.110986967312 54.860000000000 0.049832546920
54.870000000000 -0.179026722463 54.870000000000 0.911179886372 54.870000000000 0.068068376039 54.870000000000 -0.110958346424 54.870000000000 0.049836476879
54.880000000000 -0.178997867352 54.880000000000 0.911211296813 54.880000000000 0.068068140325 54.880000000000 -0.110929727027 54.880000000000 0.049840406464
54.890000000000 -0.178969013776 54.890000000000 0.911242703220 54.890000000000 0.068067904656 54.890000000000 -0.110901109120 54.890000000000 0.049844335675
54.900000000000 -0.178940161736 54.900000000000 0.911274105594 54.900000000000 0.068067669033 54.900000000000 -0.110872492703 54.900000000000 0.049848264512
54.910000000000 -0.178911311232 54.910000000000 0.911305503937 54.910000000000 0.068067433456 54.910000000000 -0.110843877776 54.910000000000 0.049852192975
54.920000000000 -0.178882462264 54.920000000000 0.911336898249 54.920000000000 0.068067197924 54.920000000000 -0.110815264340 54.920000000000 0.049856121065
54.930000000000 -0.178853614830 54.930000000000 0.911368288531 54.930000000000 0.068066962438 54.930000000000 -0.110786652393 54.930000000000 0.049860048780
54.940000000000 -0.178824768932 54.940000000000 0.911399674784 54.940000000000 0.068066726997 54.940000000000 -0.110758041935 54.940000000000 0.049863976122
54.950000000000 -0.178795924568 54.950000000000 0.911431057008 54.950000000000 0.068066491602 54.950000000000 -0.110729432966 54.950000000000 0.049867903089
54.960000000000 -0.178767081739 54.960000000000 0.911462435204 54.960000000000 0.068066256252 54.960000000000 -0.110700825487 54.960000000000 0.049871829684
54.970000000000 -0.178738240444 54.970000000000 0.911493809372 54.970000000000 0.068066020948 54.970000000000 -0.110672219496 54.970000000000 0.049875755905
54.980000000000 -0.178709400683 54.980000000000 0.911525179514 54.980000000000 0.068065785690 54.980000000000 -0.110643614994 54.980000000000 0.049879681752
54.990000000000 -0.178680562456 54.990000000000 0.911556545631 54.990000000000 0.068065550476 54.990000000000 -0.110615011980 54.990000000000 0.049883607226
55.000000000000 -0.178651725763 55.000000000000 0.911587907722 55.000000000000 0.068065315309 55.000000000000 -0.110586410454 55.000000000000 0.049887532326
55.010000000000 -0.178622890603 55.010000000000 0.911619265789 55.010000000000 0.068065080187 55.010000000000 -0.110557810416 55.010000000000 0.049891457053
55.020000000000 -0.178594056976 55.020000000000 0.911650619832 55.020000000000 0.068064845110 55.020000000000 -0.110529211866 55.020000000000 0.049895381408
55.030000000000 -0.178565224882 55.030000000000 0.911681969853 55.030000000000 0.068064610079 55.030000000000 -0.110500614804 55.030000000000 0.049899305388
55.040000000000 -0.178536394321 55.040000000000 0.911713315851 55.040000000000 0.068064375093 55.040000000000 -0.110472019228 55.040000000000 0.049903228996
55.050000000000 -0.178507565292 55.050000000000 0.911744657828 55.050000000000 0.068064140152 55.050000000000 -0.110443425140 55.050000000000 0.049907152231
55.060000000000 -0.178478737796 55.060000000000 0.911775995784 55.060000000000 0.068063905257 55.060000000000 -0.110414832539 55.060000000000 0.049911075093
55.070000000000 -0.178449911831 55.070000000000 0.911807329721 55.070000000000 0.068063670408 55.070000000000 -0.110386241424 55.070000000000 0.049914997582
55.080000000000 -0.178421087399 55.080000000000 0.911838659638 55.080000000000 0.068063435603 55.080000000000 -0.110357651795 55.080000000000 0.049918919698
55.090000000000 -0.178392264498 55.090000000000 0.911869985536 55.090000000000 0.068063200845 55.090000000000 -0.110329063653 55.090000000000 0.049922841442
55.100000000000 -0.178363443128 55.100000000000 0.911901307417 55.100000000000 0.068062966131 55.100000000000 -0.110300476997 55.100000000000 0.049926762813
55.110000000000 -0.178334623289 55.110000000000 0.911932625281 55.110000000000 0.068062731463 55.110000000000 -0.110271891827 55.110000000000 0.049930683811
55.120000000000 -0.178305804982 55.120000000000 0.911963939128 55.120000000000 0.068062496840 55.120000000000 -0.110243308142 55.120000000000 0.049934604437
55.130000000000 -0.178276988205 55.130000000000 0.911995248960 55.130000000000 0.068062262263 55.130000000000 -0.110214725942 55.130000000000 0.049938524690
55.140000000000 -0.178248172958 55.140000000000 0.912026554777 55.140000000000 0.068062027731 55.140000000000 -0.110186145228 55.140000000000 0.049942444571
55.150000000000 -0.178219359242 55.150000000000 0.912057856580 55.150000000000 0.068061793244 55.150000000000 -0.110157565998 55.150000000000 0.049946364080
55.160000000000 -0.178190547056 55.160000000000 0.912089154369 55.160000000000 0.068061558802 55.160000000000 -0.110128988254 55.160000000000 0.049950283216
55.170000000000 -0.178161736399 55.170000000000 0.912120448146 55.170000000000 0.068061324406 55.170000000000 -0.110100411993 55.170000000000 0.049954201981
55.180000000000 -0.178132927272 55.180000000000 0.912151737910 55.180000000000 0.068061090055 55.180000000000 -0.110071837217 55.180000000000 0.049958120373
55.190000000000 -0.178104119675 55.190000000000 0.912183023664 55.190000000000 0.068060855749 55.190000000000 -0.110043263925 55.190000000000 0.049962038393
55.200000000000 -0.178075313606 55.200000000000 0.912214305406 55.200000000000 0.068060621489 55.200000000000 -0.110014692117 55.200000000000 0.049965956041
55.210000000000 -0.178046509066 55.210000000000 0.912245583139 55.210000000000 0.068060387274 55.210000000000 -0.109986121793 55.210000000000 0.049969873317
55.220000000000 -0.178017706055 55.220000000000 0.912276856863 55.220000000000 0.068060153104 55.220000000000 -0.109957552952 55.220000000000 0.049973790222
55.230000000000 -0.177988904573 55.230000000000 0.912308126579 55.230000000000 0.068059918979 55.230000000000 -0.109928985594 55.230000000000 0.049977706754
55.240000000000 -0.177960104618 55.240000000000 0.912339392287 55.240000000000 0.068059684899 55.240000000000 -0.109900419719 55.240000000000 0.049981622915
55.250000000000 -0.177931306192 55.250000000000 0.912370653988 55.250000000000 0.068059450865 55.250000000000 -0.109871855327 55.250000000000 0.049985538705
55.260000000000 -0.177902509293 55.260000000000 0.912401911683 55.260000000000 0.068059216876 55.260000000000 -0.109843292418 55.260000000000 0.049989454122
55.270000000000 -0.177873713922 55.270000000000 0.912433165372 55.270000000000 0.068058982932 55.270000000000 -0.109814730991 55.270000000000 0.049993369169
55.280000000000 -0.177844920079 55.280000000000 0.912464415057 55.280000000000 0.068058749033 55.280000000000 -0.109786171046 55.280000000000 0.049997283843
55.290000000000 -0.177816127762 55.290000000000 0.912495660737 55.290000000000 0.068058515179 55.290000000000 -0.109757612583 55.290000000000 0.050001198147
55.300000000000 -0.177787336972 55.300000000000 0.912526902415 55.300000000000 0.068058281371 55.300000000000 -0.109729055602 55.300000000000 0.050005112079
55.310000000000 -0.177758547709 55.310000000000 0.912558140089 55.310000000000 0.068058047607 55.310000000000 -0.109700500102 55.310000000000 0.050009025640
55.320000000000 -0.177729759972 55.320000000000 0.912589373762 55.320000000000 0.068057813889 55.320000000000 -0.109671946083 55.320000000000 0.050012938830
55.330000000000 -0.177700973762 55.330000000000 0.912620603434 55.330000000000 0.068057580215 55.330000000000 -0.109643393546 55.330000000000 0.050016851648
55.340000000000 -0.177672189077 55.340000000000 0.912651829105 55.340000000000 0.068057346587 55.340000000000 -0.109614842490 55.340000000000 0.050020764096
55.350000000000 -0.177643405918 55.350000000000 0.912683050776 55.350000000000 0.068057113004 55.350000000000 -0.109586292914 55.350000000000 0.050024676173
55.360000000000 -0.177614624285 55.360000000000 0.912714268449 55.360000000000 0.068056879466 55.360000000000 -0.109557744819 55.360000000000 0.050028587879
55.370000000000 -0.177585844177 55.370000000000 0.912745482123 55.370000000000 0.068056645973 55.370000000000 -0.109529198203 55.370000000000 0.050032499214
55.380000000000 -0.177557065594 55.380000000000 0.912776691800 55.380000000000 0.068056412525 55.380000000000 -0.109500653068 55.380000000000 0.050036410178
55.390000000000 -0.177528288536 55.390000000000 0.912807897480 55.390000000000 0.068056179123 55.390000000000 -0.109472109413 55.390000000000 0.050040320772
55.400000000000 -0.177499513002 55.400000000000 0.912839099163 55.400000000000 0.068055945765 55.400000000000 -0.109443567237 55.400000000000 0.050044230995
55.410000000000 -0.177470738993 55.410000000000 0.912870296852 55.410000000000 0.068055712452 55.410000000000 -0.109415026541 55.410000000000 0.050048140847
55.420000000000 -0.177441966508 55.420000000000 0.912901490545 55.420000000000 0.068055479184 55.420000000000 -0.109386487324 55.420000000000 0.050052050329
55.430000000000 -0.177413195547 55.430000000000 0.912932680245 55.430000000000 0.068055245961 55.430000000000 -0.109357949586 55.430000000000 0.050055959440
55.440000000000 -0.177384426110 55.440000000000 0.912963865951 55.440000000000 0.068055012784 55.440000000000 -0.109329413327 55.440000000000 0.050059868182
55.450000000000 -0.177355658196 55.450000000000 0.912995047665 55.450000000000 0.068054779651 55.450000000000 -0.109300878546 55.450000000000 0.050063776553
55.460000000000 -0.177326891806 55.460000000000 0.913026225387 55.460000000000 0.068054546563 55.460000000000 -0.109272345243 55.460000000000 0.050067684553
55.470000000000 -0.177298126939 55.470000000000 0.913057399118 55.470000000000 0.068054313520 55.470000000000 -0.109243813419 55.470000000000 0.050071592184
55.480000000000 -0.177269363594 55.480000000000 0.913088568859 55.480000000000 0.068054080522 55.480000000000 -0.109215283072 55.480000000000 0.050075499445
55.490000000000 -0.177240601772 55.490000000000 0.913119734610 55.490000000000 0.068053847569 55.490000000000 -0.109186754204 55.490000000000 0.050079406335
55.500000000000 -0.177211841473 55.500000000000 0.913150896372 55.500000000000 0.068053614660 55.500000000000 -0.109158226812 55.500000000000 0.050083312856
55.510000000000 -0.177183082696 55.510000000000 0.913182054146 55.510000000000 0.068053381797 55.510000000000 -0.109129700899 55.510000000000 0.050087219006
55.520000000000 -0.177154325440 55.520000000000 0.913213207932 55.520000000000 0.068053148979 55.520000000000 -0.109101176462 55.520000000000 0.050091124787
55.530000000000 -0.177125569707 55.530000000000 0.913244357731 55.530000000000 0.068052916205 55.530000000000 -0.109072653502 55.530000000000 0.050095030198
55.540000000000 -0.177096815495 55.540000000000 0.913275503545 55.540000000000 0.068052683476 55.540000000000 -0.109044132018 55.540000000000 0.050098935240
55.550000000000 -0.177068062804 55.550000000000 0.913306645373 55.550000000000 0.068052450793 55.550000000000 -0.109015612011 55.550000000000 0.050102839912
55.560000000000 -0.177039311634 55.560000000000 0.913337783216 55.560000000000 0.068052218154 55.560000000000 -0.108987093480 55.560000000000 0.050106744214
55.570000000000 -0.177010561985 55.570000000000 0.913368917075 55.570000000000 0.068051985560 55.570000000000 -0.108958576426 55.570000000000 0.050110648147
55.580000000000 -0.176981813857 55.580000000000 0.913400046951 55.580000000000 0.068051753010 55.580000000000 -0.108930060847 55.580000000000 0.050114551711
55.590000000000 -0.176953067249 55.590000000000 0.913431172845 55.590000000000 0.068051520506 55.590000000000 -0.108901546743 55.590000000000 0.050118454905
55.600000000000 -0.176924322161 55.600000000000 0.913462294757 55.600000000000 0.068051288046 55.600000000000 -0.108873034115 55.600000000000 0.050122357730
55.610000000000 -0.176895578594 55.610000000000 0.913493412687 55.610000000000 0.068051055631 55.610000000000 -0.108844522963 55.610000000000 0.050126260186
55.620000000000 -0.176866836546 55.620000000000 0.913524526638 55.620000000000 0.068050823261 55.620000000000 -0.108816013285 55.620000000000 0.050130162272
55.630000000000 -0.176838096017 55.630000000000 0.913555636608 55.630000000000 0.068050590936 55.630000000000 -0.108787505082 55.630000000000 0.050134063990
55.640000000000 -0.176809357008 55.640000000000 0.913586742600 55.640000000000 0.068050358655 55.640000000000 -0.108758998353 55.640000000000 0.050137965338
55.650000000000 -0.176780619518 55.650000000000 0.913617844613 55.650000000000 0.068050126419 55.650000000000 -0.108730493099 55.650000000000 0.050141866318
55.660000000000 -0.176751883547 55.660000000000 0.913648942649 55.660000000000 0.068049894228 55.660000000000 -0.108701989319 55.660000000000 0.050145766929
55.670000000000 -0.176723149094 55.670000000000 0.913680036708 55.670000000000 0.068049662082 55.670000000000 -0.108673487012 55.670000000000 0.050149667171
55.680000000000 -0.176694416160 55.680000000000 0.913711126791 55.680000000000 0.068049429980 55.680000000000 -0.108644986180 55.680000000000 0.050153567044
55.690000000000 -0.176665684744 55.690000000000 0.913742212899 55.690000000000 0.068049197923 55.690000000000 -0.108616486821 55.690000000000 0.050157466549
55.700000000000 -0.176636954845 55.700000000000 0.913773295032 55.700000000000 0.068048965910 55.700000000000 -0.108587988935 55.700000000000 0.050161365685
55.710000000000 -0.176608226465 55.710000000000 0.913804373191 55.710000000000 0.068048733943 55.710000000000 -0.108559492522 55.710000000000 0.050165264452
55.720000000000 -0.176579499602 55.720000000000 0.913835447376 55.720000000000 0.068048502020 55.720000000000 -0.108530997582 55.720000000000 0.050169162851
55.730000000000 -0.176550774257 55.730000000000 0.913866517589 55.730000000000 0.068048270141 55.730000000000 -0.108502504115 55.730000000000 0.050173060882
55.740000000000 -0.176522050428 55.740000000000 0.913897583830 55.740000000000 0.068048038308 55.740000000000 -0.108474012120 55.740000000000 0.050176958544
55.750000000000 -0.176493328117 55.750000000000 0.913928646100 55.750000000000 0.068047806519 55.750000000000 -0.108445521598 55.750000000000 0.050180855838
55.760000000000 -0.176464607322 55.760000000000 0.913959704400 55.760000000000 0.068047574774 55.760000000000 -0.108417032547 55.760000000000 0.050184752764
55.770000000000 -0.176435888043 55.770000000000 0.913990758730 55.770000000000 0.068047343074 55.770000000000 -0.108388544969 55.770000000000 0.050188649322
55.780000000000 -0.176407170281 55.780000000000 0.914021809091 55.780000000000 0.068047111419 55.780000000000 -0.108360058862 55.780000000000 0.050192545511
55.790000000000 -0.176378454034 55.790000000000 0.914052855483 55.790000000000 0.068046879808 55.790000000000 -0.108331574226 55.790000000000 0.050196441333
55.800000000000 -0.176349739304 55.800000000000 0.914083897908 55.800000000000 0.068046648242 55.800000000000 -0.108303091061 55.800000000000 0.050200336787
55.810000000000 -0.176321026088 55.810000000000 0.914114936366 55.810000000000 0.068046416721 55.810000000000 -0.108274609368 55.810000000000 0.050204231873
55.820000000000 -0.176292314389 55.820000000000 0.914145970858 55.820000000000 0.068046185244 55.820000000000 -0.108246129145 55.820000000000 0.050208126591
55.830000000000 -0.176263604204 55.830000000000 0.914177001384 55.830000000000 0.068045953812 55.830000000000 -0.108217650392 55.830000000000 0.050212020941
55.840000000000 -0.176234895534 55.840000000000 0.914208027946 55.840000000000 0.068045722424 55.840000000000 -0.108189173111 55.840000000000 0.050215914924
55.850000000000 -0.176206188379 55.850000000000 0.914239050543 55.850000000000 0.068045491080 55.850000000000 -0.108160697299 55.850000000000 0.050219808539
55.860000000000 -0.176177482738 55.860000000000 0.914270069177 55.860000000000 0.068045259781 55.860000000000 -0.108132222957 55.860000000000 0.050223701787
55.870000000000 -0.176148778612 55.870000000000 0.914301083849 55.870000000000 0.068045028527 55.870000000000 -0.108103750085 55.870000000000 0.050227594667
55.880000000000 -0.176120075999 55.880000000000 0.914332094558 55.880000000000 0.068044797317 55.880000000000 -0.108075278682 55.880000000000 0.050231487180
55.890000000000 -0.176091374900 55.890000000000 0.914363101306 55.890000000000 0.068044566152 55.890000000000 -0.108046808749 55.890000000000 0.050235379325
55.900000000000 -0.176062675315 55.900000000000 0.914394104094 55.900000000000 0.068044335031 55.900000000000 -0.108018340284 55.900000000000 0.050239271104
55.910000000000 -0.176033977243 55.910000000000 0.914425102922 55.910000000000 0.068044103954 55.910000000000 -0.107989873289 55.910000000000 0.050243162515
55.920000000000 -0.176005280684 55.920000000000 0.914456097791 55.920000000000 0.068043872922 55.920000000000 -0.107961407762 55.920000000000 0.050247053559
55.930000000000 -0.175976585638 55.930000000000 0.914487088701 55.930000000000 0.068043641935 55.930000000000 -0.107932943704 55.930000000000 0.050250944235
55.940000000000 -0.175947892105 55.940000000000 0.914518075654 55.940000000000 0.068043410992 55.940000000000 -0.107904481114 55.940000000000 0.050254834545
55.950000000000 -0.175919200084 55.950000000000 0.914549058649 55.950000000000 0.068043180093 55.950000000000 -0.107876019992 55.950000000000 0.050258724488
55.960000000000 -0.175890509576 55.960000000000 0.914580037688 55.960000000000 0.068042949238 55.960000000000 -0.107847560337 55.960000000000 0.050262614064
55.970000000000 -0.175861820579 55.970000000000 0.914611012772 55.970000000000 0.068042718428 55.970000000000 -0.107819102151 55.970000000000 0.050266503274
55.980000000000 -0.175833133095 55.980000000000 0.914641983901 55.980000000000 0.068042487663 55.980000000000 -0.107790645432 55.980000000000 0.050270392116
55.990000000000 -0.175804447121 55.990000000000 0.914672951075 55.990000000000 0.068042256941 55.990000000000 -0.107762190180 55.990000000000 0.050274280592
56.000000000000 -0.175775762660 56.000000000000 0.914703914296 56.000000000000 0.068042026265 56.000000000000 -0.107733736395 56.000000000000 0.050278168701
56.010000000000 -0.175747079709 56.010000000000 0.914734873565 56.010000000000 0.068041795632 56.010000000000 -0.107705284077 56.010000000000 0.050282056444
56.020000000000 -0.175718398269 56.020000000000 0.914765828881 56.020000000000 0.068041565044 56.020000000000 -0.107676833225 56.020000000000 0.050285943820
56.030000000000 -0.175689718340 56.030000000000 0.914796780245 56.030000000000 0.068041334500 56.030000000000 -0.107648383840 56.030000000000 0.050289830830
56.040000000000 -0.175661039921 56.040000000000 0.914827727659 56.040000000000 0.068041104000 56.040000000000 -0.107619935921 56.040000000000 0.050293717474
56.050000000000 -0.175632363013 56.050000000000 0.914858671123 56.050000000000 0.068040873545 56.050000000000 -0.107591489468 56.050000000000 0.050297603751
56.060000000000 -0.175603687615 56.060000000000 0.914889610638 56.060000000000 0.068040643134 56.060000000000 -0.107563044481 56.060000000000 0.050301489662
56.070000000000 -0.175575013726 56.070000000000 0.914920546204 56.070000000000 0.068040412767 56.070000000000 -0.107534600959 56.070000000000 0.050305375207
56.080000000000 -0.175546341347 56.080000000000 0.914951477822 56.080000000000 0.068040182445 56.080000000000 -0.107506158903 56.080000000000 0.050309260386
56.090000000000 -0.175517670478 56.090000000000 0.914982405493 56.090000000000 0.068039952167 56.090000000000 -0.107477718311 56.090000000000 0.050313145199
56.100000000000 -0.175489001118 56.100000000000 0.915013329218 56.100000000000 0.068039721933 56.100000000000 -0.107449279185 56.100000000000 0.050317029646
56.110000000000 -0.175460333266 56.110000000000 0.915044248997 56.110000000000 0.068039491743 56.110000000000 -0.107420841523 56.110000000000 0.050320913728
56.120000000000 -0.175431666923 56.120000000000 0.915075164830 56.120000000000 0.068039261597 56.120000000000 -0.107392405326 56.120000000000 0.050324797443
56.130000000000 -0.175403002089 56.130000000000 0.915106076720 56.130000000000 0.068039031496 56.130000000000 -0.107363970593 56.130000000000 0.050328680793
56.140000000000 -0.175374338763 56.140000000000 0.915136984665 56.140000000000 0.068038801439 56.140000000000 -0.107335537324 56.140000000000 0.050332563777
56.150000000000 -0.175345676946 56.150000000000 0.915167888668 56.150000000000 0.068038571426 56.150000000000 -0.107307105519 56.150000000000 0.050336446395
56.160000000000 -0.175317016636 56.160000000000 0.915198788728 56.160000000000 0.068038341457 56.160000000000 -0.107278675178 56.160000000000 0.050340328648
56.170000000000 -0.175288357833 56.170000000000 0.915229684847 56.170000000000 0.068038111533 56.170000000000 -0.107250246301 56.170000000000 0.050344210535
56.180000000000 -0.175259700538 56.180000000000 0.915260577024 56.180000000000 0.068037881652 56.180000000000 -0.107221818886 56.180000000000 0.050348092057
56.190000000000 -0.175231044751 56.190000000000 0.915291465262 56.190000000000 0.068037651816 56.190000000000 -0.107193392935 56.190000000000 0.050351973214
56.200000000000 -0.175202390470 56.200000000000 0.915322349560 56.200000000000 0.068037422024 56.200000000000 -0.107164968446 56.200000000000 0.050355854005
56.210000000000 -0.175173737696 56.210000000000 0.915353229919 56.210000000000 0.068037192276 56.210000000000 -0.107136545420 56.210000000000 0.050359734431
56.220000000000 -0.175145086429 56.220000000000 0.915384106340 56.220000000000 0.068036962572 56.220000000000 -0.107108123857 56.220000000000 0.050363614492
56.230000000000 -0.175116436668 56.230000000000 0.915414978824 56.230000000000 0.068036732912 56.230000000000 -0.107079703755 56.230000000000 0.050367494188
56.240000000000 -0.175087788413 56.240000000000 0.915445847371 56.240000000000 0.068036503297 56.240000000000 -0.107051285116 56.240000000000 0.050371373519
56.250000000000 -0.175059141664 56.250000000000 0.915476711982 56.250000000000 0.068036273725 56.250000000000 -0.107022867938 56.250000000000 0.050375252485
56.260000000000 -0.175030496420 56.260000000000 0.915507572657 56.260000000000 0.068036044197 56.260000000000 -0.106994452223 56.260000000000 0.050379131086
56.270000000000 -0.175001852682 56.270000000000 0.915538429398 56.270000000000 0.068035814714 56.270000000000 -0.106966037968 56.270000000000 0.050383009322
56.280000000000 -0.174973210449 56.280000000000 0.915569282205 56.280000000000 0.068035585275 56.280000000000 -0.106937625175 56.280000000000 0.050386887194
56.290000000000 -0.174944569722 56.290000000000 0.915600131079 56.290000000000 0.068035355879 56.290000000000 -0.106909213843 56.290000000000 0.050390764701
56.300000000000 -0.174915930499 56.300000000000 0.915630976020 56.300000000000 0.068035126528 56.300000000000 -0.106880803971 56.300000000000 0.050394641843
56.310000000000 -0.174887292781 56.310000000000 0.915661817030 56.310000000000 0.068034897220 56.310000000000 -0.106852395560 56.310000000000 0.050398518621
56.320000000000 -0.174858656567 56.320000000000 0.915692654108 56.320000000000 0.068034667957 56.320000000000 -0.106823988610 56.320000000000 0.050402395034
56.330000000000 -0.174830021857 56.330000000000 0.915723487256 56.330000000000 0.068034438738 56.330000000000 -0.106795583119 56.330000000000 0.050406271083
56.340000000000 -0.174801388651 56.340000000000 0.915754316474 56.340000000000 0.068034209562 56.340000000000 -0.106767179089 56.340000000000 0.050410146767
56.350000000000 -0.174772756949 56.350000000000 0.915785141762 56.350000000000 0.068033980431 56.350000000000 -0.106738776518 56.350000000000 0.050414022087
56.360000000000 -0.174744126750 56.360000000000 0.915815963123 56.360000000000 0.068033751343 56.360000000000 -0.106710375407 56.360000000000 0.050417897043
56.370000000000 -0.174715498055 56.370000000000 0.915846780556 56.370000000000 0.068033522300 56.370000000000 -0.106681975755 56.370000000000 0.050421771635
56.380000000000 -0.174686870862 56.380000000000 0.915877594062 56.380000000000 0.068033293300 56.380000000000 -0.106653577562 56.380000000000 0.050425645863
56.390000000000 -0.174658245173 56.390000000000 0.915908403641 56.390000000000 0.068033064345 56.390000000000 -0.106625180828 56.390000000000 0.050429519727
56.400000000000 -0.174629620986 56.400000000000 0.915939209295 56.400000000000 0.068032835433 56.400000000000 -0.106596785553 56.400000000000 0.050433393226
56.410000000000 -0.174600998302 56.410000000000 0.915970011024 56.410000000000 0.068032606565 56.410000000000 -0.106568391737 56.410000000000 0.050437266362
56.420000000000 -0.174572377120 56.420000000000 0.916000808829 56.420000000000 0.068032377741 56.420000000000 -0.106539999379 56.420000000000 0.050441139134
56.430000000000 -0.174543757439 56.430000000000 0.916031602710 56.430000000000 0.068032148961 56.430000000000 -0.106511608478 56.430000000000 0.050445011542
56.440000000000 -0.174515139261 56.440000000000 0.916062392668 56.440000000000 0.068031920225 56.440000000000 -0.106483219036 56.440000000000 0.050448883587
56.450000000000 -0.174486522584 56.450000000000 0.916093178705 56.450000000000 0.068031691533 56.450000000000 -0.106454831051 56.450000000000 0.050452755268
56.460000000000 -0.174457907408 56.460000000000 0.916123960819 56.460000000000 0.068031462884 56.460000000000 -0.106426444524 56.460000000000 0.050456626585
56.470000000000 -0.174429293734 56.470000000000 0.916154739013 56.470000000000 0.068031234279 56.470000000000 -0.106398059455 56.470000000000 0.050460497539
56.480000000000 -0.174400681560 56.480000000000 0.916185513287 56.480000000000 0.068031005719 56.480000000000 -0.106369675842 56.480000000000 0.050464368129
56.490000000000 -0.174372070888 56.490000000000 0.916216283642 56.490000000000 0.068030777202 56.490000000000 -0.106341293686 56.490000000000 0.050468238356
56.500000000000 -0.174343461715 56.500000000000 0.916247050077 56.500000000000 0.068030548729 56.500000000000 -0.106312912987 56.500000000000 0.050472108220
56.510000000000 -0.174314854043 56.510000000000 0.916277812595 56.510000000000 0.068030320299 56.510000000000 -0.106284533744 56.510000000000 0.050475977720
56.520000000000 -0.174286247871 56.520000000000 0.916308571196 56.520000000000 0.068030091914 56.520000000000 -0.106256155957 56.520000000000 0.050479846858
56.530000000000 -0.174257643199 56.530000000000 0.916339325880 56.530000000000 0.068029863572 56.530000000000 -0.106227779627 56.530000000000 0.050483715632
56.540000000000 -0.174229040026 56.540000000000 0.916370076647 56.540000000000 0.068029635274 56.540000000000 -0.106199404752 56.540000000000 0.050487584043
56.550000000000 -0.174200438353 56.550000000000 0.916400823500 56.550000000000 0.068029407019 56.550000000000 -0.106171031333 56.550000000000 0.050491452091
56.560000000000 -0.174171838178 56.560000000000 0.916431566438 56.560000000000 0.068029178809 56.560000000000 -0.106142659370 56.560000000000 0.050495319776
56.570000000000 -0.174143239503 56.570000000000 0.916462305462 56.570000000000 0.068028950642 56.570000000000 -0.106114288861 56.570000000000 0.050499187099
56.580000000000 -0.174114642327 56.580000000000 0.916493040573 56.580000000000 0.068028722519 56.580000000000 -0.106085919808 56.580000000000 0.050503054058
56.590000000000 -0.174086046649 56.590000000000 0.916523771772 56.590000000000 0.068028494440 56.590000000000 -0.106057552209 56.590000000000 0.050506920655
56.600000000000 -0.174057452469 56.600000000000 0.916554499058 56.600000000000 0.068028266404 56.600000000000 -0.106029186065 56.600000000000 0.050510786889
56.610000000000 -0.174028859788 56.610000000000 0.916585222434 56.610000000000 0.068028038412 56.610000000000 -0.106000821376 56.610000000000 0.050514652761
56.620000000000 -0.174000268604 56.620000000000 0.916615941899 56.620000000000 0.068027810464 56.620000000000 -0.105972458140 56.620000000000 0.050518518270
56.630000000000 -0.173971678918 56.630000000000 0.916646657454 56.630000000000 0.068027582559 56.630000000000 -0.105944096359 56.630000000000 0.050522383417
56.640000000000 -0.173943090730 56.640000000000 0.916677369100 56.640000000000 0.068027354698 56.640000000000 -0.105915736032 56.640000000000 0.050526248201
56.650000000000 -0.173914504038 56.650000000000 0.916708076838 56.650000000000 0.068027126881 56.650000000000 -0.105887377158 56.650000000000 0.050530112623
56.660000000000 -0.173885918844 56.660000000000 0.916738780668 56.660000000000 0.068026899107 56.660000000000 -0.105859019737 56.660000000000 0.050533976683
56.670000000000 -0.173857335147 56.670000000000 0.916769480591 56.670000000000 0.068026671377 56.670000000000 -0.105830663770 56.670000000000 0.050537840380
56.680000000000 -0.173828752946 56.680000000000 0.916800176608 56.680000000000 0.068026443690 56.680000000000 -0.105802309255 56.680000000000 0.050541703715
56.690000000000 -0.173800172241 56.690000000000 0.916830868719 56.690000000000 0.068026216048 56.690000000000 -0.105773956194 56.690000000000 0.050545566689
56.700000000000 -0.173771593033 56.700000000000 0.916861556926 56.700000000000 0.068025988448 56.700000000000 -0.105745604584 56.700000000000 0.050549429300
56.710000000000 -0.173743015320 56.710000000000 0.916892241227 56.710000000000 0.068025760893 56.710000000000 -0.105717254428 56.710000000000 0.050553291549
56.720000000000 -0.173714439104 56.720000000000 0.916922921626 56.720000000000 0.068025533380 56.720000000000 -0.105688905723 56.720000000000 0.050557153436
56.730000000000 -0.173685864382 56.730000000000 0.916953598121 56.730000000000 0.068025305912 56.730000000000 -0.105660558471 56.730000000000 0.050561014962
56.740000000000 -0.173657291157 56.740000000000 0.916984270714 56.740000000000 0.068025078487 56.740000000000 -0.105632212670 56.740000000000 0.050564876126
56.750000000000 -0.173628719426 56.750000000000 0.917014939406 56.750000000000 0.068024851105 56.750000000000 -0.105603868320 56.750000000000 0.050568736928
56.760000000000 -0.173600149190 56.760000000000 0.917045604197 56.760000000000 0.068024623767 56.760000000000 -0.105575525422 56.760000000000 0.050572597368
56.770000000000 -0.173571580449 56.770000000000 0.917076265087 56.770000000000 0.068024396473 56.770000000000 -0.105547183975 56.770000000000 0.050576457447
56.780000000000 -0.173543013202 56.780000000000 0.917106922079 56.780000000000 0.068024169222 56.780000000000 -0.105518843980 56.780000000000 0.050580317165
56.790000000000 -0.173514447449 56.790000000000 0.917137575171 56.790000000000 0.068023942015 56.790000000000 -0.105490505434 56.790000000000 0.050584176521
56.800000000000 -0.173485883190 56.800000000000 0.917168224365 56.800000000000 0.068023714851 56.800000000000 -0.105462168340 56.800000000000 0.050588035516
56.810000000000 -0.173457320426 56.810000000000 0.917198869662 56.810000000000 0.068023487730 56.810000000000 -0.105433832695 56.810000000000 0.050591894149
56.820000000000 -0.173428759154 56.820000000000 0.917229511062 56.820000000000 0.068023260653 56.820000000000 -0.105405498501 56.820000000000 0.050595752421
56.830000000000 -0.173400199377 56.830000000000 0.917260148566 56.830000000000 0.068023033620 56.830000000000 -0.105377165757 56.830000000000 0.050599610332
56.840000000000 -0.173371641092 56.840000000000 0.917290782174 56.840000000000 0.068022806630 56.840000000000 -0.105348834462 56.840000000000 0.050603467882
56.850000000000 -0.173343084300 56.850000000000 0.917321411888 56.850000000000 0.068022579683 56.850000000000 -0.105320504617 56.850000000000 0.050607325071
56.860000000000 -0.173314529001 56.860000000000 0.917352037708 56.860000000000 0.068022352780 56.860000000000 -0.105292176221 56.860000000000 0.050611181899
56.870000000000 -0.173285975194 56.870000000000 0.917382659634 56.870000000000 0.068022125920 56.870000000000 -0.105263849275 56.870000000000 0.050615038366
56.880000000000 -0.173257422880 56.880000000000 0.917413277668 56.880000000000 0.068021899103 56.880000000000 -0.105235523777 56.880000000000 0.050618894472
56.890000000000 -0.173228872058 56.890000000000 0.917443891810 56.890000000000 0.068021672330 56.890000000000 -0.105207199728 56.890000000000 0.050622750217
56.900000000000 -0.173200322728 56.900000000000 0.917474502060 56.900000000000 0.068021445601 56.900000000000 -0.105178877127 56.900000000000 0.050626605602
56.910000000000 -0.173171774889 56.910000000000 0.917505108420 56.910000000000 0.068021218914 56.910000000000 -0.105150555975 56.910000000000 0.050630460625
56.920000000000 -0.173143228542 56.920000000000 0.917535710890 56.920000000000 0.068020992272 56.920000000000 -0.105122236270 56.920000000000 0.050634315289
56.930000000000 -0.173114683686 56.930000000000 0.917566309470 56.930000000000 0.068020765672 56.930000000000 -0.105093918014 56.930000000000 0.050638169592
56.940000000000 -0.173086140321 56.940000000000 0.917596904162 56.940000000000 0.068020539116 56.940000000000 -0.105065601205 56.940000000000 0.050642023534
56.950000000000 -0.173057598447 56.950000000000 0.917627494966 56.950000000000 0.068020312603 56.950000000000 -0.105037285844 56.950000000000 0.050645877116
56.960000000000 -0.173029058063 56.960000000000 0.917658081883 56.960000000000 0.068020086133 56.960000000000 -0.105008971930 56.960000000000 0.050649730337
56.970000000000 -0.173000519170 56.970000000000 0.917688664914 56.970000000000 0.068019859707 56.970000000000 -0.104980659463 56.970000000000 0.050653583199
56.980000000000 -0.172971981767 56.980000000000 0.917719244058 56.980000000000 0.068019633324 56.980000000000 -0.104952348443 56.980000000000 0.050657435700
56.990000000000 -0.172943445854 56.990000000000 0.917749819317 56.990000000000 0.068019406984 56.990000000000 -0.104924038870 56.990000000000 0.050661287841
57.000000000000 -0.172914911431 57.000000000000 0.917780390692 57.000000000000 0.068019180688 57.000000000000 -0.104895730743 57.000000000000 0.050665139622
57.010000000000 -0.172886378497 57.010000000000 0.917810958182 57.010000000000 0.068018954434 57.010000000000 -0.104867424063 57.010000000000 0.050668991043
57.020000000000 -0.172857847053 57.020000000000 0.917841521790 57.020000000000 0.068018728224 57.020000000000 -0.104839118828 57.020000000000 0.050672842104
57.030000000000 -0.172829317097 57.030000000000 0.917872081515 57.030000000000 0.068018502058 57.030000000000 -0.104810815039 57.030000000000 0.050676692805
57.040000000000 -0.172800788631 57.040000000000 0.917902637358 57.040000000000 0.068018275934 57.040000000000 -0.104782512696 57.040000000000 0.050680543146
57.050000000000 -0.172772261653 57.050000000000 0.917933189321 57.050000000000 0.068018049854 57.050000000000 -0.104754211799 57.050000000000 0.050684393127
57.060000000000 -0.172743736164 57.060000000000 0.917963737402 57.060000000000 0.068017823817 57.060000000000 -0.104725912347 57.060000000000 0.050688242749
57.070000000000 -0.172715212162 57.070000000000 0.917994281604 57.070000000000 0.068017597823 57.070000000000 -0.104697614339 57.070000000000 0.050692092011
57.080000000000 -0.172686689649 57.080000000000 0.918024821927 57.080000000000 0.068017371873 57.080000000000 -0.104669317777 57.080000000000 0.050695940914
57.090000000000 -0.172658168624 57.090000000000 0.918055358371 57.090000000000 0.068017145965 57.090000000000 -0.104641022659 57.090000000000 0.050699789457
57.100000000000 -0.172629649086 57.100000000000 0.918085890938 57.100000000000 0.068016920101 57.100000000000 -0.104612728986 57.100000000000 0.050703637641
57.110000000000 -0.172601131036 57.110000000000 0.918116419627 57.110000000000 0.068016694280 57.110000000000 -0.104584436757 57.110000000000 0.050707485465
57.120000000000 -0.172572614473 57.120000000000 0.918146944440 57.120000000000 0.068016468502 57.120000000000 -0.104556145972 57.120000000000 0.050711332930
57.130000000000 -0.172544099397 57.130000000000 0.918177465378 57.130000000000 0.068016242767 57.130000000000 -0.104527856630 57.130000000000 0.050715180035
57.140000000000 -0.172515585808 57.140000000000 0.918207982440 57.140000000000 0.068016017075 57.140000000000 -0.104499568733 57.140000000000 0.050719026782
57.150000000000 -0.172487073705 57.150000000000 0.918238495628 57.150000000000 0.068015791426 57.150000000000 -0.104471282279 57.150000000000 0.050722873169
57.160000000000 -0.172458563088 57.160000000000 0.918269004942 57.160000000000 0.068015565821 57.160000000000 -0.104442997268 57.160000000000 0.050726719198
57.170000000000 -0.172430053958 57.170000000000 0.918299510383 57.170000000000 0.068015340258 57.170000000000 -0.104414713700 57.170000000000 0.050730564867
57.180000000000 -0.172401546314 57.180000000000 0.918330011952 57.180000000000 0.068015114739 57.180000000000 -0.104386431575 57.180000000000 0.050734410177
57.190000000000 -0.172373040155 57.190000000000 0.918360509649 57.190000000000 0.068014889263 57.190000000000 -0.104358150892 57.190000000000 0.050738255129
57.200000000000 -0.172344535482 57.200000000000 0.918391003474 57.200000000000 0.068014663829 57.200000000000 -0.104329871652 57.200000000000 0.050742099722
57.210000000000 -0.172316032294 57.210000000000 0.918421493430 57.210000000000 0.068014438439 57.210000000000 -0.104301593854 57.210000000000 0.050745943956
57.220000000000 -0.172287530591 57.220000000000 0.918451979516 57.220000000000 0.068014213092 57.220000000000 -0.104273317499 57.220000000000 0.050749787831
57.230000000000 -0.172259030373 57.230000000000 0.918482461733 57.230000000000 0.068013987788 57.230000000000 -0.104245042585 57.230000000000 0.050753631348
57.240000000000 -0.172230531639 57.240000000000 0.918512940081 57.240000000000 0.068013762527 57.240000000000 -0.104216769112 57.240000000000 0.050757474506
57.250000000000 -0.172202034390 57.250000000000 0.918543414562 57.250000000000 0.068013537309 57.250000000000 -0.104188497081 57.250000000000 0.050761317306
57.260000000000 -0.172173538626 57.260000000000 0.918573885176 57.260000000000 0.068013312134 57.260000000000 -0.104160226492 57.260000000000 0.050765159747
57.270000000000 -0.172145044345 57.270000000000 0.918604351924 57.270000000000 0.068013087002 57.270000000000 -0.104131957343 57.270000000000 0.050769001830
57.280000000000 -0.172116551548 57.280000000000 0.918634814806 57.280000000000 0.068012861913 57.280000000000 -0.104103689635 57.280000000000 0.050772843554
57.290000000000 -0.172088060235 57.290000000000 0.918665273823 57.290000000000 0.068012636867 57.290000000000 -0.104075423368 57.290000000000 0.050776684921
57.300000000000 -0.172059570405 57.300000000000 0.918695728975 57.300000000000 0.068012411863 57.300000000000 -0.104047158541 57.300000000000 0.050780525929
57.310000000000 -0.172031082058 57.310000000000 0.918726180264 57.310000000000 0.068012186903 57.310000000000 -0.104018895155 57.310000000000 0.050784366579
57.320000000000 -0.172002595194 57.320000000000 0.918756627690 57.320000000000 0.068011961986 57.320000000000 -0.103990633208 57.320000000000 0.050788206871
57.330000000000 -0.171974109813 57.330000000000 0.918787071254 57.330000000000 0.068011737111 57.330000000000 -0.103962372701 57.330000000000 0.050792046805
57.340000000000 -0.171945625914 57.340000000000 0.918817510956 57.340000000000 0.068011512280 57.340000000000 -0.103934113634 57.340000000000 0.050795886381
57.350000000000 -0.171917143498 57.350000000000 0.918847946797 57.350000000000 0.068011287491 57.350000000000 -0.103905856006 57.350000000000 0.050799725599
57.360000000000 -0.171888662564 57.360000000000 0.918878378778 57.360000000000 0.068011062746 57.360000000000 -0.103877599818 57.360000000000 0.050803564460
57.370000000000 -0.171860183111 57.370000000000 0.918908806899 57.370000000000 0.068010838043 57.370000000000 -0.103849345068 57.370000000000 0.050807402963
57.380000000000 -0.171831705141 57.380000000000 0.918939231161 57.380000000000 0.068010613383 57.380000000000 -0.103821091757 57.380000000000 0.050811241108
57.390000000000 -0.171803228651 57.390000000000 0.918969651565 57.390000000000 0.068010388766 57.390000000000 -0.103792839885 57.390000000000 0.050815078895
57.400000000000 -0.171774753644 57.400000000000 0.919000068111 57.400000000000 0.068010164192 57.400000000000 -0.103764589452 57.400000000000 0.050818916325
57.410000000000 -0.171746280117 57.410000000000 0.919030480800 57.410000000000 0.068009939661 57.410000000000 -0.103736340456 57.410000000000 0.050822753398
57.420000000000 -0.171717808071 57.420000000000 0.919060889633 57.420000000000 0.068009715172 57.420000000000 -0.103708092899 57.420000000000 0.050826590113
57.430000000000 -0.171689337505 57.430000000000 0.919091294611 57.430000000000 0.068009490726 57.430000000000 -0.103679846779 57.430000000000 0.050830426471
57.440000000000 -0.171660868420 57.440000000000 0.919121695733 57.440000000000 0.068009266323 57.440000000000 -0.103651602097 57.440000000000 0.050834262471
57.450000000000 -0.171632400816 57.450000000000 0.919152093001 57.450000000000 0.068009041963 57.450000000000 -0.103623358852 57.450000000000 0.050838098114
57.460000000000 -0.171603934691 57.460000000000 0.919182486416 57.460000000000 0.068008817646 57.460000000000 -0.103595117045 57.460000000000 0.050841933400
57.470000000000 -0.171575470046 57.470000000000 0.919212875977 57.470000000000 0.068008593372 57.470000000000 -0.103566876674 57.470000000000 0.050845768329
57.480000000000 -0.171547006881 57.480000000000 0.919243261687 57.480000000000 0.068008369140 57.480000000000 -0.103538637741 57.480000000000 0.050849602901
57.490000000000 -0.171518545195 57.490000000000 0.919273643544 57.490000000000 0.068008144951 57.490000000000 -0.103510400244 57.490000000000 0.050853437116
57.500000000000 -0.171490084988 57.500000000000 0.919304021551 57.500000000000 0.068007920805 57.500000000000 -0.103482164183 57.500000000000 0.050857270974
57.510000000000 -0.171461626260 57.510000000000 0.919334395707 57.510000000000 0.068007696701 57.510000000000 -0.103453929559 57.510000000000 0.050861104476
57.520000000000 -0.171433169011 57.520000000000 0.919364766014 57.520000000000 0.068007472640 57.520000000000 -0.103425696370 57.520000000000 0.050864937620
57.530000000000 -0.171404713240 57.530000000000 0.919395132472 57.530000000000 0.068007248622 57.530000000000 -0.103397464618 57.530000000000 0.050868770408
57.540000000000 -0.171376258948 57.540000000000 0.919425495081 57.540000000000 0.068007024647 57.540000000000 -0.103369234301 57.540000000000 0.050872602839
57.550000000000 -0.171347806134 57.550000000000 0.919455853843 57.550000000000 0.068006800714 57.550000000000 -0.103341005419 57.550000000000 0.050876434913
57.560000000000 -0.171319354797 57.560000000000 0.919486208758 57.560000000000 0.068006576824 57.560000000000 -0.103312777973 57.560000000000 0.050880266631
57.570000000000 -0.171290904939 57.570000000000 0.919516559826 57.570000000000 0.068006352977 57.570000000000 -0.103284551962 57.570000000000 0.050884097993
57.580000000000 -0.171262456558 57.580000000000 0.919546907049 57.580000000000 0.068006129172 57.580000000000 -0.103256327385 57.580000000000 0.050887928998
57.590000000000 -0.171234009654 57.590000000000 0.919577250427 57.590000000000 0.068005905411 57.590000000000 -0.103228104243 57.590000000000 0.050891759647
57.600000000000 -0.171205564227 57.600000000000 0.919607589960 57.600000000000 0.068005681691 57.600000000000 -0.103199882536 57.600000000000 0.050895589939
57.610000000000 -0.171177120277 57.610000000000 0.919637925650 57.610000000000 0.068005458015 57.610000000000 -0.103171662263 57.610000000000 0.050899419875
57.620000000000 -0.171148677804 57.620000000000 0.919668257497 57.620000000000 0.068005234380 57.620000000000 -0.103143443423 57.620000000000 0.050903249455
57.630000000000 -0.171120236807 57.630000000000 0.919698585502 57.630000000000 0.068005010789 57.630000000000 -0.103115226018 57.630000000000 0.050907078679
57.640000000000 -0.171091797286 57.640000000000 0.919728909665 57.640000000000 0.068004787240 57.640000000000 -0.103087010046 57.640000000000 0.050910907547
57.650000000000 -0.171063359242 57.650000000000 0.919759229987 57.650000000000 0.068004563734 57.650000000000 -0.103058795508 57.650000000000 0.050914736059
57.660000000000 -0.171034922673 57.660000000000 0.919789546468 57.660000000000 0.068004340270 57.660000000000 -0.103030582403 57.660000000000 0.050918564215
57.670000000000 -0.171006487580 57.670000000000 0.919819859110 57.670000000000 0.068004116849 57.670000000000 -0.103002370731 57.670000000000 0.050922392016
57.680000000000 -0.170978053962 57.680000000000 0.919850167913 57.680000000000 0.068003893471 57.680000000000 -0.102974160491 57.680000000000 0.050926219460
57.690000000000 -0.170949621819 57.690000000000 0.919880472877 57.690000000000 0.068003670135 57.690000000000 -0.102945951685 57.690000000000 0.050930046549
57.700000000000 -0.170921191152 57.700000000000 0.919910774004 57.700000000000 0.068003446841 57.700000000000 -0.102917744310 57.700000000000 0.050933873282
57.710000000000 -0.170892761959 57.710000000000 0.919941071294 57.710000000000 0.068003223590 57.710000000000 -0.102889538368 57.710000000000 0.050937699660
57.720000000000 -0.170864334240 57.720000000000 0.919971364747 57.720000000000 0.068003000382 57.720000000000 -0.102861333858 57.720000000000 0.050941525682
57.730000000000 -0.170835907996 57.730000000000 0.920001654365 57.730000000000 0.068002777216 57.730000000000 -0.102833130780 57.730000000000 0.050945351348
57.740000000000 -0.170807483226 57.740000000000 0.920031940147 57.740000000000 0.068002554093 57.740000000000 -0.102804929134 57.740000000000 0.050949176659
57.750000000000 -0.170779059930 57.750000000000 0.920062222095 57.750000000000 0.068002331012 57.750000000000 -0.102776728919 57.750000000000 0.050953001615
57.760000000000 -0.170750638108 57.760000000000 0.920092500210 57.760000000000 0.068002107973 57.760000000000 -0.102748530135 57.760000000000 0.050956826216
57.770000000000 -0.170722217759 57.770000000000 0.920122774491 57.770000000000 0.068001884977 57.770000000000 -0.102720332782 57.770000000000 0.050960650461
57.780000000000 -0.170693798884 57.780000000000 0.920153044940 57.780000000000 0.068001662024 57.780000000000 -0.102692136860 57.780000000000 0.050964474351
57.790000000000 -0.170665381482 57.790000000000 0.920183311557 57.790000000000 0.068001439113 57.790000000000 -0.102663942369 57.790000000000 0.050968297886
57.800000000000 -0.170636965552 57.800000000000 0.920213574343 57.800000000000 0.068001216244 57.800000000000 -0.102635749308 57.800000000000 0.050972121066
57.810000000000 -0.170608551095 57.810000000000 0.920243833299 57.810000000000 0.068000993418 57.810000000000 -0.102607557677 57.810000000000 0.050975943891
57.820000000000 -0.170580138111 57.820000000000 0.920274088425 57.820000000000 0.068000770634 57.820000000000 -0.102579367477 57.820000000000 0.050979766361
57.830000000000 -0.170551726599 57.830000000000 0.920304339721 57.830000000000 0.068000547893 57.830000000000 -0.102551178706 57.830000000000 0.050983588477
57.840000000000 -0.170523316559 57.840000000000 0.920334587189 57.840000000000 0.068000325194 57.840000000000 -0.102522991365 57.840000000000 0.050987410237
57.850000000000 -0.170494907991 57.850000000000 0.920364830830 57.850000000000 0.068000102538 57.850000000000 -0.102494805453 57.850000000000 0.050991231643
57.860000000000 -0.170466500894 57.860000000000 0.920395070643 57.860000000000 0.067999879923 57.860000000000 -0.102466620971 57.860000000000 0.050995052694
57.870000000000 -0.170438095269 57.870000000000 0.920425306629 57.870000000000 0.067999657352 57.870000000000 -0.102438437918 57.870000000000 0.050998873391
57.880000000000 -0.170409691115 57.880000000000 0.920455538790 57.880000000000 0.067999434822 57.880000000000 -0.102410256293 57.880000000000 0.051002693733
57.890000000000 -0.170381288433 57.890000000000 0.920485767126 57.890000000000 0.067999212335 57.890000000000 -0.102382076097 57.890000000000 0.051006513720
57.900000000000 -0.170352887220 57.900000000000 0.920515991637 57.900000000000 0.067998989890 57.900000000000 -0.102353897330 57.900000000000 0.051010333353
57.910000000000 -0.170324487479 57.910000000000 0.920546212324 57.910000000000 0.067998767488 57.910000000000 -0.102325719991 57.910000000000 0.051014152632
57.920000000000 -0.170296089208 57.920000000000 0.920576429188 57.920000000000 0.067998545128 57.920000000000 -0.102297544080 57.920000000000 0.051017971557
57.930000000000 -0.170267692407 57.930000000000 0.920606642230 57.930000000000 0.067998322810 57.930000000000 -0.102269369597 57.930000000000 0.051021790127
57.940000000000 -0.170239297076 57.940000000000 0.920636851449 57.940000000000 0.067998100534 57.940000000000 -0.102241196542 57.940000000000 0.051025608343
57.950000000000 -0.170210903215 57.950000000000 0.920667056847 57.950000000000 0.067997878301 57.950000000000 -0.102213024914 57.950000000000 0.051029426205
57.960000000000 -0.170182510823 57.960000000000 0.920697258425 57.960000000000 0.067997656110 57.960000000000 -0.102184854713 57.960000000000 0.051033243713
57.970000000000 -0.170154119901 57.970000000000 0.920727456182 57.970000000000 0.067997433962 57.970000000000 -0.102156685940 57.970000000000 0.051037060867
57.980000000000 -0.170125730448 57.980000000000 0.920757650121 57.980000000000 0.067997211855 57.980000000000 -0.102128518593 57.980000000000 0.051040877667
57.990000000000 -0.170097342464 57.990000000000 0.920787840241 57.990000000000 0.067996989791 57.990000000000 -0.102100352673 57.990000000000 0.051044694113
58.000000000000 -0.170068955949 58.000000000000 0.920818026542 58.000000000000 0.067996767769 58.000000000000 -0.102072188180 58.000000000000 0.051048510206
58.010000000000 -0.170040570902 58.010000000000 0.920848209027 58.010000000000 0.067996545789 58.010000000000 -0.102044025112 58.010000000000 0.051052325945
58.020000000000 -0.170012187323 58.020000000000 0.920878387694 58.020000000000 0.067996323852 58.020000000000 -0.102015863471 58.020000000000 0.051056141330
58.030000000000 -0.169983805213 58.030000000000 0.920908562546 58.030000000000 0.067996101956 58.030000000000 -0.101987703256 58.030000000000 0.051059956361
58.040000000000 -0.169955424570 58.040000000000 0.920938733582 58.040000000000 0.067995880103 58.040000000000 -0.101959544467 58.040000000000 0.051063771039
58.050000000000 -0.169927045395 58.050000000000 0.920968900804 58.050000000000 0.067995658292 58.050000000000 -0.101931387103 58.050000000000 0.051067585364
58.060000000000 -0.169898667688 58.060000000000 0.920999064211 58.060000000000 0.067995436523 58.060000000000 -0.101903231164 58.060000000000 0.051071399335
58.070000000000 -0.169870291448 58.070000000000 0.921029223805 58.070000000000 0.067995214797 58.070000000000 -0.101875076651 58.070000000000 0.051075212952
58.080000000000 -0.169841916675 58.080000000000 0.921059379587 58.080000000000 0.067994993112 58.080000000000 -0.101846923562 58.080000000000 0.051079026217
58.090000000000 -0.169813543368 58.090000000000 0.921089531556 58.090000000000 0.067994771470 58.090000000000 -0.101818771898 58.090000000000 0.051082839128
58.100000000000 -0.169785171529 58.100000000000 0.921119679714 58.100000000000 0.067994549870 58.100000000000 -0.101790621659 58.100000000000 0.051086651686
58.110000000000 -0.169756801156 58.110000000000 0.921149824060 58.110000000000 0.067994328312 58.110000000000 -0.101762472844 58.110000000000 0.051090463891
58.120000000000 -0.169728432249 58.120000000000 0.921179964597 58.120000000000 0.067994106796 58.120000000000 -0.101734325453 58.120000000000 0.051094275742
58.130000000000 -0.169700064808 58.130000000000 0.921210101324 58.130000000000 0.067993885322 58.130000000000 -0.101706179486 58.130000000000 0.051098087241
58.140000000000 -0.169671698833 58.140000000000 0.921240234243 58.140000000000 0.067993663890 58.140000000000 -0.101678034943 58.140000000000 0.051101898387
58.150000000000 -0.169643334324 58.150000000000 0.921270363353 58.150000000000 0.067993442501 58.150000000000 -0.101649891824 58.150000000000 0.051105709180
58.160000000000 -0.169614971280 58.160000000000 0.921300488655 58.160000000000 0.067993221153 58.160000000000 -0.101621750127 58.160000000000 0.051109519620
58.170000000000 -0.169586609702 58.170000000000 0.921330610151 58.170000000000 0.067992999848 58.170000000000 -0.101593609854 58.170000000000 0.051113329708
58.180000000000 -0.169558249588 58.180000000000 0.921360727840 58.180000000000 0.067992778584 58.180000000000 -0.101565471004 58.180000000000 0.051117139443
58.190000000000 -0.169529890939 58.190000000000 0.921390841724 58.190000000000 0.067992557363 58.190000000000 -0.101537333577 58.190000000000 0.051120948825
58.200000000000 -0.169501533755 58.200000000000 0.921420951803 58.200000000000 0.067992336183 58.200000000000 -0.101509197572 58.200000000000 0.051124757855
58.210000000000 -0.169473178035 58.210000000000 0.921451058077 58.210000000000 0.067992115046 58.210000000000 -0.101481062989 58.210000000000 0.051128566532
58.220000000000 -0.169444823780 58.220000000000 0.921481160548 58.220000000000 0.067991893950 58.220000000000 -0.101452929829 58.220000000000 0.051132374856
58.230000000000 -0.169416470988 58.230000000000 0.921511259216 58.230000000000 0.067991672897 58.230000000000 -0.101424798091 58.230000000000 0.051136182829
58.240000000000 -0.169388119660 58.240000000000 0.921541354082 58.240000000000 0.067991451886 58.240000000000 -0.101396667774 58.240000000000 0.051139990449
58.250000000000 -0.169359769796 58.250000000000 0.921571445145 58.250000000000 0.067991230916 58.250000000000 -0.101368538879 58.250000000000 0.051143797717
58.260000000000 -0.169331421395 58.260000000000 0.921601532408 58.260000000000 0.067991009989 58.260000000000 -0.101340411406 58.260000000000 0.051147604632
58.270000000000 -0.169303074457 58.270000000000 0.921631615870 58.270000000000 0.067990789103 58.270000000000 -0.101312285354 58.270000000000 0.051151411196
58.280000000000 -0.169274728982 58.280000000000 0.921661695532 58.280000000000 0.067990568260 58.280000000000 -0.101284160722 58.280000000000 0.051155217407
58.290000000000 -0.169246384970 58.290000000000 0.921691771396 58.290000000000 0.067990347458 58.290000000000 -0.101256037512 58.290000000000 0.051159023266
58.300000000000 -0.169218042421 58.300000000000 0.921721843461 58.300000000000 0.067990126699 58.300000000000 -0.101227915722 58.300000000000 0.051162828774
58.310000000000 -0.169189701333 58.310000000000 0.921751911727 58.310000000000 0.067989905981 58.310000000000 -0.101199795353 58.310000000000 0.051166633930
58.320000000000 -0.169161361708 58.320000000000 0.921781976197 58.320000000000 0.067989685305 58.320000000000 -0.101171676403 58.320000000000 0.051170438733
58.330000000000 -0.169133023545 58.330000000000 0.921812036870 58.330000000000 0.067989464671 58.330000000000 -0.101143558874 58.330000000000 0.051174243185
58.340000000000 -0.169104686844 58.340000000000 0.921842093748 58.340000000000 0.067989244079 58.340000000000 -0.101115442765 58.340000000000 0.051178047286
58.350000000000 -0.169076351604 58.350000000000 0.921872146830 58.350000000000 0.067989023529 58.350000000000 -0.101087328075 58.350000000000 0.051181851034
58.360000000000 -0.169048017825 58.360000000000 0.921902196117 58.360000000000 0.067988803021 58.360000000000 -0.101059214805 58.360000000000 0.051185654431
58.370000000000 -0.169019685508 58.370000000000 0.921932241611 58.370000000000 0.067988582554 58.370000000000 -0.101031102954 58.370000000000 0.051189457477
58.380000000000 -0.168991354651 58.380000000000 0.921962283311 58.380000000000 0.067988362130 58.380000000000 -0.101002992522 58.380000000000 0.051193260171
58.390000000000 -0.168963025256 58.390000000000 0.921992321218 58.390000000000 0.067988141747 58.390000000000 -0.100974883508 58.390000000000 0.051197062514
58.400000000000 -0.168934697320 58.400000000000 0.922022355334 58.400000000000 0.067987921406 58.400000000000 -0.100946775914 58.400000000000 0.051200864505
58.410000000000 -0.168906370845 58.410000000000 0.922052385658 58.410000000000 0.067987701107 58.410000000000 -0.100918669738 58.410000000000 0.051204666145
58.420000000000 -0.168878045830 58.420000000000 0.922082412191 58.420000000000 0.067987480850 58.420000000000 -0.100890564980 58.420000000000 0.051208467434
58.430000000000 -0.168849722275 58.430000000000 0.922112434934 58.430000000000 0.067987260634 58.430000000000 -0.100862461641 58.430000000000 0.051212268372
58.440000000000 -0.168821400180 58.440000000000 0.922142453888 58.440000000000 0.067987040461 58.440000000000 -0.100834359719 58.440000000000 0.051216068958
58.450000000000 -0.168793079544 58.450000000000 0.922172469053 58.450000000000 0.067986820329 58.450000000000 -0.100806259215 58.450000000000 0.051219869194
58.460000000000 -0.168764760367 58.460000000000 0.922202480430 58.460000000000 0.067986600239 58.460000000000 -0.100778160128 58.460000000000 0.051223669079
58.470000000000 -0.168736442649 58.470000000000 0.922232488019 58.470000000000 0.067986380190 58.470000000000 -0.100750062459 58.470000000000 0.051227468612
58.480000000000 -0.168708126390 58.480000000000 0.922262491821 58.480000000000 0.067986160184 58.480000000000 -0.100721966207 58.480000000000 0.051231267795
58.490000000000 -0.168679811590 58.490000000000 0.922292491838 58.490000000000 0.067985940219 58.490000000000 -0.100693871371 58.490000000000 0.051235066627
58.500000000000 -0.168651498249 58.500000000000 0.922322488068 58.500000000000 0.067985720296 58.500000000000 -0.100665777953 58.500000000000 0.051238865109
58.510000000000 -0.168623186365 58.510000000000 0.922352480514 58.510000000000 0.067985500414 58.510000000000 -0.100637685951 58.510000000000 0.051242663240
58.520000000000 -0.168594875940 58.520000000000 0.922382469175 58.520000000000 0.067985280575 58.520000000000 -0.100609595365 58.520000000000 0.051246461020
58.530000000000 -0.168566566972 58.530000000000 0.922412454052 58.530000000000 0.067985060777 58.530000000000 -0.100581506196 58.530000000000 0.051250258449
58.540000000000 -0.168538259462 58.540000000000 0.922442435147 58.540000000000 0.067984841020 58.540000000000 -0.100553418442 58.540000000000 0.051254055528
58.550000000000 -0.168509953410 58.550000000000 0.922472412459 58.550000000000 0.067984621306 58.550000000000 -0.100525332104 58.550000000000 0.051257852257
58.560000000000 -0.168481648814 58.560000000000 0.922502385989 58.560000000000 0.067984401633 58.560000000000 -0.100497247182 58.560000000000 0.051261648635
58.570000000000 -0.168453345676 58.570000000000 0.922532355739 58.570000000000 0.067984182001 58.570000000000 -0.100469163675 58.570000000000 0.051265444664
58.580000000000 -0.168425043995 58.580000000000 0.922562321708 58.580000000000 0.067983962412 58.580000000000 -0.100441081583 58.580000000000 0.051269240341
58.590000000000 -0.168396743770 58.590000000000 0.922592283897 58.590000000000 0.067983742864 58.590000000000 -0.100413000906 58.590000000000 0.051273035669
58.600000000000 -0.168368445001 58.600000000000 0.922622242306 58.600000000000 0.067983523357 58.600000000000 -0.100384921644 58.600000000000 0.051276830646
58.610000000000 -0.168340147689 58.610000000000 0.922652196938 58.610000000000 0.067983303893 58.610000000000 -0.100356843797 58.610000000000 0.051280625274
58.620000000000 -0.168311851833 58.620000000000 0.922682147791 58.620000000000 0.067983084469 58.620000000000 -0.100328767364 58.620000000000 0.051284419551
58.630000000000 -0.168283557433 58.630000000000 0.922712094867 58.630000000000 0.067982865088 58.630000000000 -0.100300692345 58.630000000000 0.051288213479
58.640000000000 -0.168255264488 58.640000000000 0.922742038166 58.640000000000 0.067982645748 58.640000000000 -0.100272618740 58.640000000000 0.051292007056
58.650000000000 -0.168226972998 58.650000000000 0.922771977690 58.650000000000 0.067982426450 58.650000000000 -0.100244546549 58.650000000000 0.051295800284
58.660000000000 -0.168198682964 58.660000000000 0.922801913438 58.660000000000 0.067982207193 58.660000000000 -0.100216475771 58.660000000000 0.051299593162
58.670000000000 -0.168170394385 58.670000000000 0.922831845411 58.670000000000 0.067981987977 58.670000000000 -0.100188406407 58.670000000000 0.051303385691
58.680000000000 -0.168142107260 58.680000000000 0.922861773611 58.680000000000 0.067981768804 58.680000000000 -0.100160338457 58.680000000000 0.051307177869
58.690000000000 -0.168113821590 58.690000000000 0.922891698036 58.690000000000 0.067981549672 58.690000000000 -0.100132271919 58.690000000000 0.051310969699
58.700000000000 -0.168085537375 58.700000000000 0.922921618689 58.700000000000 0.067981330581 58.700000000000 -0.100104206794 58.700000000000 0.051314761178
58.710000000000 -0.168057254614 58.710000000000 0.922951535570 58.710000000000 0.067981111532 58.710000000000 -0.100076143082 58.710000000000 0.051318552309
58.720000000000 -0.168028973306 58.720000000000 0.922981448680 58.720000000000 0.067980892524 58.720000000000 -0.100048080782 58.720000000000 0.051322343089
58.730000000000 -0.168000693453 58.730000000000 0.923011358018 58.730000000000 0.067980673558 58.730000000000 -0.100020019894 58.730000000000 0.051326133521
58.740000000000 -0.167972415053 58.740000000000 0.923041263586 58.740000000000 0.067980454634 58.740000000000 -0.099991960419 58.740000000000 0.051329923603
58.750000000000 -0.167944138106 58.750000000000 0.923071165385 58.750000000000 0.067980235751 58.750000000000 -0.099963902355 58.750000000000 0.051333713336
58.760000000000 -0.167915862612 58.760000000000 0.923101063415 58.760000000000 0.067980016909 58.760000000000 -0.099935845703 58.760000000000 0.051337502720
58.770000000000 -0.167887588572 58.770000000000 0.923130957676 58.770000000000 0.067979798109 58.770000000000 -0.099907790463 58.770000000000 0.051341291755
58.780000000000 -0.167859315984 58.780000000000 0.923160848169 58.780000000000 0.067979579350 58.780000000000 -0.099879736634 58.780000000000 0.051345080440
58.790000000000 -0.167831044849 58.790000000000 0.923190734896 58.790000000000 0.067979360633 58.790000000000 -0.099851684216 58.790000000000 0.051348868777
58.800000000000 -0.167802775166 58.800000000000 0.923220617856 58.800000000000 0.067979141957 58.800000000000 -0.099823633209 58.800000000000 0.051352656765
58.810000000000 -0.167774506935 58.810000000000 0.923250497050 58.810000000000 0.067978923322 58.810000000000 -0.099795583612 58.810000000000 0.051356444404
58.820000000000 -0.167746240156 58.820000000000 0.923280372479 58.820000000000 0.067978704729 58.820000000000 -0.099767535427 58.820000000000 0.051360231694
58.830000000000 -0.167717974829 58.830000000000 0.923310244144 58.830000000000 0.067978486178 58.830000000000 -0.099739488651 58.830000000000 0.051364018636
58.840000000000 -0.167689710953 58.840000000000 0.923340112044 58.840000000000 0.067978267668 58.840000000000 -0.099711443286 58.840000000000 0.051367805228
58.850000000000 -0.167661448529 58.850000000000 0.923369976182 58.850000000000 0.067978049199 58.850000000000 -0.099683399330 58.850000000000 0.051371591473
58.860000000000 -0.167633187556 58.860000000000 0.923399836557 58.860000000000 0.067977830771 58.860000000000 -0.099655356785 58.860000000000 0.051375377368
58.870000000000 -0.167604928034 58.870000000000 0.923429693169 58.870000000000 0.067977612385 58.870000000000 -0.099627315649 58.870000000000 0.051379162916
58.880000000000 -0.167576669963 58.880000000000 0.923459546021 58.880000000000 0.067977394040 58.880000000000 -0.099599275922 58.880000000000 0.051382948114
58.890000000000 -0.167548413342 58.890000000000 0.923489395111 58.890000000000 0.067977175737 58.890000000000 -0.099571237605 58.890000000000 0.051386732965
58.900000000000 -0.167520158171 58.900000000000 0.923519240442 58.900000000000 0.067976957475 58.900000000000 -0.099543200696 58.900000000000 0.051390517467
58.910000000000 -0.167491904451 58.910000000000 0.923549082013 58.910000000000 0.067976739254 58.910000000000 -0.099515165196 58.910000000000 0.051394301620
58.920000000000 -0.167463652180 58.920000000000 0.923578919825 58.920000000000 0.067976521075 58.920000000000 -0.099487131105 58.920000000000 0.051398085426
58.930000000000 -0.167435401359 58.930000000000 0.923608753880 58.930000000000 0.067976302937 58.930000000000 -0.099459098423 58.930000000000 0.051401868884
58.940000000000 -0.167407151988 58.940000000000 0.923638584176 58.940000000000 0.067976084840 58.940000000000 -0.099431067148 58.940000000000 0.051405651993
58.950000000000 -0.167378904066 58.950000000000 0.923668410716 58.950000000000 0.067975866784 58.950000000000 -0.099403037282 58.950000000000 0.051409434754
58.960000000000 -0.167350657593 58.960000000000 0.923698233499 58.960000000000 0.067975648770 58.960000000000 -0.099375008823 58.960000000000 0.051413217168
58.970000000000 -0.167322412569 58.970000000000 0.923728052527 58.970000000000 0.067975430797 58.970000000000 -0.099346981772 58.970000000000 0.051416999233
58.980000000000 -0.167294168994 58.980000000000 0.923757867799 58.980000000000 0.067975212865 58.980000000000 -0.099318956129 58.980000000000 0.051420780951
58.990000000000 -0.167265926867 58.990000000000 0.923787679318 58.990000000000 0.067974994975 58.990000000000 -0.099290931892 58.990000000000 0.051424562321
59.000000000000 -0.167237686189 59.000000000000 0.923817487082 59.000000000000 0.067974777126 59.000000000000 -0.099262909063 59.000000000000 0.051428343343
59.010000000000 -0.167209446958 59.010000000000 0.923847291093 59.010000000000 0.067974559318 59.010000000000 -0.099234887641 59.010000000000 0.051432124018
59.020000000000 -0.167181209176 59.020000000000 0.923877091352 59.020000000000 0.067974341551 59.020000000000 -0.099206867625 59.020000000000 0.051435904345
59.030000000000 -0.167152972841 59.030000000000 0.923906887859 59.030000000000 0.067974123825 59.030000000000 -0.099178849016 59.030000000000 0.051439684325
59.040000000000 -0.167124737954 59.040000000000 0.923936680615 59.040000000000 0.067973906141 59.040000000000 -0.099150831813 59.040000000000 0.051443463957
59.050000000000 -0.167096504514 59.050000000000 0.923966469620 59.050000000000 0.067973688497 59.050000000000 -0.099122816017 59.050000000000 0.051447243241
59.060000000000 -0.167068272521 59.060000000000 0.923996254875 59.060000000000 0.067973470895 59.060000000000 -0.099094801626 59.060000000000 0.051451022178
59.070000000000 -0.167040041976 59.070000000000 0.924026036380 59.070000000000 0.067973253335 59.070000000000 -0.099066788641 59.070000000000 0.051454800768
59.080000000000 -0.167011812876 59.080000000000 0.924055814137 59.080000000000 0.067973035815 59.080000000000 -0.099038777062 59.080000000000 0.051458579011
59.090000000000 -0.166983585224 59.090000000000 0.924085588146 59.090000000000 0.067972818336 59.090000000000 -0.099010766887 59.090000000000 0.051462356907
59.100000000000 -0.166955359017 59.100000000000 0.924115358407 59.100000000000 0.067972600899 59.100000000000 -0.098982758118 59.100000000000 0.051466134455
59.110000000000 -0.166927134257 59.110000000000 0.924145124922 59.110000000000 0.067972383503 59.110000000000 -0.098954750755 59.110000000000 0.051469911656
59.120000000000 -0.166898910943 59.120000000000 0.924174887690 59.120000000000 0.067972166147 59.120000000000 -0.098926744795 59.120000000000 0.051473688511
59.130000000000 -0.166870689074 59.130000000000 0.924204646713 59.130000000000 0.067971948833 59.130000000000 -0.098898740241 59.130000000000 0.051477465018
59.140000000000 -0.166842468651 59.140000000000 0.924234401991 59.140000000000 0.067971731560 59.140000000000 -0.098870737090 59.140000000000 0.051481241179
59.150000000000 -0.166814249673 59.150000000000 0.924264153524 59.150000000000 0.067971514328 59.150000000000 -0.098842735344 59.150000000000 0.051485016993
59.160000000000 -0.166786032140 59.160000000000 0.924293901314 59.160000000000 0.067971297138 59.160000000000 -0.098814735002 59.160000000000 0.051488792460
59.170000000000 -0.166757816052 59.170000000000 0.924323645361 59.170000000000 0.067971079988 59.170000000000 -0.098786736064 59.170000000000 0.051492567580
59.180000000000 -0.166729601409 59.180000000000 0.924353385665 59.180000000000 0.067970862879 59.180000000000 -0.098758738530 59.180000000000 0.051496342354
59.190000000000 -0.166701388210 59.190000000000 0.924383122227 59.190000000000 0.067970645812 59.190000000000 -0.098730742399 59.190000000000 0.051500116781
59.200000000000 -0.166673176456 59.200000000000 0.924412855048 59.200000000000 0.067970428785 59.200000000000 -0.098702747671 59.200000000000 0.051503890861
59.210000000000 -0.166644966145 59.210000000000 0.924442584129 59.210000000000 0.067970211799 59.210000000000 -0.098674754346 59.210000000000 0.051507664595
59.220000000000 -0.166616757279 59.220000000000 0.924472309470 59.220000000000 0.067969994855 59.220000000000 -0.098646762424 59.220000000000 0.051511437983
59.230000000000 -0.166588549856 59.230000000000 0.924502031071 59.230000000000 0.067969777951 59.230000000000 -0.098618771905 59.230000000000 0.051515211024
59.240000000000 -0.166560343877 59.240000000000 0.924531748934 59.240000000000 0.067969561089 59.240000000000 -0.098590782788 59.240000000000 0.051518983720
59.250000000000 -0.166532139341 59.250000000000 0.924561463058 59.250000000000 0.067969344267 59.250000000000 -0.098562795073 59.250000000000 0.051522756068
59.260000000000 -0.166503936248 59.260000000000 0.924591173445 59.260000000000 0.067969127487 59.260000000000 -0.098534808761 59.260000000000 0.051526528071
59.270000000000 -0.166475734598 59.270000000000 0.924620880096 59.270000000000 0.067968910747 59.270000000000 -0.098506823851 59.270000000000 0.051530299728
59.280000000000 -0.166447534391 59.280000000000 0.924650583010 59.280000000000 0.067968694049 59.280000000000 -0.098478840342 59.280000000000 0.051534071038
59.290000000000 -0.166419335626 59.290000000000 0.924680282188 59.290000000000 0.067968477391 59.290000000000 -0.098450858235 59.290000000000 0.051537842003
59.300000000000 -0.166391138303 59.300000000000 0.924709977632 59.300000000000 0.067968260774 59.300000000000 -0.098422877529 59.300000000000 0.051541612621
59.310000000000 -0.166362942423 59.310000000000 0.924739669341 59.310000000000 0.067968044198 59.310000000000 -0.098394898224 59.310000000000 0.051545382894
59.320000000000 -0.166334747984 59.320000000000 0.924769357317 59.320000000000 0.067967827664 59.320000000000 -0.098366920321 59.320000000000 0.051549152821
59.330000000000 -0.166306554987 59.330000000000 0.924799041559 59.330000000000 0.067967611170 59.330000000000 -0.098338943818 59.330000000000 0.051552922402
59.340000000000 -0.166278363432 59.340000000000 0.924828722069 59.340000000000 0.067967394717 59.340000000000 -0.098310968715 59.340000000000 0.051556691638
59.350000000000 -0.166250173318 59.350000000000 0.924858398848 59.350000000000 0.067967178304 59.350000000000 -0.098282995013 59.350000000000 0.051560460528
59.360000000000 -0.166221984645 59.360000000000 0.924888071895 59.360000000000 0.067966961933 59.360000000000 -0.098255022712 59.360000000000 0.051564229072
59.370000000000 -0.166193797413 59.370000000000 0.924917741211 59.370000000000 0.067966745603 59.370000000000 -0.098227051810 59.370000000000 0.051567997271
59.380000000000 -0.166165611622 59.380000000000 0.924947406798 59.380000000000 0.067966529313 59.380000000000 -0.098199082308 59.380000000000 0.051571765124
59.390000000000 -0.166137427271 59.390000000000 0.924977068655 59.390000000000 0.067966313065 59.390000000000 -0.098171114206 59.390000000000 0.051575532632
59.400000000000 -0.166109244360 59.400000000000 0.925006726783 59.400000000000 0.067966096857 59.400000000000 -0.098143147503 59.400000000000 0.051579299795
59.410000000000 -0.166081062890 59.410000000000 0.925036381184 59.410000000000 0.067965880690 59.410000000000 -0.098115182200 59.410000000000 0.051583066612
59.420000000000 -0.166052882859 59.420000000000 0.925066031857 59.420000000000 0.067965664564 59.420000000000 -0.098087218295 59.420000000000 0.051586833084
59.430000000000 -0.166024704268 59.430000000000 0.925095678803 59.430000000000 0.067965448479 59.430000000000 -0.098059255790 59.430000000000 0.051590599211
59.440000000000 -0.165996527117 59.440000000000 0.925125322023 59.440000000000 0.067965232434 59.440000000000 -0.098031294683 59.440000000000 0.051594364993
59.450000000000 -0.165968351405 59.450000000000 0.925154961517 59.450000000000 0.067965016430 59.450000000000 -0.098003334974 59.450000000000 0.051598130430
59.460000000000 -0.165940177132 59.460000000000 0.925184597286 59.460000000000 0.067964800467 59.460000000000 -0.097975376664 59.460000000000 0.051601895522
59.470000000000 -0.165912004298 59.470000000000 0.925214229331 59.470000000000 0.067964584545 59.470000000000 -0.097947419752 59.470000000000 0.051605660269
59.480000000000 -0.165883832902 59.480000000000 0.925243857652 59.480000000000 0.067964368664 59.480000000000 -0.097919464238 59.480000000000 0.051609424671
59.490000000000 -0.165855662945 59.490000000000 0.925273482251 59.490000000000 0.067964152823 59.490000000000 -0.097891510122 59.490000000000 0.051613188728
59.500000000000 -0.165827494427 59.500000000000 0.925303103126 59.500000000000 0.067963937024 59.500000000000 -0.097863557403 59.500000000000 0.051616952441
59.510000000000 -0.165799327347 59.510000000000 0.925332720280 59.510000000000 0.067963721264 59.510000000000 -0.097835606082 59.510000000000 0.051620715808
59.520000000000 -0.165771161704 59.520000000000 0.925362333712 59.520000000000 0.067963505546 59.520000000000 -0.097807656158 59.520000000000 0.051624478832
59.530000000000 -0.165742997499 59.530000000000 0.925391943424 59.530000000000 0.067963289868 59.530000000000 -0.097779707631 59.530000000000 0.051628241510
59.540000000000 -0.165714834732 59.540000000000 0.925421549416 59.540000000000 0.067963074231 59.540000000000 -0.097751760500 59.540000000000 0.051632003844
59.550000000000 -0.165686673402 59.550000000000 0.925451151688 59.550000000000 0.067962858635 59.550000000000 -0.097723814767 59.550000000000 0.051635765834
59.560000000000 -0.165658513509 59.560000000000 0.925480750242 59.560000000000 0.067962643080 59.560000000000 -0.097695870429 59.560000000000 0.051639527479
59.570000000000 -0.165630355053 59.570000000000 0.925510345077 59.570000000000 0.067962427565 59.570000000000 -0.097667927488 59.570000000000 0.051643288780
59.580000000000 -0.165602198034 59.580000000000 0.925539936195 59.580000000000 0.067962212091 59.580000000000 -0.097639985943 59.580000000000 0.051647049737
59.590000000000 -0.165574042451 59.590000000000 0.925569523596 59.590000000000 0.067961996657 59.590000000000 -0.097612045794 59.590000000000 0.051650810349
59.600000000000 -0.165545888305 59.600000000000 0.925599107281 59.600000000000 0.067961781264 59.600000000000 -0.097584107041 59.600000000000 0.051654570617
59.610000000000 -0.165517735595 59.610000000000 0.925628687250 59.610000000000 0.067961565912 59.610000000000 -0.097556169683 59.610000000000 0.051658330541
59.620000000000 -0.165489584320 59.620000000000 0.925658263504 59.620000000000 0.067961350600 59.620000000000 -0.097528233720 59.620000000000 0.051662090122
59.630000000000 -0.165461434482 59.630000000000 0.925687836043 59.630000000000 0.067961135330 59.630000000000 -0.097500299152 59.630000000000 0.051665849358
59.640000000000 -0.165433286079 59.640000000000 0.925717404869 59.640000000000 0.067960920099 59.640000000000 -0.097472365980 59.640000000000 0.051669608250
59.650000000000 -0.165405139111 59.650000000000 0.925746969982 59.650000000000 0.067960704909 59.650000000000 -0.097444434202 59.650000000000 0.051673366798
59.660000000000 -0.165376993579 59.660000000000 0.925776531381 59.660000000000 0.067960489760 59.660000000000 -0.097416503818 59.660000000000 0.051677125003
59.670000000000 -0.165348849481 59.670000000000 0.925806089069 59.670000000000 0.067960274652 59.670000000000 -0.097388574829 59.670000000000 0.051680882863
59.680000000000 -0.165320706818 59.680000000000 0.925835643046 59.680000000000 0.067960059584 59.680000000000 -0.097360647234 59.680000000000 0.051684640380
59.690000000000 -0.165292565590 59.690000000000 0.925865193311 59.690000000000 0.067959844556 59.690000000000 -0.097332721033 59.690000000000 0.051688397554
59.700000000000 -0.165264425796 59.700000000000 0.925894739867 59.700000000000 0.067959629570 59.700000000000 -0.097304796226 59.700000000000 0.051692154384
59.710000000000 -0.165236287436 59.710000000000 0.925924282713 59.710000000000 0.067959414623 59.710000000000 -0.097276872813 59.710000000000 0.051695910870
59.720000000000 -0.165208150510 59.720000000000 0.925953821850 59.720000000000 0.067959199718 59.720000000000 -0.097248950792 59.720000000000 0.051699667013
59.730000000000 -0.165180015018 59.730000000000 0.925983357279 59.730000000000 0.067958984852 59.730000000000 -0.097221030165 59.730000000000 0.051703422812
59.740000000000 -0.165151880959 59.740000000000 0.926012889000 59.740000000000 0.067958770028 59.740000000000 -0.097193110932 59.740000000000 0.051707178269
59.750000000000 -0.165123748334 59.750000000000 0.926042417014 59.750000000000 0.067958555244 59.750000000000 -0.097165193091 59.750000000000 0.051710933381
59.760000000000 -0.165095617142 59.760000000000 0.926071941322 59.760000000000 0.067958340500 59.760000000000 -0.097137276642 59.760000000000 0.051714688151
59.770000000000 -0.165067487383 59.770000000000 0.926101461924 59.770000000000 0.067958125797 59.770000000000 -0.097109361586 59.770000000000 0.051718442577
59.780000000000 -0.165039359057 59.780000000000 0.926130978820 59.780000000000 0.067957911134 59.780000000000 -0.097081447923 59.780000000000 0.051722196661
59.790000000000 -0.165011232163 59.790000000000 0.926160492012 59.790000000000 0.067957696512 59.790000000000 -0.097053535651 59.790000000000 0.051725950401
59.800000000000 -0.164983106702 59.800000000000 0.926190001500 59.800000000000 0.067957481930 59.800000000000 -0.097025624772 59.800000000000 0.051729703798
59.810000000000 -0.164954982673 59.810000000000 0.926219507285 59.810000000000 0.067957267389 59.810000000000 -0.096997715284 59.810000000000 0.051733456853
59.820000000000 -0.164926860075 59.820000000000 0.926249009367 59.820000000000 0.067957052888 59.820000000000 -0.096969807187 59.820000000000 0.051737209564
59.830000000000 -0.164898738910 59.830000000000 0.926278507747 59.830000000000 0.067956838428 59.830000000000 -0.096941900482 59.830000000000 0.051740961933
59.840000000000 -0.164870619176 59.840000000000 0.926308002425 59.840000000000 0.067956624008 59.840000000000 -0.096913995168 59.840000000000 0.051744713959
59.850000000000 -0.164842500874 59.850000000000 0.926337493402 59.850000000000 0.067956409628 59.850000000000 -0.096886091246 59.850000000000 0.051748465642
59.860000000000 -0.164814384002 59.860000000000 0.926366980679 59.860000000000 0.067956195289 59.860000000000 -0.096858188714 59.860000000000 0.051752216983
59.870000000000 -0.164786268562 59.870000000000 0.926396464256 59.870000000000 0.067955980990 59.870000000000 -0.096830287572 59.870000000000 0.051755967981
59.880000000000 -0.164758154553 59.880000000000 0.926425944134 59.880000000000 0.067955766732 59.880000000000 -0.096802387821 59.880000000000 0.051759718636
59.890000000000 -0.164730041974 59.890000000000 0.926455420314 59.890000000000 0.067955552514 59.890000000000 -0.096774489460 59.890000000000 0.051763468949
59.900000000000 -0.164701930826 59.900000000000 0.926484892796 59.900000000000 0.067955338336 59.900000000000 -0.096746592489 59.900000000000 0.051767218919
59.910000000000 -0.164673821107 59.910000000000 0.926514361581 59.910000000000 0.067955124199 59.910000000000 -0.096718696908 59.910000000000 0.051770968548
59.920000000000 -0.164645712819 59.920000000000 0.926543826668 59.920000000000 0.067954910102 59.920000000000 -0.096690802717 59.920000000000 0.051774717834
59.930000000000 -0.164617605961 59.930000000000 0.926573288060 59.930000000000 0.067954696046 59.930000000000 -0.096662909915 59.930000000000 0.051778466777
59.940000000000 -0.164589500532 59.940000000000 0.926602745757 59.940000000000 0.067954482029 59.940000000000 -0.096635018503 59.940000000000 0.051782215379
59.950000000000 -0.164561396533 59.950000000000 0.926632199759 59.950000000000 0.067954268053 59.950000000000 -0.096607128479 59.950000000000 0.051785963638
59.960000000000 -0.164533293963 59.960000000000 0.926661650066 59.960000000000 0.067954054118 59.960000000000 -0.096579239845 59.960000000000 0.051789711555
59.970000000000 -0.164505192822 59.970000000000 0.926691096680 59.970000000000 0.067953840223 59.970000000000 -0.096551352599 59.970000000000 0.051793459131
59.980000000000 -0.164477093109 59.980000000000 0.926720539601 59.980000000000 0.067953626368 59.980000000000 -0.096523466742 59.980000000000 0.051797206364
59.990000000000 -0.164448994826 59.990000000000 0.926749978829 59.990000000000 0.067953412553 59.990000000000 -0.096495582273 59.990000000000 0.051800953255
60.000000000000 -0.164420897971 60.000000000000 0.926779414366 60.000000000000 0.067953198778 60.000000000000 -0.096467699192 60.000000000000 0.051804699805
60.010000000000 -0.164392802544 60.010000000000 0.926808846212 60.010000000000 0.067952985044 60.010000000000 -0.096439817499 60.010000000000 0.051808446013
60.020000000000 -0.164364708545 60.020000000000 0.926838274367 60.020000000000 0.067952771350 60.020000000000 -0.096411937195 60.020000000000 0.051812191879
60.030000000000 -0.164336615974 60.030000000000 0.926867698832 60.030000000000 0.067952557697 60.030000000000 -0.096384058277 60.030000000000 0.051815937403
60.040000000000 -0.164308524831 60.040000000000 0.926897119608 60.040000000000 0.067952344083 60.040000000000 -0.096356180747 60.040000000000 0.051819682586
60.050000000000 -0.164280435115 60.050000000000 0.926926536695 60.050000000000 0.067952130510 60.050000000000 -0.096328304605 60.050000000000 0.051823427428
60.060000000000 -0.164252346826 60.060000000000 0.926955950094 60.060000000000 0.067951916977 60.060000000000 -0.096300429849 60.060000000000 0.051827171927
60.070000000000 -0.164224259965 60.070000000000 0.926985359806 60.070000000000 0.067951703484 60.070000000000 -0.096272556480 60.070000000000 0.051830916086
60.080000000000 -0.164196174530 60.080000000000 0.927014765830 60.080000000000 0.067951490032 60.080000000000 -0.096244684498 60.080000000000 0.051834659903
60.090000000000 -0.164168090522 60.090000000000 0.927044168169 60.090000000000 0.067951276620 60.090000000000 -0.096216813903 60.090000000000 0.051838403379
60.100000000000 -0.164140007941 60.100000000000 0.927073566821 60.100000000000 0.067951063247 60.100000000000 -0.096188944694 60.100000000000 0.051842146513
60.110000000000 -0.164111926786 60.110000000000 0.927102961789 60.110000000000 0.067950849915 60.110000000000 -0.096161076870 60.110000000000 0.051845889306
60.120000000000 -0.164083847057 60.120000000000 0.927132353072 60.120000000000 0.067950636624 60.120000000000 -0.096133210433 60.120000000000 0.051849631758
60.130000000000 -0.164055768754 60.130000000000 0.927161740671 60.130000000000 0.067950423372 60.130000000000 -0.096105345382 60.130000000000 0.051853373869
60.140000000000 -0.164027691876 60.140000000000 0.927191124587 60.140000000000 0.067950210160 60.140000000000 -0.096077481716 60.140000000000 0.051857115639
60.150000000000 -0.163999616424 60.150000000000 0.927220504821 60.150000000000 0.067949996989 60.150000000000 -0.096049619435 60.150000000000 0.051860857068
60.160000000000 -0.163971542398 60.160000000000 0.927249881372 60.160000000000 0.067949783858 60.160000000000 -0.096021758540 60.160000000000 0.051864598157
60.170000000000 -0.163943469796 60.170000000000 0.927279254242 60.170000000000 0.067949570766 60.170000000000 -0.095993899030 60.170000000000 0.051868338904
60.180000000000 -0.163915398620 60.180000000000 0.927308623431 60.180000000000 0.067949357715 60.180000000000 -0.095966040904 60.180000000000 0.051872079310
60.190000000000 -0.163887328868 60.190000000000 0.927337988940 60.190000000000 0.067949144704 60.190000000000 -0.095938184164 60.190000000000 0.051875819376
60.200000000000 -0.163859260541 60.200000000000 0.927367350770 60.200000000000 0.067948931734 60.200000000000 -0.095910328807 60.200000000000 0.051879559101
60.210000000000 -0.163831193638 60.210000000000 0.927396708920 60.210000000000 0.067948718803 60.210000000000 -0.095882474835 60.210000000000 0.051883298485
60.220000000000 -0.163803128159 60.220000000000 0.927426063392 60.220000000000 0.067948505912 60.220000000000 -0.095854622247 60.220000000000 0.051887037529
60.230000000000 -0.163775064104 60.230000000000 0.927455414186 60.230000000000 0.067948293061 60.230000000000 -0.095826771043 60.230000000000 0.051890776233
60.240000000000 -0.163747001473 60.240000000000 0.927484761303 60.240000000000 0.067948080251 60.240000000000 -0.095798921222 60.240000000000 0.051894514595
60.250000000000 -0.163718940266 60.250000000000 0.927514104743 60.250000000000 0.067947867480 60.250000000000 -0.095771072785 60.250000000000 0.051898252618
60.260000000000 -0.163690880482 60.260000000000 0.927543444508 60.260000000000 0.067947654750 60.260000000000 -0.095743225732 60.260000000000 0.051901990300
60.270000000000 -0.163662822121 60.270000000000 0.927572780597 60.270000000000 0.067947442059 60.270000000000 -0.095715380061 60.270000000000 0.051905727642
60.280000000000 -0.163634765183 60.280000000000 0.927602113011 60.280000000000 0.067947229409 60.280000000000 -0.095687535774 60.280000000000 0.051909464644
60.290000000000 -0.163606709668 60.290000000000 0.927631441751 60.290000000000 0.067947016798 60.290000000000 -0.095659692869 60.290000000000 0.051913201305
60.300000000000 -0.163578655575 60.300000000000 0.927660766817 60.300000000000 0.067946804228 60.300000000000 -0.095631851347 60.300000000000 0.051916937626
60.310000000000 -0.163550602905 60.310000000000 0.927690088211 60.310000000000 0.067946591697 60.310000000000 -0.095604011208 60.310000000000 0.051920673608
60.320000000000 -0.163522551657 60.320000000000 0.927719405932 60.320000000000 0.067946379207 60.320000000000 -0.095576172450 60.320000000000 0.051924409249
60.330000000000 -0.163494501831 60.330000000000 0.927748719981 60.330000000000 0.067946166756 60.330000000000 -0.095548335075 60.330000000000 0.051928144551
60.340000000000 -0.163466453427 60.340000000000 0.927778030360 60.340000000000 0.067945954346 60.340000000000 -0.095520499081 60.340000000000 0.051931879512
60.350000000000 -0.163438406444 60.350000000000 0.927807337067 60.350000000000 0.067945741975 60.350000000000 -0.095492664469 60.350000000000 0.051935614134
60.360000000000 -0.163410360883 60.360000000000 0.927836640105 60.360000000000 0.067945529644 60.360000000000 -0.095464831239 60.360000000000 0.051939348416
60.370000000000 -0.163382316743 60.370000000000 0.927865939473 60.370000000000 0.067945317353 60.370000000000 -0.095436999390 60.370000000000 0.051943082358
60.380000000000 -0.163354274025 60.380000000000 0.927895235173 60.380000000000 0.067945105103 60.380000000000 -0.095409168922 60.380000000000 0.051946815960
60.390000000000 -0.163326232727 60.390000000000 0.927924527204 60.390000000000 0.067944892892 60.390000000000 -0.095381339835 60.390000000000 0.051950549223
60.400000000000 -0.163298192849 60.400000000000 0.927953815568 60.400000000000 0.067944680721 60.400000000000 -0.095353512129 60.400000000000 0.051954282147
60.410000000000 -0.163270154392 60.410000000000 0.927983100265 60.410000000000 0.067944468589 60.410000000000 -0.095325685803 60.410000000000 0.051958014731
60.420000000000 -0.163242117356 60.420000000000 0.928012381296 60.420000000000 0.067944256498 60.420000000000 -0.095297860858 60.420000000000 0.051961746975
60.430000000000 -0.163214081739 60.430000000000 0.928041658661 60.430000000000 0.067944044447 60.430000000000 -0.095270037293 60.430000000000 0.051965478880
60.440000000000 -0.163186047543 60.440000000000 0.928070932361 60.440000000000 0.067943832435 60.440000000000 -0.095242215108 60.440000000000 0.051969210446
60.450000000000 -0.163158014766 60.450000000000 0.928100202396 60.450000000000 0.067943620464 60.450000000000 -0.095214394302 60.450000000000 0.051972941673
60.460000000000 -0.163129983408 60.460000000000 0.928129468767 60.460000000000 0.067943408532 60.460000000000 -0.095186574877 60.460000000000 0.051976672560
60.470000000000 -0.163101953470 60.470000000000 0.928158731475 60.470000000000 0.067943196640 60.470000000000 -0.095158756831 60.470000000000 0.051980403109
60.480000000000 -0.163073924951 60.480000000000 0.928187990520 60.480000000000 0.067942984788 60.480000000000 -0.095130940164 60.480000000000 0.051984133318
60.490000000000 -0.163045897851 60.490000000000 0.928217245903 60.490000000000 0.067942772975 60.490000000000 -0.095103124876 60.490000000000 0.051987863188
60.500000000000 -0.163017872170 60.500000000000 0.928246497625 60.500000000000 0.067942561203 60.500000000000 -0.095075310967 60.500000000000 0.051991592719
60.510000000000 -0.162989847907 60.510000000000 0.928275745685 60.510000000000 0.067942349470 60.510000000000 -0.095047498437 60.510000000000 0.051995321911
60.520000000000 -0.162961825062 60.520000000000 0.928304990086 60.520000000000 0.067942137777 60.520000000000 -0.095019687285 60.520000000000 0.051999050765
60.530000000000 -0.162933803636 60.530000000000 0.928334230826 60.530000000000 0.067941926124 60.530000000000 -0.094991877512 60.530000000000 0.052002779279
60.540000000000 -0.162905783627 60.540000000000 0.928363467907 60.540000000000 0.067941714510 60.540000000000 -0.094964069117 60.540000000000 0.052006507455
60.550000000000 -0.162877765037 60.550000000000 0.928392701330 60.550000000000 0.067941502937 60.550000000000 -0.094936262100 60.550000000000 0.052010235292
60.560000000000 -0.162849747863 60.560000000000 0.928421931095 60.560000000000 0.067941291403 60.560000000000 -0.094908456460 60.560000000000 0.052013962791
60.570000000000 -0.162821732108 60.570000000000 0.928451157202 60.570000000000 0.067941079909 60.570000000000 -0.094880652199 60.570000000000 0.052017689951
60.580000000000 -0.162793717769 60.580000000000 0.928480379653 60.580000000000 0.067940868455 60.580000000000 -0.094852849314 60.580000000000 0.052021416772
60.590000000000 -0.162765704847 60.590000000000 0.928509598448 60.590000000000 0.067940657040 60.590000000000 -0.094825047808 60.590000000000 0.052025143255
60.600000000000 -0.162737693343 60.600000000000 0.928538813587 60.600000000000 0.067940445665 60.600000000000 -0.094797247678 60.600000000000 0.052028869400
60.610000000000 -0.162709683254 60.610000000000 0.928568025071 60.610000000000 0.067940234330 60.610000000000 -0.094769448925 60.610000000000 0.052032595206
60.620000000000 -0.162681674582 60.620000000000 0.928597232900 60.620000000000 0.067940023034 60.620000000000 -0.094741651548 60.620000000000 0.052036320674
60.630000000000 -0.162653667327 60.630000000000 0.928626437076 60.630000000000 0.067939811778 60.630000000000 -0.094713855548 60.630000000000 0.052040045804
60.640000000000 -0.162625661487 60.640000000000 0.928655637599 60.640000000000 0.067939600562 60.640000000000 -0.094686060925 60.640000000000 0.052043770596
60.650000000000 -0.162597657063 60.650000000000 0.928684834469 60.650000000000 0.067939389386 60.650000000000 -0.094658267678 60.650000000000 0.052047495049
60.660000000000 -0.162569654055 60.660000000000 0.928714027687 60.660000000000 0.067939178249 60.660000000000 -0.094630475806 60.660000000000 0.052051219165
60.670000000000 -0.162541652462 60.670000000000 0.928743217254 60.670000000000 0.067938967152 60.670000000000 -0.094602685311 60.670000000000 0.052054942942
60.680000000000 -0.162513652285 60.680000000000 0.928772403170 60.680000000000 0.067938756094 60.680000000000 -0.094574896191 60.680000000000 0.052058666381
60.690000000000 -0.162485653523 60.690000000000 0.928801585436 60.690000000000 0.067938545076 60.690000000000 -0.094547108446 60.690000000000 0.052062389483
60.700000000000 -0.162457656175 60.700000000000 0.928830764052 60.700000000000 0.067938334098 60.700000000000 -0.094519322077 60.700000000000 0.052066112247
60.710000000000 -0.162429660242 60.710000000000 0.928859939019 60.710000000000 0.067938123159 60.710000000000 -0.094491537083 60.710000000000 0.052069834673
60.720000000000 -0.162401665724 60.720000000000 0.928889110338 60.720000000000 0.067937912260 60.720000000000 -0.094463753463 60.720000000000 0.052073556761
60.730000000000 -0.162373672620 60.730000000000 0.928918278009 60.730000000000 0.067937701401 60.730000000000 -0.094435971219 60.730000000000 0.052077278511
60.740000000000 -0.162345680930 60.740000000000 0.928947442032 60.740000000000 0.067937490581 60.740000000000 -0.094408190348 60.740000000000 0.052080999924
60.750000000000 -0.162317690653 60.750000000000 0.928976602409 60.750000000000 0.067937279801 60.750000000000 -0.094380410853 60.750000000000 0.052084721000
60.760000000000 -0.162289701791 60.760000000000 0.929005759140 60.760000000000 0.067937069060 60.760000000000 -0.094352632731 60.760000000000 0.052088441738
60.770000000000 -0.162261714342 60.770000000000 0.929034912226 60.770000000000 0.067936858359 60.770000000000 -0.094324855983 60.770000000000 0.052092162138
60.780000000000 -0.162233728307 60.780000000000 0.929064061667 60.780000000000 0.067936647697 60.780000000000 -0.094297080609 60.780000000000 0.052095882201
60.790000000000 -0.162205743684 60.790000000000 0.929093207463 60.790000000000 0.067936437075 60.790000000000 -0.094269306609 60.790000000000 0.052099601927
60.800000000000 -0.162177760475 60.800000000000 0.929122349616 60.800000000000 0.067936226493 60.800000000000 -0.094241533982 60.800000000000 0.052103321315
60.810000000000 -0.162149778678 60.810000000000 0.929151488126 60.810000000000 0.067936015950 60.810000000000 -0.094213762728 60.810000000000 0.052107040367
60.820000000000 -0.162121798294 60.820000000000 0.929180622993 60.820000000000 0.067935805446 60.820000000000 -0.094185992847 60.820000000000 0.052110759081
60.830000000000 -0.162093819322 60.830000000000 0.929209754218 60.830000000000 0.067935594982 60.830000000000 -0.094158224340 60.830000000000 0.052114477458
60.840000000000 -0.162065841762 60.840000000000 0.929238881803 60.840000000000 0.067935384558 60.840000000000 -0.094130457204 60.840000000000 0.052118195498
60.850000000000 -0.162037865615 60.850000000000 0.929268005746 60.850000000000 0.067935174173 60.850000000000 -0.094102691442 60.850000000000 0.052121913201
60.860000000000 -0.162009890879 60.860000000000 0.929297126049 60.860000000000 0.067934963828 60.860000000000 -0.094074927051 60.860000000000 0.052125630567
60.870000000000 -0.161981917555 60.870000000000 0.929326242713 60.870000000000 0.067934753522 60.870000000000 -0.094047164033 60.870000000000 0.052129347596
60.880000000000 -0.161953945642 60.880000000000 0.929355355738 60.880000000000 0.067934543255 60.880000000000 -0.094019402387 60.880000000000 0.052133064288
60.890000000000 -0.161925975140 60.890000000000 0.929384465124 60.890000000000 0.067934333028 60.890000000000 -0.093991642112 60.890000000000 0.052136780644
60.900000000000 -0.161898006050 60.900000000000 0.929413570873 60.900000000000 0.067934122840 60.900000000000 -0.093963883209 60.900000000000 0.052140496663
60.910000000000 -0.161870038370 60.910000000000 0.929442672985 60.910000000000 0.067933912692 60.910000000000 -0.093936125678 60.910000000000 0.052144212345
60.920000000000 -0.161842072101 60.920000000000 0.929471771460 60.920000000000 0.067933702583 60.920000000000 -0.093908369518 60.920000000000 0.052147927690
60.930000000000 -0.161814107242 60.930000000000 0.929500866299 60.930000000000 0.067933492514 60.930000000000 -0.093880614728 60.930000000000 0.052151642699
60.940000000000 -0.161786143794 60.940000000000 0.929529957503 60.940000000000 0.067933282484 60.940000000000 -0.093852861310 60.940000000000 0.052155357372
60.950000000000 -0.161758181756 60.950000000000 0.929559045072 60.950000000000 0.067933072493 60.950000000000 -0.093825109262 60.950000000000 0.052159071708
60.960000000000 -0.161730221127 60.960000000000 0.929588129007 60.960000000000 0.067932862542 60.960000000000 -0.093797358585 60.960000000000 0.052162785708
60.970000000000 -0.161702261909 60.970000000000 0.929617209308 60.970000000000 0.067932652630 60.970000000000 -0.093769609278 60.970000000000 0.052166499371
60.980000000000 -0.161674304099 60.980000000000 0.929646285976 60.980000000000 0.067932442758 60.980000000000 -0.093741861341 60.980000000000 0.052170212699
60.990000000000 -0.161646347699 60.990000000000 0.929675359012 60.990000000000 0.067932232925 60.990000000000 -0.093714114775 60.990000000000 0.052173925689
61.000000000000 -0.161618392709 61.000000000000 0.929704428415 61.000000000000 0.067932023131 61.000000000000 -0.093686369578 61.000000000000 0.052177638344
61.010000000000 -0.161590439127 61.010000000000 0.929733494188 61.010000000000 0.067931813377 61.010000000000 -0.093658625750 61.010000000000 0.052181350663
61.020000000000 -0.161562486954 61.020000000000 0.929762556330 61.020000000000 0.067931603662 61.020000000000 -0.093630883292 61.020000000000 0.052185062646
61.030000000000 -0.161534536189 61.030000000000 0.929791614842 61.030000000000 0.067931393986 61.030000000000 -0.093603142203 61.030000000000 0.052188774292
61.040000000000 -0.161506586833 61.040000000000 0.929820669724 61.040000000000 0.067931184350 61.040000000000 -0.093575402483 61.040000000000 0.052192485603
61.050000000000 -0.161478638885 61.050000000000 0.929849720978 61.050000000000 0.067930974753 61.050000000000 -0.093547664132 61.050000000000 0.052196196578
61.060000000000 -0.161450692345 61.060000000000 0.929878768603 61.060000000000 0.067930765195 61.060000000000 -0.093519927150 61.060000000000 0.052199907217
61.070000000000 -0.161422747213 61.070000000000 0.929907812600 61.070000000000 0.067930555676 61.070000000000 -0.093492191536 61.070000000000 0.052203617521
61.080000000000 -0.161394803488 61.080000000000 0.929936852971 61.080000000000 0.067930346197 61.080000000000 -0.093464457291 61.080000000000 0.052207327488
61.090000000000 -0.161366861171 61.090000000000 0.929965889714 61.090000000000 0.067930136757 61.090000000000 -0.093436724414 61.090000000000 0.052211037120
61.100000000000 -0.161338920261 61.100000000000 0.929994922832 61.100000000000 0.067929927356 61.100000000000 -0.093408992904 61.100000000000 0.052214746417
61.110000000000 -0.161310980758 61.110000000000 0.930023952325 61.110000000000 0.067929717995 61.110000000000 -0.093381262763 61.110000000000 0.052218455378
61.120000000000 -0.161283042662 61.120000000000 0.930052978192 61.120000000000 0.067929508673 61.120000000000 -0.093353533989 61.120000000000 0.052222164003
61.130000000000 -0.161255105972 61.130000000000 0.930082000436 61.130000000000 0.067929299390 61.130000000000 -0.093325806582 61.130000000000 0.052225872293
61.140000000000 -0.161227170689 61.140000000000 0.930111019056 61.140000000000 0.067929090146 61.140000000000 -0.093298080543 61.140000000000 0.052229580248
61.150000000000 -0.161199236812 61.150000000000 0.930140034052 61.150000000000 0.067928880942 61.150000000000 -0.093270355871 61.150000000000 0.052233287867
61.160000000000 -0.161171304341 61.160000000000 0.930169045427 61.160000000000 0.067928671776 61.160000000000 -0.093242632565 61.160000000000 0.052236995151
61.170000000000 -0.161143373277 61.170000000000 0.930198053179 61.170000000000 0.067928462650 61.170000000000 -0.093214910626 61.170000000000 0.052240702100
61.180000000000 -0.161115443617 61.180000000000 0.930227057310 61.180000000000 0.067928253563 61.180000000000 -0.093187190054 61.180000000000 0.052244408713
61.190000000000 -0.161087515364 61.190000000000 0.930256057821 61.190000000000 0.067928044515 61.190000000000 -0.093159470848 61.190000000000 0.052248114992
61.200000000000 -0.161059588515 61.200000000000 0.930285054712 61.200000000000 0.067927835507 61.200000000000 -0.093131753009 61.200000000000 0.052251820936
61.210000000000 -0.161031663072 61.210000000000 0.930314047982 61.210000000000 0.067927626538 61.210000000000 -0.093104036535 61.210000000000 0.052255526544
61.220000000000 -0.161003739034 61.220000000000 0.930343037634 61.220000000000 0.067927417607 61.220000000000 -0.093076321427 61.220000000000 0.052259231818
61.230000000000 -0.160975816401 61.230000000000 0.930372023668 61.230000000000 0.067927208716 61.230000000000 -0.093048607684 61.230000000000 0.052262936757
61.240000000000 -0.160947895172 61.240000000000 0.930401006084 61.240000000000 0.067926999864 61.240000000000 -0.093020895307 61.240000000000 0.052266641360
61.250000000000 -0.160919975347 61.250000000000 0.930429984883 61.250000000000 0.067926791051 61.250000000000 -0.092993184296 61.250000000000 0.052270345630
61.260000000000 -0.160892056927 61.260000000000 0.930458960065 61.260000000000 0.067926582278 61.260000000000 -0.092965474649 61.260000000000 0.052274049564
61.270000000000 -0.160864139910 61.270000000000 0.930487931631 61.270000000000 0.067926373543 61.270000000000 -0.092937766367 61.270000000000 0.052277753164
61.280000000000 -0.160836224298 61.280000000000 0.930516899582 61.280000000000 0.067926164848 61.280000000000 -0.092910059450 61.280000000000 0.052281456429
61.290000000000 -0.160808310089 61.290000000000 0.930545863918 61.290000000000 0.067925956191 61.290000000000 -0.092882353898 61.290000000000 0.052285159360
61.300000000000 -0.160780397283 61.300000000000 0.930574824639 61.300000000000 0.067925747574 61.300000000000 -0.092854649709 61.300000000000 0.052288861956
61.310000000000 -0.160752485881 61.310000000000 0.930603781747 61.310000000000 0.067925538996 61.310000000000 -0.092826946885 61.310000000000 0.052292564218
61.320000000000 -0.160724575882 61.320000000000 0.930632735242 61.320000000000 0.067925330456 61.320000000000 -0.092799245425 61.320000000000 0.052296266146
61.330000000000 -0.160696667285 61.330000000000 0.930661685124 61.330000000000 0.067925121956 61.330000000000 -0.092771545329 61.330000000000 0.052299967739
61.340000000000 -0.160668760091 61.340000000000 0.930690631395 61.340000000000 0.067924913495 61.340000000000 -0.092743846596 61.340000000000 0.052303668998
61.350000000000 -0.160640854300 61.350000000000 0.930719574054 61.350000000000 0.067924705073 61.350000000000 -0.092716149227 61.350000000000 0.052307369922
61.360000000000 -0.160612949911 61.360000000000 0.930748513102 61.360000000000 0.067924496690 61.360000000000 -0.092688453221 61.360000000000 0.052311070513
61.370000000000 -0.160585046924 61.370000000000 0.930777448540 61.370000000000 0.067924288346 61.370000000000 -0.092660758578 61.370000000000 0.052314770769
61.380000000000 -0.160557145339 61.380000000000 0.930806380369 61.380000000000 0.067924080041 61.380000000000 -0.092633065298 61.380000000000 0.052318470692
61.390000000000 -0.160529245156 61.390000000000 0.930835308588 61.390000000000 0.067923871775 61.390000000000 -0.092605373381 61.390000000000 0.052322170280
61.400000000000 -0.160501346375 61.400000000000 0.930864233199 61.400000000000 0.067923663548 61.400000000000 -0.092577682826 61.400000000000 0.052325869535
61.410000000000 -0.160473448994 61.410000000000 0.930893154202 61.410000000000 0.067923455360 61.410000000000 -0.092549993634 61.410000000000 0.052329568455
61.420000000000 -0.160445553015 61.420000000000 0.930922071598 61.420000000000 0.067923247211 61.420000000000 -0.092522305804 61.420000000000 0.052333267042
61.430000000000 -0.160417658437 61.430000000000 0.930950985388 61.430000000000 0.067923039101 61.430000000000 -0.092494619336 61.430000000000 0.052336965295
61.440000000000 -0.160389765259 61.440000000000 0.930979895571 61.440000000000 0.067922831030 61.440000000000 -0.092466934229 61.440000000000 0.052340663214
61.450000000000 -0.160361873482 61.450000000000 0.931008802148 61.450000000000 0.067922622998 61.450000000000 -0.092439250485 61.450000000000 0.052344360800
61.460000000000 -0.160333983106 61.460000000000 0.931037705121 61.460000000000 0.067922415005 61.460000000000 -0.092411568102 61.460000000000 0.052348058052
61.470000000000 -0.160306094130 61.470000000000 0.931066604489 61.470000000000 0.067922207050 61.470000000000 -0.092383887080 61.470000000000 0.052351754971
61.480000000000 -0.160278206554 61.480000000000 0.931095500254 61.480000000000 0.067921999135 61.480000000000 -0.092356207419 61.480000000000 0.052355451556
61.490000000000 -0.160250320377 61.490000000000 0.931124392415 61.490000000000 0.067921791258 61.490000000000 -0.092328529119 61.490000000000 0.052359147807
61.500000000000 -0.160222435601 61.500000000000 0.931153280973 61.500000000000 0.067921583421 61.500000000000 -0.092300852180 61.500000000000 0.052362843726
61.510000000000 -0.160194552223 61.510000000000 0.931182165930 61.510000000000 0.067921375622 61.510000000000 -0.092273176601 61.510000000000 0.052366539311
61.520000000000 -0.160166670245 61.520000000000 0.931211047285 61.520000000000 0.067921167862 61.520000000000 -0.092245502383 61.520000000000 0.052370234562
61.530000000000 -0.160138789667 61.530000000000 0.931239925039 61.530000000000 0.067920960142 61.530000000000 -0.092217829525 61.530000000000 0.052373929481
61.540000000000 -0.160110910487 61.540000000000 0.931268799193 61.540000000000 0.067920752459 61.540000000000 -0.092190158027 61.540000000000 0.052377624066
61.550000000000 -0.160083032705 61.550000000000 0.931297669747 61.550000000000 0.067920544816 61.550000000000 -0.092162487889 61.550000000000 0.052381318318
61.560000000000 -0.160055156323 61.560000000000 0.931326536702 61.560000000000 0.067920337212 61.560000000000 -0.092134819111 61.560000000000 0.052385012237
61.570000000000 -0.160027281338 61.570000000000 0.931355400058 61.570000000000 0.067920129647 61.570000000000 -0.092107151692 61.570000000000 0.052388705823
61.580000000000 -0.159999407752 61.580000000000 0.931384259817 61.580000000000 0.067919922120 61.580000000000 -0.092079485632 61.580000000000 0.052392399077
61.590000000000 -0.159971535564 61.590000000000 0.931413115978 61.590000000000 0.067919714632 61.590000000000 -0.092051820932 61.590000000000 0.052396091997
61.600000000000 -0.159943664773 61.600000000000 0.931441968542 61.600000000000 0.067919507183 61.600000000000 -0.092024157590 61.600000000000 0.052399784585
61.610000000000 -0.159915795380 61.610000000000 0.931470817510 61.610000000000 0.067919299773 61.610000000000 -0.091996495607 61.610000000000 0.052403476839
61.620000000000 -0.159887927385 61.620000000000 0.931499662882 61.620000000000 0.067919092401 61.620000000000 -0.091968834983 61.620000000000 0.052407168761
61.630000000000 -0.159860060786 61.630000000000 0.931528504659 61.630000000000 0.067918885069 61.630000000000 -0.091941175718 61.630000000000 0.052410860351
61.640000000000 -0.159832195585 61.640000000000 0.931557342841 61.640000000000 0.067918677775 61.640000000000 -0.091913517810 61.640000000000 0.052414551607
61.650000000000 -0.159804331781 61.650000000000 0.931586177429 61.650000000000 0.067918470520 61.650000000000 -0.091885861261 61.650000000000 0.052418242532
61.660000000000 -0.159776469373 61.660000000000 0.931615008424 61.660000000000 0.067918263304 61.660000000000 -0.091858206069 61.660000000000 0.052421933123
61.670000000000 -0.159748608361 61.670000000000 0.931643835827 61.670000000000 0.067918056126 61.670000000000 -0.091830552235 61.670000000000 0.052425623382
61.680000000000 -0.159720748746 61.680000000000 0.931672659637 61.680000000000 0.067917848987 61.680000000000 -0.091802899759 61.680000000000 0.052429313309
61.690000000000 -0.159692890527 61.690000000000 0.931701479855 61.690000000000 0.067917641887 61.690000000000 -0.091775248640 61.690000000000 0.052433002904
61.700000000000 -0.159665033704 61.700000000000 0.931730296482 61.700000000000 0.067917434826 61.700000000000 -0.091747598878 61.700000000000 0.052436692166
61.710000000000 -0.159637178277 61.710000000000 0.931759109519 61.710000000000 0.067917227803 61.710000000000 -0.091719950474 61.710000000000 0.052440381096
61.720000000000 -0.159609324245 61.720000000000 0.931787918966 61.720000000000 0.067917020819 61.720000000000 -0.091692303426 61.720000000000 0.052444069694
61.730000000000 -0.159581471609 61.730000000000 0.931816724823 61.730000000000 0.067916813874 61.730000000000 -0.091664657734 61.730000000000 0.052447757960
61.740000000000 -0.159553620367 61.740000000000 0.931845527092 61.740000000000 0.067916606968 61.740000000000 -0.091637013400 61.740000000000 0.052451445893
61.750000000000 -0.159525770521 61.750000000000 0.931874325772 61.750000000000 0.067916400100 61.750000000000 -0.091609370421 61.750000000000 0.052455133495
61.760000000000 -0.159497922069 61.760000000000 0.931903120865 61.760000000000 0.067916193271 61.760000000000 -0.091581728799 61.760000000000 0.052458820765
61.770000000000 -0.159470075012 61.770000000000 0.931931912371 61.770000000000 0.067915986480 61.770000000000 -0.091554088532 61.770000000000 0.052462507703
61.780000000000 -0.159442229350 61.780000000000 0.931960700290 61.780000000000 0.067915779728 61.780000000000 -0.091526449621 61.780000000000 0.052466194308
61.790000000000 -0.159414385081 61.790000000000 0.931989484623 61.790000000000 0.067915573015 61.790000000000 -0.091498812066 61.790000000000 0.052469880583
61.800000000000 -0.159386542207 61.800000000000 0.932018265371 61.800000000000 0.067915366341 61.800000000000 -0.091471175866 61.800000000000 0.052473566525
61.810000000000 -0.159358700726 61.810000000000 0.932047042534 61.810000000000 0.067915159705 61.810000000000 -0.091443541022 61.810000000000 0.052477252136
61.820000000000 -0.159330860640 61.820000000000 0.932075816113 61.820000000000 0.067914953107 61.820000000000 -0.091415907532 61.820000000000 0.052480937415
61.830000000000 -0.159303021946 61.830000000000 0.932104586108 61.830000000000 0.067914746549 61.830000000000 -0.091388275397 61.830000000000 0.052484622363
61.840000000000 -0.159275184646 61.840000000000 0.932133352521 61.840000000000 0.067914540029 61.840000000000 -0.091360644617 61.840000000000 0.052488306979
61.850000000000 -0.159247348739 61.850000000000 0.932162115350 61.850000000000 0.067914333547 61.850000000000 -0.091333015192 61.850000000000 0.052491991263
61.860000000000 -0.159219514225 61.860000000000 0.932190874598 61.860000000000 0.067914127104 61.860000000000 -0.091305387121 61.860000000000 0.052495675216
61.870000000000 -0.159191681104 61.870000000000 0.932219630265 61.870000000000 0.067913920700 61.870000000000 -0.091277760404 61.870000000000 0.052499358838
61.880000000000 -0.159163849375 61.880000000000 0.932248382350 61.880000000000 0.067913714334 61.880000000000 -0.091250135041 61.880000000000 0.052503042129
61.890000000000 -0.159136019038 61.890000000000 0.932277130856 61.890000000000 0.067913508007 61.890000000000 -0.091222511031 61.890000000000 0.052506725088
61.900000000000 -0.159108190094 61.900000000000 0.932305875782 61.900000000000 0.067913301718 61.900000000000 -0.091194888376 61.900000000000 0.052510407716
61.910000000000 -0.159080362542 61.910000000000 0.932334617129 61.910000000000 0.067913095468 61.910000000000 -0.091167267073 61.910000000000 0.052514090013
61.920000000000 -0.159052536381 61.920000000000 0.932363354897 61.920000000000 0.067912889257 61.920000000000 -0.091139647125 61.920000000000 0.052517771979
61.930000000000 -0.159024711612 61.930000000000 0.932392089088 61.930000000000 0.067912683084 61.930000000000 -0.091112028529 61.930000000000 0.052521453614
61.940000000000 -0.158996888235 61.940000000000 0.932420819701 61.940000000000 0.067912476949 61.940000000000 -0.091084411286 61.940000000000 0.052525134918
61.950000000000 -0.158969066249 61.950000000000 0.932449546737 61.950000000000 0.067912270853 61.950000000000 -0.091056795395 61.950000000000 0.052528815891
61.960000000000 -0.158941245653 61.960000000000 0.932478270197 61.960000000000 0.067912064796 61.960000000000 -0.091029180858 61.960000000000 0.052532496533
61.970000000000 -0.158913426449 61.970000000000 0.932506990082 61.970000000000 0.067911858777 61.970000000000 -0.091001567673 61.970000000000 0.052536176844
61.980000000000 -0.158885608636 61.980000000000 0.932535706392 61.980000000000 0.067911652796 61.980000000000 -0.090973955839 61.980000000000 0.052539856824
61.990000000000 -0.158857792212 61.990000000000 0.932564419127 61.990000000000 0.067911446854 61.990000000000 -0.090946345358 61.990000000000 0.052543536474
62.000000000000 -0.158829977180 62.000000000000 0.932593128288 62.000000000000 0.067911240950 62.000000000000 -0.090918736229 62.000000000000 0.052547215793
62.010000000000 -0.158802163537 62.010000000000 0.932621833875 62.010000000000 0.067911035085 62.010000000000 -0.090891128452 62.010000000000 0.052550894782
62.020000000000 -0.158774351284 62.020000000000 0.932650535890 62.020000000000 0.067910829259 62.020000000000 -0.090863522026 62.020000000000 0.052554573440
62.030000000000 -0.158746540421 62.030000000000 0.932679234333 62.030000000000 0.067910623470 62.030000000000 -0.090835916951 62.030000000000 0.052558251768
62.040000000000 -0.158718730948 62.040000000000 0.932707929204 62.040000000000 0.067910417720 62.040000000000 -0.090808313227 62.040000000000 0.052561929765
62.050000000000 -0.158690922864 62.050000000000 0.932736620504 62.050000000000 0.067910212009 62.050000000000 -0.090780710855 62.050000000000 0.052565607431
62.060000000000 -0.158663116169 62.060000000000 0.932765308234 62.060000000000 0.067910006336 62.060000000000 -0.090753109833 62.060000000000 0.052569284768
62.070000000000 -0.158635310863 62.070000000000 0.932793992393 62.070000000000 0.067909800701 62.070000000000 -0.090725510161 62.070000000000 0.052572961774
62.080000000000 -0.158607506946 62.080000000000 0.932822672984 62.080000000000 0.067909595105 62.080000000000 -0.090697911841 62.080000000000 0.052576638450
62.090000000000 -0.158579704417 62.090000000000 0.932851350005 62.090000000000 0.067909389547 62.090000000000 -0.090670314870 62.090000000000 0.052580314796
62.100000000000 -0.158551903277 62.100000000000 0.932880023458 62.100000000000 0.067909184028 62.100000000000 -0.090642719250 62.100000000000 0.052583990811
62.110000000000 -0.158524103526 62.110000000000 0.932908693344 62.110000000000 0.067908978547 62.110000000000 -0.090615124979 62.110000000000 0.052587666497
62.120000000000 -0.158496305162 62.120000000000 0.932937359662 62.120000000000 0.067908773104 62.120000000000 -0.090587532058 62.120000000000 0.052591341853
62.130000000000 -0.158468508186 62.130000000000 0.932966022414 62.130000000000 0.067908567700 62.130000000000 -0.090559940487 62.130000000000 0.052595016878
62.140000000000 -0.158440712599 62.140000000000 0.932994681600 62.140000000000 0.067908362334 62.140000000000 -0.090532350265 62.140000000000 0.052598691574
62.150000000000 -0.158412918398 62.150000000000 0.933023337221 62.150000000000 0.067908157006 62.150000000000 -0.090504761392 62.150000000000 0.052602365940
62.160000000000 -0.158385125585 62.160000000000 0.933051989276 62.160000000000 0.067907951717 62.160000000000 -0.090477173868 62.160000000000 0.052606039976
62.170000000000 -0.158357334159 62.170000000000 0.933080637768 62.170000000000 0.067907746466 62.170000000000 -0.090449587693 62.170000000000 0.052609713682
62.180000000000 -0.158329544120 62.180000000000 0.933109282696 62.180000000000 0.067907541253 62.180000000000 -0.090422002867 62.180000000000 0.052613387059
62.190000000000 -0.158301755468 62.190000000000 0.933137924060 62.190000000000 0.067907336078 62.190000000000 -0.090394419390 62.190000000000 0.052617060106
62.200000000000 -0.158273968202 62.200000000000 0.933166561862 62.200000000000 0.067907130942 62.200000000000 -0.090366837260 62.200000000000 0.052620732824
62.210000000000 -0.158246182323 62.210000000000 0.933195196102 62.210000000000 0.067906925844 62.210000000000 -0.090339256479 62.210000000000 0.052624405212
62.220000000000 -0.158218397830 62.220000000000 0.933223826781 62.220000000000 0.067906720785 62.220000000000 -0.090311677046 62.220000000000 0.052628077270
62.230000000000 -0.158190614724 62.230000000000 0.933252453899 62.230000000000 0.067906515763 62.230000000000 -0.090284098960 62.230000000000 0.052631749000
62.240000000000 -0.158162833003 62.240000000000 0.933281077456 62.240000000000 0.067906310780 62.240000000000 -0.090256522222 62.240000000000 0.052635420399
62.250000000000 -0.158135052667 62.250000000000 0.933309697454 62.250000000000 0.067906105835 62.250000000000 -0.090228946832 62.250000000000 0.052639091470
62.260000000000 -0.158107273718 62.260000000000 0.933338313892 62.260000000000 0.067905900929 62.260000000000 -0.090201372789 62.260000000000 0.052642762211
62.270000000000 -0.158079496153 62.270000000000 0.933366926772 62.270000000000 0.067905696060 62.270000000000 -0.090173800093 62.270000000000 0.052646432623
62.280000000000 -0.158051719974 62.280000000000 0.933395536094 62.280000000000 0.067905491230 62.280000000000 -0.090146228743 62.280000000000 0.052650102706
62.290000000000 -0.158023945179 62.290000000000 0.933424141859 62.290000000000 0.067905286438 62.290000000000 -0.090118658741 62.290000000000 0.052653772460
62.300000000000 -0.157996171770 62.300000000000 0.933452744066 62.300000000000 0.067905081685 62.300000000000 -0.090091090085 62.300000000000 0.052657441885
62.310000000000 -0.157968399745 62.310000000000 0.933481342717 62.310000000000 0.067904876969 62.310000000000 -0.090063522776 62.310000000000 0.052661110981
62.320000000000 -0.157940629104 62.320000000000 0.933509937812 62.320000000000 0.067904672292 62.320000000000 -0.090035956812 62.320000000000 0.052664779747
62.330000000000 -0.157912859848 62.330000000000 0.933538529353 62.330000000000 0.067904467653 62.330000000000 -0.090008392195 62.330000000000 0.052668448185
62.340000000000 -0.157885091975 62.340000000000 0.933567117338 62.340000000000 0.067904263052 62.340000000000 -0.089980828924 62.340000000000 0.052672116295
62.350000000000 -0.157857325487 62.350000000000 0.933595701769 62.350000000000 0.067904058489 62.350000000000 -0.089953266998 62.350000000000 0.052675784075
62.360000000000 -0.157829560382 62.360000000000 0.933624282647 62.360000000000 0.067903853964 62.360000000000 -0.089925706418 62.360000000000 0.052679451527
62.370000000000 -0.157801796660 62.370000000000 0.933652859972 62.370000000000 0.067903649477 62.370000000000 -0.089898147183 62.370000000000 0.052683118650
62.380000000000 -0.157774034322 62.380000000000 0.933681433744 62.380000000000 0.067903445029 62.380000000000 -0.089870589293 62.380000000000 0.052686785444
62.390000000000 -0.157746273367 62.390000000000 0.933710003965 62.390000000000 0.067903240619 62.390000000000 -0.089843032748 62.390000000000 0.052690451910
62.400000000000 -0.157718513795 62.400000000000 0.933738570634 62.400000000000 0.067903036247 62.400000000000 -0.089815477548 62.400000000000 0.052694118048
62.410000000000 -0.157690755606 62.410000000000 0.933767133753 62.410000000000 0.067902831913 62.410000000000 -0.089787923693 62.410000000000 0.052697783857
62.420000000000 -0.157662998799 62.420000000000 0.933795693321 62.420000000000 0.067902627617 62.420000000000 -0.089760371182 62.420000000000 0.052701449337
62.430000000000 -0.157635243374 62.430000000000 0.933824249340 62.430000000000 0.067902423359 62.430000000000 -0.089732820016 62.430000000000 0.052705114489
62.440000000000 -0.157607489332 62.440000000000 0.933852801810 62.440000000000 0.067902219139 62.440000000000 -0.089705270193 62.440000000000 0.052708779313
62.450000000000 -0.157579736672 62.450000000000 0.933881350731 62.450000000000 0.067902014957 62.450000000000 -0.089677721715 62.450000000000 0.052712443809
62.460000000000 -0.157551985393 62.460000000000 0.933909896104 62.460000000000 0.067901810814 62.460000000000 -0.089650174580 62.460000000000 0.052716107977
62.470000000000 -0.157524235497 62.470000000000 0.933938437930 62.470000000000 0.067901606708 62.470000000000 -0.089622628789 62.470000000000 0.052719771816
62.480000000000 -0.157496486981 62.480000000000 0.933966976210 62.480000000000 0.067901402640 62.480000000000 -0.089595084341 62.480000000000 0.052723435327
62.490000000000 -0.157468739847 62.490000000000 0.933995510943 62.490000000000 0.067901198611 62.490000000000 -0.089567541236 62.490000000000 0.052727098511
62.500000000000 -0.157440994094 62.500000000000 0.934024042130 62.500000000000 0.067900994619 62.500000000000 -0.089539999475 62.500000000000 0.052730761366
62.510000000000 -0.157413249722 62.510000000000 0.934052569772 62.510000000000 0.067900790666 62.510000000000 -0.089512459056 62.510000000000 0.052734423894
62.520000000000 -0.157385506731 62.520000000000 0.934081093870 62.520000000000 0.067900586751 62.520000000000 -0.089484919980 62.520000000000 0.052738086093
62.530000000000 -0.157357765120 62.530000000000 0.934109614423 62.530000000000 0.067900382873 62.530000000000 -0.089457382247 62.530000000000 0.052741747965
62.540000000000 -0.157330024890 62.540000000000 0.934138131433 62.540000000000 0.067900179034 62.540000000000 -0.089429845856 62.540000000000 0.052745409509
62.550000000000 -0.157302286040 62.550000000000 0.934166644901 62.550000000000 0.067899975232 62.550000000000 -0.089402310807 62.550000000000 0.052749070726
62.560000000000 -0.157274548569 62.560000000000 0.934195154826 62.560000000000 0.067899771469 62.560000000000 -0.089374777100 62.560000000000 0.052752731614
62.570000000000 -0.157246812479 62.570000000000 0.934223661209 62.570000000000 0.067899567743 62.570000000000 -0.089347244735 62.570000000000 0.052756392175
62.580000000000 -0.157219077768 62.580000000000 0.934252164051 62.580000000000 0.067899364056 62.580000000000 -0.089319713712 62.580000000000 0.052760052409
62.590000000000 -0.157191344437 62.590000000000 0.934280663352 62.590000000000 0.067899160406 62.590000000000 -0.089292184030 62.590000000000 0.052763712315
62.600000000000 -0.157163612484 62.600000000000 0.934309159114 62.600000000000 0.067898956795 62.600000000000 -0.089264655690 62.600000000000 0.052767371894
62.610000000000 -0.157135881911 62.610000000000 0.934337651335 62.610000000000 0.067898753221 62.610000000000 -0.089237128691 62.610000000000 0.052771031145
62.620000000000 -0.157108152717 62.620000000000 0.934366140018 62.620000000000 0.067898549685 62.620000000000 -0.089209603032 62.620000000000 0.052774690069
62.630000000000 -0.157080424902 62.630000000000 0.934394625163 62.630000000000 0.067898346187 62.630000000000 -0.089182078715 62.630000000000 0.052778348666
62.640000000000 -0.157052698465 62.640000000000 0.934423106769 62.640000000000 0.067898142727 62.640000000000 -0.089154555738 62.640000000000 0.052782006935
62.650000000000 -0.157024973406 62.650000000000 0.934451584838 62.650000000000 0.067897939305 62.650000000000 -0.089127034101 62.650000000000 0.052785664877
62.660000000000 -0.156997249726 62.660000000000 0.934480059371 62.660000000000 0.067897735921 62.660000000000 -0.089099513805 62.660000000000 0.052789322493
62.670000000000 -0.156969527424 62.670000000000 0.934508530367 62.670000000000 0.067897532575 62.670000000000 -0.089071994849 62.670000000000 0.052792979781
62.680000000000 -0.156941806499 62.680000000000 0.934536997828 62.680000000000 0.067897329267 62.680000000000 -0.089044477232 62.680000000000 0.052796636742
62.690000000000 -0.156914086952 62.690000000000 0.934565461754 62.690000000000 0.067897125996 62.690000000000 -0.089016960956 62.690000000000 0.052800293376
62.700000000000 -0.156886368783 62.700000000000 0.934593922145 62.700000000000 0.067896922764 62.700000000000 -0.088989446019 62.700000000000 0.052803949683
62.710000000000 -0.156858651990 62.710000000000 0.934622379002 62.710000000000 0.067896719569 62.710000000000 -0.088961932421 62.710000000000 0.052807605664
62.720000000000 -0.156830936575 62.720000000000 0.934650832326 62.720000000000 0.067896516412 62.720000000000 -0.088934420163 62.720000000000 0.052811261317
62.730000000000 -0.156803222537 62.730000000000 0.934679282117 62.730000000000 0.067896313293 62.730000000000 -0.088906909244 62.730000000000 0.052814916644
62.740000000000 -0.156775509875 62.740000000000 0.934707728375 62.740000000000 0.067896110211 62.740000000000 -0.088879399664 62.740000000000 0.052818571644
62.750000000000 -0.156747798590 62.750000000000 0.934736171102 62.750000000000 0.067895907168 62.750000000000 -0.088851891422 62.750000000000 0.052822226318
62.760000000000 -0.156720088681 62.760000000000 0.934764610298 62.760000000000 0.067895704162 62.760000000000 -0.088824384519 62.760000000000 0.052825880665
62.770000000000 -0.156692380149 62.770000000000 0.934793045963 62.770000000000 0.067895501195 62.770000000000 -0.088796878954 62.770000000000 0.052829534685
62.780000000000 -0.156664672992 62.780000000000 0.934821478098 62.780000000000 0.067895298264 62.780000000000 -0.088769374728 62.780000000000 0.052833188379
62.790000000000 -0.156636967211 62.790000000000 0.934849906704 62.790000000000 0.067895095372 62.790000000000 -0.088741871839 62.790000000000 0.052836841747
62.800000000000 -0.156609262806 62.800000000000 0.934878331780 62.800000000000 0.067894892518 62.800000000000 -0.088714370288 62.800000000000 0.052840494788
62.810000000000 -0.156581559776 62.810000000000 0.934906753328 62.810000000000 0.067894689701 62.810000000000 -0.088686870075 62.810000000000 0.052844147503
62.820000000000 -0.156553858122 62.820000000000 0.934935171349 62.820000000000 0.067894486922 62.820000000000 -0.088659371200 62.820000000000 0.052847799891
62.830000000000 -0.156526157842 62.830000000000 0.934963585842 62.830000000000 0.067894284181 62.830000000000 -0.088631873661 62.830000000000 0.052851451954
62.840000000000 -0.156498458938 62.840000000000 0.934991996808 62.840000000000 0.067894081477 62.840000000000 -0.088604377460 62.840000000000 0.052855103690
62.850000000000 -0.156470761408 62.850000000000 0.935020404248 62.850000000000 0.067893878812 62.850000000000 -0.088576882596 62.850000000000 0.052858755100
62.860000000000 -0.156443065253 62.860000000000 0.935048808163 62.860000000000 0.067893676184 62.860000000000 -0.088549389069 62.860000000000 0.052862406184
62.870000000000 -0.156415370472 62.870000000000 0.935077208552 62.870000000000 0.067893473593 62.870000000000 -0.088521896878 62.870000000000 0.052866056942
62.880000000000 -0.156387677065 62.880000000000 0.935105605417 62.880000000000 0.067893271041 62.880000000000 -0.088494406024 62.880000000000 0.052869707374
62.890000000000 -0.156359985032 62.890000000000 0.935133998758 62.890000000000 0.067893068526 62.890000000000 -0.088466916506 62.890000000000 0.052873357480
62.900000000000 -0.156332294373 62.900000000000 0.935162388576 62.900000000000 0.067892866049 62.900000000000 -0.088439428324 62.900000000000 0.052877007260
62.910000000000 -0.156304605088 62.910000000000 0.935190774870 62.910000000000 0.067892663609 62.910000000000 -0.088411941478 62.910000000000 0.052880656715
62.920000000000 -0.156276917176 62.920000000000 0.935219157642 62.920000000000 0.067892461207 62.920000000000 -0.088384455968 62.920000000000 0.052884305844
62.930000000000 -0.156249230637 62.930000000000 0.935247536893 62.930000000000 0.067892258843 62.930000000000 -0.088356971794 62.930000000000 0.052887954647
62.940000000000 -0.156221545471 62.940000000000 0.935275912622 62.940000000000 0.067892056517 62.940000000000 -0.088329488955 62.940000000000 0.052891603124
62.950000000000 -0.156193861679 62.950000000000 0.935304284831 62.950000000000 0.067891854228 62.950000000000 -0.088302007451 62.950000000000 0.052895251276
62.960000000000 -0.156166179259 62.960000000000 0.935332653520 62.960000000000 0.067891651977 62.960000000000 -0.088274527282 62.960000000000 0.052898899102
62.970000000000 -0.156138498211 62.970000000000 0.935361018689 62.970000000000 0.067891449763 62.970000000000 -0.088247048448 62.970000000000 0.052902546603
62.980000000000 -0.156110818536 62.980000000000 0.935389380339 62.980000000000 0.067891247587 62.980000000000 -0.088219570949 62.980000000000 0.052906193779
62.990000000000 -0.156083140233 62.990000000000 0.935417738470 62.990000000000 0.067891045449 62.990000000000 -0.088192094784 62.990000000000 0.052909840629
63.000000000000 -0.156055463302 63.000000000000 0.935446093084 63.000000000000 0.067890843348 63.000000000000 -0.088164619954 63.000000000000 0.052913487153
63.010000000000 -0.156027787743 63.010000000000 0.935474444181 63.010000000000 0.067890641285 63.010000000000 -0.088137146458 63.010000000000 0.052917133353
63.020000000000 -0.156000113556 63.020000000000 0.935502791760 63.020000000000 0.067890439259 63.020000000000 -0.088109674296 63.020000000000 0.052920779227
63.030000000000 -0.155972440739 63.030000000000 0.935531135823 63.030000000000 0.067890237271 63.030000000000 -0.088082203468 63.030000000000 0.052924424776
63.040000000000 -0.155944769295 63.040000000000 0.935559476371 63.040000000000 0.067890035321 63.040000000000 -0.088054733974 63.040000000000 0.052928070000
63.050000000000 -0.155917099221 63.050000000000 0.935587813403 63.050000000000 0.067889833408 63.050000000000 -0.088027265813 63.050000000000 0.052931714899
63.060000000000 -0.155889430518 63.060000000000 0.935616146921 63.060000000000 0.067889631533 63.060000000000 -0.087999798985 63.060000000000 0.052935359473
63.070000000000 -0.155861763186 63.070000000000 0.935644476925 63.070000000000 0.067889429695 63.070000000000 -0.087972333491 63.070000000000 0.052939003722
63.080000000000 -0.155834097225 63.080000000000 0.935672803416 63.080000000000 0.067889227895 63.080000000000 -0.087944869330 63.080000000000 0.052942647646
63.090000000000 -0.155806432633 63.090000000000 0.935701126393 63.090000000000 0.067889026132 63.090000000000 -0.087917406501 63.090000000000 0.052946291245
63.100000000000 -0.155778769412 63.100000000000 0.935729445858 63.100000000000 0.067888824407 63.100000000000 -0.087889945005 63.100000000000 0.052949934520
63.110000000000 -0.155751107561 63.110000000000 0.935757761811 63.110000000000 0.067888622720 63.110000000000 -0.087862484842 63.110000000000 0.052953577469
63.120000000000 -0.155723447080 63.120000000000 0.935786074253 63.120000000000 0.067888421070 63.120000000000 -0.087835026011 63.120000000000 0.052957220094
63.130000000000 -0.155695787969 63.130000000000 0.935814383184 63.130000000000 0.067888219457 63.130000000000 -0.087807568512 63.130000000000 0.052960862394
63.140000000000 -0.155668130227 63.140000000000 0.935842688605 63.140000000000 0.067888017882 63.140000000000 -0.087780112345 63.140000000000 0.052964504370
63.150000000000 -0.155640473854 63.150000000000 0.935870990516 63.150000000000 0.067887816344 63.150000000000 -0.087752657510 63.150000000000 0.052968146021
63.160000000000 -0.155612818850 63.160000000000 0.935899288918 63.160000000000 0.067887614844 63.160000000000 -0.087725204006 63.160000000000 0.052971787348
63.170000000000 -0.155585165216 63.170000000000 0.935927583812 63.170000000000 0.067887413381 63.170000000000 -0.087697751834 63.170000000000 0.052975428350
63.180000000000 -0.155557512950 63.180000000000 0.935955875197 63.180000000000 0.067887211956 63.180000000000 -0.087670300994 63.180000000000 0.052979069028
63.190000000000 -0.155529862052 63.190000000000 0.935984163075 63.190000000000 0.067887010568 63.190000000000 -0.087642851484 63.190000000000 0.052982709382
63.200000000000 -0.155502212523 63.200000000000 0.936012447447 63.200000000000 0.067886809218 63.200000000000 -0.087615403305 63.200000000000 0.052986349411
63.210000000000 -0.155474564363 63.210000000000 0.936040728311 63.210000000000 0.067886607905 63.210000000000 -0.087587956457 63.210000000000 0.052989989116
63.220000000000 -0.155446917570 63.220000000000 0.936069005670 63.220000000000 0.067886406630 63.220000000000 -0.087560510940 63.220000000000 0.052993628497
63.230000000000 -0.155419272145 63.230000000000 0.936097279524 63.230000000000 0.067886205392 63.230000000000 -0.087533066753 63.230000000000 0.052997267554
63.240000000000 -0.155391628088 63.240000000000 0.936125549873 63.240000000000 0.067886004191 63.240000000000 -0.087505623897 63.240000000000 0.053000906286
63.250000000000 -0.155363985398 63.250000000000 0.936153816718 63.250000000000 0.067885803028 63.250000000000 -0.087478182370 63.250000000000 0.053004544695
63.260000000000 -0.155336344075 63.260000000000 0.936182080059 63.260000000000 0.067885601902 63.260000000000 -0.087450742174 63.260000000000 0.053008182780
63.270000000000 -0.155308704120 63.270000000000 0.936210339897 63.270000000000 0.067885400813 63.270000000000 -0.087423303307 63.270000000000 0.053011820540
63.280000000000 -0.155281065532 63.280000000000 0.936238596233 63.280000000000 0.067885199762 63.280000000000 -0.087395865769 63.280000000000 0.053015457977
63.290000000000 -0.155253428310 63.290000000000 0.936266849066 63.290000000000 0.067884998748 63.290000000000 -0.087368429562 63.290000000000 0.053019095091
63.300000000000 -0.155225792455 63.300000000000 0.936295098398 63.300000000000 0.067884797772 63.300000000000 -0.087340994683 63.300000000000 0.053022731880
63.310000000000 -0.155198157966 63.310000000000 0.936323344230 63.310000000000 0.067884596833 63.310000000000 -0.087313561133 63.310000000000 0.053026368346
63.320000000000 -0.155170524844 63.320000000000 0.936351586560 63.320000000000 0.067884395931 63.320000000000 -0.087286128913 63.320000000000 0.053030004488
63.330000000000 -0.155142893088 63.330000000000 0.936379825391 63.330000000000 0.067884195067 63.330000000000 -0.087258698021 63.330000000000 0.053033640306
63.340000000000 -0.155115262697 63.340000000000 0.936408060723 63.340000000000 0.067883994240 63.340000000000 -0.087231268457 63.340000000000 0.053037275801
63.350000000000 -0.155087633672 63.350000000000 0.936436292556 63.350000000000 0.067883793450 63.350000000000 -0.087203840222 63.350000000000 0.053040910972
63.360000000000 -0.155060006013 63.360000000000 0.936464520891 63.360000000000 0.067883592698 63.360000000000 -0.087176413315 63.360000000000 0.053044545820
63.370000000000 -0.155032379719 63.370000000000 0.936492745728 63.370000000000 0.067883391982 63.370000000000 -0.087148987737 63.370000000000 0.053048180345
63.380000000000 -0.155004754790 63.380000000000 0.936520967068 63.380000000000 0.067883191305 63.380000000000 -0.087121563486 63.380000000000 0.053051814546
63.390000000000 -0.154977131227 63.390000000000 0.936549184912 63.390000000000 0.067882990664 63.390000000000 -0.087094140562 63.390000000000 0.053055448424
63.400000000000 -0.154949509028 63.400000000000 0.936577399260 63.400000000000 0.067882790061 63.400000000000 -0.087066718967 63.400000000000 0.053059081978
63.410000000000 -0.154921888193 63.410000000000 0.936605610112 63.410000000000 0.067882589495 63.410000000000 -0.087039298698 63.410000000000 0.053062715210
63.420000000000 -0.154894268723 63.420000000000 0.936633817469 63.420000000000 0.067882388966 63.420000000000 -0.087011879757 63.420000000000 0.053066348118
63.430000000000 -0.154866650618 63.430000000000 0.936662021332 63.430000000000 0.067882188474 63.430000000000 -0.086984462143 63.430000000000 0.053069980703
63.440000000000 -0.154839033876 63.440000000000 0.936690221701 63.440000000000 0.067881988020 63.440000000000 -0.086957045856 63.440000000000 0.053073612966
63.450000000000 -0.154811418498 63.450000000000 0.936718418576 63.450000000000 0.067881787603 63.450000000000 -0.086929630895 63.450000000000 0.053077244905
63.460000000000 -0.154783804484 63.460000000000 0.936746611959 63.460000000000 0.067881587223 63.460000000000 -0.086902217261 63.460000000000 0.053080876521
63.470000000000 -0.154756191834 63.470000000000 0.936774801850 63.470000000000 0.067881386881 63.470000000000 -0.086874804953 63.470000000000 0.053084507814
63.480000000000 -0.154728580547 63.480000000000 0.936802988249 63.480000000000 0.067881186575 63.480000000000 -0.086847393971 63.480000000000 0.053088138785
63.490000000000 -0.154700970623 63.490000000000 0.936831171157 63.490000000000 0.067880986307 63.490000000000 -0.086819984316 63.490000000000 0.053091769433
63.500000000000 -0.154673362062 63.500000000000 0.936859350575 63.500000000000 0.067880786076 63.500000000000 -0.086792575986 63.500000000000 0.053095399758
63.510000000000 -0.154645754864 63.510000000000 0.936887526502 63.510000000000 0.067880585882 63.510000000000 -0.086765168982 63.510000000000 0.053099029760
63.520000000000 -0.154618149029 63.520000000000 0.936915698940 63.520000000000 0.067880385726 63.520000000000 -0.086737763303 63.520000000000 0.053102659440
63.530000000000 -0.154590544556 63.530000000000 0.936943867889 63.530000000000 0.067880185606 63.530000000000 -0.086710358950 63.530000000000 0.053106288798
63.540000000000 -0.154562941445 63.540000000000 0.936972033350 63.540000000000 0.067879985524 63.540000000000 -0.086682955921 63.540000000000 0.053109917832
63.550000000000 -0.154535339697 63.550000000000 0.937000195322 63.550000000000 0.067879785479 63.550000000000 -0.086655554218 63.550000000000 0.053113546545
63.560000000000 -0.154507739310 63.560000000000 0.937028353808 63.560000000000 0.067879585471 63.560000000000 -0.086628153840 63.560000000000 0.053117174934
63.570000000000 -0.154480140286 63.570000000000 0.937056508806 63.570000000000 0.067879385500 63.570000000000 -0.086600754786 63.570000000000 0.053120803002
63.580000000000 -0.154452542622 63.580000000000 0.937084660318 63.580000000000 0.067879185566 63.580000000000 -0.086573357056 63.580000000000 0.053124430747
63.590000000000 -0.154424946321 63.590000000000 0.937112808345 63.590000000000 0.067878985669 63.590000000000 -0.086545960651 63.590000000000 0.053128058170
63.600000000000 -0.154397351380 63.600000000000 0.937140952887 63.600000000000 0.067878785810 63.600000000000 -0.086518565570 63.600000000000 0.053131685271
63.610000000000 -0.154369757801 63.610000000000 0.937169093943 63.610000000000 0.067878585987 63.610000000000 -0.086491171813 63.610000000000 0.053135312049
63.620000000000 -0.154342165582 63.620000000000 0.937197231516 63.620000000000 0.067878386202 63.620000000000 -0.086463779380 63.620000000000 0.053138938506
63.630000000000 -0.154314574724 63.630000000000 0.937225365605 63.630000000000 0.067878186454 63.630000000000 -0.086436388270 63.630000000000 0.053142564640
63.640000000000 -0.154286985227 63.640000000000 0.937253496212 63.640000000000 0.067877986743 63.640000000000 -0.086408998484 63.640000000000 0.053146190453
63.650000000000 -0.154259397090 63.650000000000 0.937281623335 63.650000000000 0.067877787068 63.650000000000 -0.086381610021 63.650000000000 0.053149815943
63.660000000000 -0.154231810313 63.660000000000 0.937309746977 63.660000000000 0.067877587431 63.660000000000 -0.086354222881 63.660000000000 0.053153441112
63.670000000000 -0.154204224896 63.670000000000 0.937337867138 63.670000000000 0.067877387831 63.670000000000 -0.086326837064 63.670000000000 0.053157065958
63.680000000000 -0.154176640839 63.680000000000 0.937365983817 63.680000000000 0.067877188268 63.680000000000 -0.086299452570 63.680000000000 0.053160690483
63.690000000000 -0.154149058141 63.690000000000 0.937394097016 63.690000000000 0.067876988743 63.690000000000 -0.086272069399 63.690000000000 0.053164314686
63.700000000000 -0.154121476803 63.700000000000 0.937422206736 63.700000000000 0.067876789254 63.700000000000 -0.086244687550 63.700000000000 0.053167938568
63.710000000000 -0.154093896825 63.710000000000 0.937450312976 63.710000000000 0.067876589802 63.710000000000 -0.086217307023 63.710000000000 0.053171562128
63.720000000000 -0.154066318205 63.720000000000 0.937478415738 63.720000000000 0.067876390387 63.720000000000 -0.086189927818 63.720000000000 0.053175185366
63.730000000000 -0.154038740944 63.730000000000 0.937506515021 63.730000000000 0.067876191009 63.730000000000 -0.086162549935 63.730000000000 0.053178808283
63.740000000000 -0.154011165042 63.740000000000 0.937534610827 63.740000000000 0.067875991668 63.740000000000 -0.086135173374 63.740000000000 0.053182430878
63.750000000000 -0.153983590499 63.750000000000 0.937562703156 63.750000000000 0.067875792364 63.750000000000 -0.086107798135 63.750000000000 0.053186053152
63.760000000000 -0.153956017314 63.760000000000 0.937590792008 63.760000000000 0.067875593097 63.760000000000 -0.086080424216 63.760000000000 0.053189675104
63.770000000000 -0.153928445487 63.770000000000 0.937618877384 63.770000000000 0.067875393867 63.770000000000 -0.086053051620 63.770000000000 0.053193296735
63.780000000000 -0.153900875018 63.780000000000 0.937646959285 63.780000000000 0.067875194674 63.780000000000 -0.086025680344 63.780000000000 0.053196918045
63.790000000000 -0.153873305907 63.790000000000 0.937675037711 63.790000000000 0.067874995518 63.790000000000 -0.085998310389 63.790000000000 0.053200539033
63.800000000000 -0.153845738154 63.800000000000 0.937703112662 63.800000000000 0.067874796399 63.800000000000 -0.085970941755 63.800000000000 0.053204159701
63.810000000000 -0.153818171758 63.810000000000 0.937731184140 63.810000000000 0.067874597317 63.810000000000 -0.085943574441 63.810000000000 0.053207780047
63.820000000000 -0.153790606720 63.820000000000 0.937759252144 63.820000000000 0.067874398272 63.820000000000 -0.085916208448 63.820000000000 0.053211400072
63.830000000000 -0.153763043039 63.830000000000 0.937787316676 63.830000000000 0.067874199264 63.830000000000 -0.085888843775 63.830000000000 0.053215019776
63.840000000000 -0.153735480714 63.840000000000 0.937815377735 63.840000000000 0.067874000292 63.840000000000 -0.085861480422 63.840000000000 0.053218639159
63.850000000000 -0.153707919747 63.850000000000 0.937843435322 63.850000000000 0.067873801358 63.850000000000 -0.085834118389 63.850000000000 0.053222258222
63.860000000000 -0.153680360136 63.860000000000 0.937871489439 63.860000000000 0.067873602460 63.860000000000 -0.085806757676 63.860000000000 0.053225876963
63.870000000000 -0.153652801881 63.870000000000 0.937899540084 63.870000000000 0.067873403599 63.870000000000 -0.085779398282 63.870000000000 0.053229495384
63.880000000000 -0.153625244983 63.880000000000 0.937927587260 63.880000000000 0.067873204776 63.880000000000 -0.085752040208 63.880000000000 0.053233113483
63.890000000000 -0.153597689441 63.890000000000 0.937955630966 63.890000000000 0.067873005989 63.890000000000 -0.085724683452 63.890000000000 0.053236731262
63.900000000000 -0.153570135255 63.900000000000 0.937983671203 63.900000000000 0.067872807239 63.900000000000 -0.085697328016 63.900000000000 0.053240348721
63.910000000000 -0.153542582424 63.910000000000 0.938011707971 63.910000000000 0.067872608525 63.910000000000 -0.085669973899 63.910000000000 0.053243965858
63.920000000000 -0.153515030950 63.920000000000 0.938039741272 63.920000000000 0.067872409849 63.920000000000 -0.085642621101 63.920000000000 0.053247582676
63.930000000000 -0.153487480830 63.930000000000 0.938067771105 63.930000000000 0.067872211209 63.930000000000 -0.085615269621 63.930000000000 0.053251199172
63.940000000000 -0.153459932066 63.940000000000 0.938095797471 63.940000000000 0.067872012607 63.940000000000 -0.085587919459 63.940000000000 0.053254815348
63.950000000000 -0.153432384657 63.950000000000 0.938123820371 63.950000000000 0.067871814041 63.950000000000 -0.085560570616 63.950000000000 0.053258431204
63.960000000000 -0.153404838602 63.960000000000 0.938151839805 63.960000000000 0.067871615512 63.960000000000 -0.085533223090 63.960000000000 0.053262046740
63.970000000000 -0.153377293902 63.970000000000 0.938179855774 63.970000000000 0.067871417019 63.970000000000 -0.085505876883 63.970000000000 0.053265661955
63.980000000000 -0.153349750557 63.980000000000 0.938207868278 63.980000000000 0.067871218564 63.980000000000 -0.085478531993 63.980000000000 0.053269276850
63.990000000000 -0.153322208566 63.990000000000 0.938235877317 63.990000000000 0.067871020145 63.990000000000 -0.085451188421 63.990000000000 0.053272891424
64.000000000000 -0.153294667929 64.000000000000 0.938263882894 64.000000000000 0.067870821763 64.000000000000 -0.085423846166 64.000000000000 0.053276505679
64.010000000000 -0.153267128647 64.010000000000 0.938291885006 64.010000000000 0.067870623418 64.010000000000 -0.085396505228 64.010000000000 0.053280119613
64.020000000000 -0.153239590718 64.020000000000 0.938319883657 64.020000000000 0.067870425110 64.020000000000 -0.085369165608 64.020000000000 0.053283733227
64.030000000000 -0.153212054142 64.030000000000 0.938347878845 64.030000000000 0.067870226838 64.030000000000 -0.085341827304 64.030000000000 0.053287346521
64.040000000000 -0.153184518920 64.040000000000 0.938375870571 64.040000000000 0.067870028604 64.040000000000 -0.085314490317 64.040000000000 0.053290959496
64.050000000000 -0.153156985052 64.050000000000 0.938403858837 64.050000000000 0.067869830405 64.050000000000 -0.085287154646 64.050000000000 0.053294572150
64.060000000000 -0.153129452536 64.060000000000 0.938431843642 64.060000000000 0.067869632244 64.060000000000 -0.085259820292 64.060000000000 0.053298184485
64.070000000000 -0.153101921373 64.070000000000 0.938459824987 64.070000000000 0.067869434119 64.070000000000 -0.085232487254 64.070000000000 0.053301796499
64.080000000000 -0.153074391563 64.080000000000 0.938487802873 64.080000000000 0.067869236031 64.080000000000 -0.085205155532 64.080000000000 0.053305408194
64.090000000000 -0.153046863106 64.090000000000 0.938515777300 64.090000000000 0.067869037980 64.090000000000 -0.085177825126 64.090000000000 0.053309019570
64.100000000000 -0.153019336001 64.100000000000 0.938543748268 64.100000000000 0.067868839966 64.100000000000 -0.085150496035 64.100000000000 0.053312630625
64.110000000000 -0.152991810248 64.110000000000 0.938571715779 64.110000000000 0.067868641988 64.110000000000 -0.085123168260 64.110000000000 0.053316241361
64.120000000000 -0.152964285848 64.120000000000 0.938599679832 64.120000000000 0.067868444047 64.120000000000 -0.085095841801 64.120000000000 0.053319851778
64.130000000000 -0.152936762799 64.130000000000 0.938627640429 64.130000000000 0.067868246142 64.130000000000 -0.085068516656 64.130000000000 0.053323461875
64.140000000000 -0.152909241102 64.140000000000 0.938655597569 64.140000000000 0.067868048275 64.140000000000 -0.085041192827 64.140000000000 0.053327071652
64.150000000000 -0.152881720756 64.150000000000 0.938683551253 64.150000000000 0.067867850443 64.150000000000 -0.085013870312 64.150000000000 0.053330681110
64.160000000000 -0.152854201762 64.160000000000 0.938711501483 64.160000000000 0.067867652649 64.160000000000 -0.084986549113 64.160000000000 0.053334290249
64.170000000000 -0.152826684118 64.170000000000 0.938739448258 64.170000000000 0.067867454891 64.170000000000 -0.084959229227 64.170000000000 0.053337899069
64.180000000000 -0.152799167826 64.180000000000 0.938767391578 64.180000000000 0.067867257170 64.180000000000 -0.084931910656 64.180000000000 0.053341507569
64.190000000000 -0.152771652885 64.190000000000 0.938795331445 64.190000000000 0.067867059485 64.190000000000 -0.084904593399 64.190000000000 0.053345115750
64.200000000000 -0.152744139294 64.200000000000 0.938823267859 64.200000000000 0.067866861837 64.200000000000 -0.084877277457 64.200000000000 0.053348723612
64.210000000000 -0.152716627054 64.210000000000 0.938851200821 64.210000000000 0.067866664226 64.210000000000 -0.084849962828 64.210000000000 0.053352331154
64.220000000000 -0.152689116164 64.220000000000 0.938879130330 64.220000000000 0.067866466651 64.220000000000 -0.084822649512 64.220000000000 0.053355938378
64.230000000000 -0.152661606624 64.230000000000 0.938907056388 64.230000000000 0.067866269113 64.230000000000 -0.084795337511 64.230000000000 0.053359545283
64.240000000000 -0.152634098434 64.240000000000 0.938934978995 64.240000000000 0.067866071612 64.240000000000 -0.084768026822 64.240000000000 0.053363151868
64.250000000000 -0.152606591594 64.250000000000 0.938962898152 64.250000000000 0.067865874147 64.250000000000 -0.084740717447 64.250000000000 0.053366758135
64.260000000000 -0.152579086103 64.260000000000 0.938990813858 64.260000000000 0.067865676718 64.260000000000 -0.084713409385 64.260000000000 0.053370364083
64.270000000000 -0.152551581962 64.270000000000 0.939018726116 64.270000000000 0.067865479327 64.270000000000 -0.084686102635 64.270000000000 0.053373969713
64.280000000000 -0.152524079170 64.280000000000 0.939046634924 64.280000000000 0.067865281971 64.280000000000 -0.084658797199 64.280000000000 0.053377575023
64.290000000000 -0.152496577727 64.290000000000 0.939074540284 64.290000000000 0.067865084653 64.290000000000 -0.084631493074 64.290000000000 0.053381180015
64.300000000000 -0.152469077633 64.300000000000 0.939102442197 64.300000000000 0.067864887370 64.300000000000 -0.084604190263 64.300000000000 0.053384784688
64.310000000000 -0.152441578888 64.310000000000 0.939130340662 64.310000000000 0.067864690125 64.310000000000 -0.084576888763 64.310000000000 0.053388389042
64.320000000000 -0.152414081491 64.320000000000 0.939158235681 64.320000000000 0.067864492916 64.320000000000 -0.084549588575 64.320000000000 0.053391993078
64.330000000000 -0.152386585443 64.330000000000 0.939186127253 64.330000000000 0.067864295743 64.330000000000 -0.084522289699 64.330000000000 0.053395596796
64.340000000000 -0.152359090742 64.340000000000 0.939214015380 64.340000000000 0.067864098607 64.340000000000 -0.084494992135 64.340000000000 0.053399200195
64.350000000000 -0.152331597390 64.350000000000 0.939241900061 64.350000000000 0.067863901507 64.350000000000 -0.084467695883 64.350000000000 0.053402803276
64.360000000000 -0.152304105386 64.360000000000 0.939269781298 64.360000000000 0.067863704444 64.360000000000 -0.084440400941 64.360000000000 0.053406406038
64.370000000000 -0.152276614729 64.370000000000 0.939297659091 64.370000000000 0.067863507418 64.370000000000 -0.084413107311 64.370000000000 0.053410008482
64.380000000000 -0.152249125420 64.380000000000 0.939325533440 64.380000000000 0.067863310428 64.380000000000 -0.084385814992 64.380000000000 0.053413610608
64.390000000000 -0.152221637458 64.390000000000 0.939353404347 64.390000000000 0.067863113474 64.390000000000 -0.084358523984 64.390000000000 0.053417212415
64.400000000000 -0.152194150843 64.400000000000 0.939381271810 64.400000000000 0.067862916557 64.400000000000 -0.084331234286 64.400000000000 0.053420813905
64.410000000000 -0.152166665575 64.410000000000 0.939409135832 64.410000000000 0.067862719676 64.410000000000 -0.084303945899 64.410000000000 0.053424415076
64.420000000000 -0.152139181654 64.420000000000 0.939436996412 64.420000000000 0.067862522832 64.420000000000 -0.084276658822 64.420000000000 0.053428015929
64.430000000000 -0.152111699080 64.430000000000 0.939464853552 64.430000000000 0.067862326024 64.430000000000 -0.084249373056 64.430000000000 0.053431616465
64.440000000000 -0.152084217852 64.440000000000 0.939492707251 64.440000000000 0.067862129252 64.440000000000 -0.084222088599 64.440000000000 0.053435216682
64.450000000000 -0.152056737970 64.450000000000 0.939520557510 64.450000000000 0.067861932517 64.450000000000 -0.084194805453 64.450000000000 0.053438816581
64.460000000000 -0.152029259434 64.460000000000 0.939548404330 64.460000000000 0.067861735819 64.460000000000 -0.084167523616 64.460000000000 0.053442416163
64.470000000000 -0.152001782245 64.470000000000 0.939576247711 64.470000000000 0.067861539156 64.470000000000 -0.084140243088 64.470000000000 0.053446015427
64.480000000000 -0.151974306401 64.480000000000 0.939604087654 64.480000000000 0.067861342531 64.480000000000 -0.084112963870 64.480000000000 0.053449614373
64.490000000000 -0.151946831902 64.490000000000 0.939631924159 64.490000000000 0.067861145941 64.490000000000 -0.084085685961 64.490000000000 0.053453213001
64.500000000000 -0.151919358749 64.500000000000 0.939659757226 64.500000000000 0.067860949388 64.500000000000 -0.084058409361 64.500000000000 0.053456811312
```
