## Supplementary material for "Analytical solution of linearized equations of the Morris-Lecar neuron model at large constant stimulation": Two supplementary Figures, MATLAB scripts, and generated data used for Figures: lin_eq_parameters_of_I_stim_ML_neuron_ExcType=1.txt (part 2 of 4)

```
64.510000000000 -0.151891886942 64.510000000000 0.939687586857 64.510000000000 0.067860752872 64.510000000000 -0.084031134070 64.510000000000 0.053460409305
64.520000000000 -0.151864416479 64.520000000000 0.939715413052 64.520000000000 0.067860556391 64.520000000000 -0.084003860088 64.520000000000 0.053464006981
64.530000000000 -0.151836947361 64.530000000000 0.939743235811 64.530000000000 0.067860359947 64.530000000000 -0.083976587414 64.530000000000 0.053467604339
64.540000000000 -0.151809479588 64.540000000000 0.939771055135 64.540000000000 0.067860163540 64.540000000000 -0.083949316048 64.540000000000 0.053471201380
64.550000000000 -0.151782013159 64.550000000000 0.939798871025 64.550000000000 0.067859967169 64.550000000000 -0.083922045991 64.550000000000 0.053474798103
64.560000000000 -0.151754548075 64.560000000000 0.939826683480 64.560000000000 0.067859770834 64.560000000000 -0.083894777241 64.560000000000 0.053478394509
64.570000000000 -0.151727084335 64.570000000000 0.939854492502 64.570000000000 0.067859574535 64.570000000000 -0.083867509800 64.570000000000 0.053481990598
64.580000000000 -0.151699621939 64.580000000000 0.939882298090 64.580000000000 0.067859378273 64.580000000000 -0.083840243666 64.580000000000 0.053485586369
64.590000000000 -0.151672160887 64.590000000000 0.939910100247 64.590000000000 0.067859182047 64.590000000000 -0.083812978840 64.590000000000 0.053489181823
64.600000000000 -0.151644701178 64.600000000000 0.939937898971 64.600000000000 0.067858985857 64.600000000000 -0.083785715321 64.600000000000 0.053492776960
64.610000000000 -0.151617242813 64.610000000000 0.939965694263 64.610000000000 0.067858789704 64.610000000000 -0.083758453109 64.610000000000 0.053496371780
64.620000000000 -0.151589785791 64.620000000000 0.939993486125 64.620000000000 0.067858593587 64.620000000000 -0.083731192205 64.620000000000 0.053499966283
64.630000000000 -0.151562330113 64.630000000000 0.940021274556 64.630000000000 0.067858397506 64.630000000000 -0.083703932607 64.630000000000 0.053503560469
64.640000000000 -0.151534875777 64.640000000000 0.940049059558 64.640000000000 0.067858201461 64.640000000000 -0.083676674316 64.640000000000 0.053507154338
64.650000000000 -0.151507422784 64.650000000000 0.940076841130 64.650000000000 0.067858005453 64.650000000000 -0.083649417331 64.650000000000 0.053510747890
64.660000000000 -0.151479971134 64.660000000000 0.940104619273 64.660000000000 0.067857809481 64.660000000000 -0.083622161653 64.660000000000 0.053514341126
64.670000000000 -0.151452520826 64.670000000000 0.940132393988 64.670000000000 0.067857613545 64.670000000000 -0.083594907281 64.670000000000 0.053517934044
64.680000000000 -0.151425071861 64.680000000000 0.940160165274 64.680000000000 0.067857417646 64.680000000000 -0.083567654215 64.680000000000 0.053521526646
64.690000000000 -0.151397624237 64.690000000000 0.940187933134 64.690000000000 0.067857221782 64.690000000000 -0.083540402455 64.690000000000 0.053525118931
64.700000000000 -0.151370177956 64.700000000000 0.940215697567 64.700000000000 0.067857025955 64.700000000000 -0.083513152000 64.700000000000 0.053528710899
64.710000000000 -0.151342733016 64.710000000000 0.940243458574 64.710000000000 0.067856830165 64.710000000000 -0.083485902851 64.710000000000 0.053532302551
64.720000000000 -0.151315289418 64.720000000000 0.940271216154 64.720000000000 0.067856634410 64.720000000000 -0.083458655008 64.720000000000 0.053535893886
64.730000000000 -0.151287847161 64.730000000000 0.940298970310 64.730000000000 0.067856438691 64.730000000000 -0.083431408470 64.730000000000 0.053539484905
64.740000000000 -0.151260406245 64.740000000000 0.940326721041 64.740000000000 0.067856243009 64.740000000000 -0.083404163236 64.740000000000 0.053543075607
64.750000000000 -0.151232966671 64.750000000000 0.940354468348 64.750000000000 0.067856047363 64.750000000000 -0.083376919308 64.750000000000 0.053546665993
64.760000000000 -0.151205528437 64.760000000000 0.940382212231 64.760000000000 0.067855851753 64.760000000000 -0.083349676684 64.760000000000 0.053550256063
64.770000000000 -0.151178091545 64.770000000000 0.940409952691 64.770000000000 0.067855656179 64.770000000000 -0.083322435365 64.770000000000 0.053553845816
64.780000000000 -0.151150655992 64.780000000000 0.940437689728 64.780000000000 0.067855460642 64.780000000000 -0.083295195350 64.780000000000 0.053557435253
64.790000000000 -0.151123221780 64.790000000000 0.940465423343 64.790000000000 0.067855265140 64.790000000000 -0.083267956640 64.790000000000 0.053561024374
64.800000000000 -0.151095788909 64.800000000000 0.940493153537 64.800000000000 0.067855069675 64.800000000000 -0.083240719234 64.800000000000 0.053564613178
64.810000000000 -0.151068357377 64.810000000000 0.940520880310 64.810000000000 0.067854874246 64.810000000000 -0.083213483131 64.810000000000 0.053568201667
64.820000000000 -0.151040927185 64.820000000000 0.940548603662 64.820000000000 0.067854678853 64.820000000000 -0.083186248332 64.820000000000 0.053571789839
64.830000000000 -0.151013498333 64.830000000000 0.940576323594 64.830000000000 0.067854483496 64.830000000000 -0.083159014837 64.830000000000 0.053575377696
64.840000000000 -0.150986070820 64.840000000000 0.940604040107 64.840000000000 0.067854288175 64.840000000000 -0.083131782645 64.840000000000 0.053578965236
64.850000000000 -0.150958644647 64.850000000000 0.940631753200 64.850000000000 0.067854092891 64.850000000000 -0.083104551757 64.850000000000 0.053582552461
64.860000000000 -0.150931219813 64.860000000000 0.940659462875 64.860000000000 0.067853897642 64.860000000000 -0.083077322171 64.860000000000 0.053586139370
64.870000000000 -0.150903796318 64.870000000000 0.940687169132 64.870000000000 0.067853702430 64.870000000000 -0.083050093888 64.870000000000 0.053589725963
64.880000000000 -0.150876374162 64.880000000000 0.940714871972 64.880000000000 0.067853507253 64.880000000000 -0.083022866908 64.880000000000 0.053593312240
64.890000000000 -0.150848953344 64.890000000000 0.940742571395 64.890000000000 0.067853312113 64.890000000000 -0.082995641231 64.890000000000 0.053596898202
64.900000000000 -0.150821533865 64.900000000000 0.940770267402 64.900000000000 0.067853117009 64.900000000000 -0.082968416856 64.900000000000 0.053600483847
64.910000000000 -0.150794115724 64.910000000000 0.940797959992 64.910000000000 0.067852921940 64.910000000000 -0.082941193784 64.910000000000 0.053604069178
64.920000000000 -0.150766698921 64.920000000000 0.940825649168 64.920000000000 0.067852726908 64.920000000000 -0.082913972013 64.920000000000 0.053607654192
64.930000000000 -0.150739283456 64.930000000000 0.940853334928 64.930000000000 0.067852531912 64.930000000000 -0.082886751544 64.930000000000 0.053611238892
64.940000000000 -0.150711869329 64.940000000000 0.940881017274 64.940000000000 0.067852336952 64.940000000000 -0.082859532377 64.940000000000 0.053614823275
64.950000000000 -0.150684456540 64.950000000000 0.940908696206 64.950000000000 0.067852142028 64.950000000000 -0.082832314512 64.950000000000 0.053618407344
64.960000000000 -0.150657045088 64.960000000000 0.940936371725 64.960000000000 0.067851947140 64.960000000000 -0.082805097948 64.960000000000 0.053621991097
64.970000000000 -0.150629634973 64.970000000000 0.940964043832 64.970000000000 0.067851752288 64.970000000000 -0.082777882686 64.970000000000 0.053625574534
64.980000000000 -0.150602226196 64.980000000000 0.940991712526 64.980000000000 0.067851557472 64.980000000000 -0.082750668724 64.980000000000 0.053629157657
64.990000000000 -0.150574818755 64.990000000000 0.941019377808 64.990000000000 0.067851362692 64.990000000000 -0.082723456064 64.990000000000 0.053632740464
65.000000000000 -0.150547412651 65.000000000000 0.941047039679 65.000000000000 0.067851167948 65.000000000000 -0.082696244704 65.000000000000 0.053636322956
65.010000000000 -0.150520007884 65.010000000000 0.941074698140 65.010000000000 0.067850973240 65.010000000000 -0.082669034645 65.010000000000 0.053639905133
65.020000000000 -0.150492604453 65.020000000000 0.941102353190 65.020000000000 0.067850778568 65.020000000000 -0.082641825886 65.020000000000 0.053643486995
65.030000000000 -0.150465202359 65.030000000000 0.941130004830 65.030000000000 0.067850583931 65.030000000000 -0.082614618427 65.030000000000 0.053647068542
65.040000000000 -0.150437801600 65.040000000000 0.941157653062 65.040000000000 0.067850389331 65.040000000000 -0.082587412269 65.040000000000 0.053650649774
65.050000000000 -0.150410402177 65.050000000000 0.941185297885 65.050000000000 0.067850194767 65.050000000000 -0.082560207411 65.050000000000 0.053654230691
65.060000000000 -0.150383004091 65.060000000000 0.941212939299 65.060000000000 0.067850000239 65.060000000000 -0.082533003852 65.060000000000 0.053657811293
65.070000000000 -0.150355607339 65.070000000000 0.941240577306 65.070000000000 0.067849805746 65.070000000000 -0.082505801593 65.070000000000 0.053661391580
65.080000000000 -0.150328211923 65.080000000000 0.941268211906 65.080000000000 0.067849611290 65.080000000000 -0.082478600633 65.080000000000 0.053664971552
65.090000000000 -0.150300817843 65.090000000000 0.941295843100 65.090000000000 0.067849416869 65.090000000000 -0.082451400973 65.090000000000 0.053668551210
65.100000000000 -0.150273425097 65.100000000000 0.941323470887 65.100000000000 0.067849222485 65.100000000000 -0.082424202612 65.100000000000 0.053672130553
65.110000000000 -0.150246033686 65.110000000000 0.941351095269 65.110000000000 0.067849028136 65.110000000000 -0.082397005550 65.110000000000 0.053675709582
65.120000000000 -0.150218643610 65.120000000000 0.941378716245 65.120000000000 0.067848833823 65.120000000000 -0.082369809787 65.120000000000 0.053679288296
65.130000000000 -0.150191254868 65.130000000000 0.941406333818 65.130000000000 0.067848639546 65.130000000000 -0.082342615322 65.130000000000 0.053682866695
65.140000000000 -0.150163867461 65.140000000000 0.941433947986 65.140000000000 0.067848445305 65.140000000000 -0.082315422156 65.140000000000 0.053686444780
65.150000000000 -0.150136481388 65.150000000000 0.941461558751 65.150000000000 0.067848251100 65.150000000000 -0.082288230288 65.150000000000 0.053690022551
65.160000000000 -0.150109096649 65.160000000000 0.941489166112 65.160000000000 0.067848056931 65.160000000000 -0.082261039718 65.160000000000 0.053693600007
65.170000000000 -0.150081713244 65.170000000000 0.941516770072 65.170000000000 0.067847862797 65.170000000000 -0.082233850446 65.170000000000 0.053697177149
65.180000000000 -0.150054331172 65.180000000000 0.941544370629 65.180000000000 0.067847668700 65.180000000000 -0.082206662473 65.180000000000 0.053700753976
65.190000000000 -0.150026950434 65.190000000000 0.941571967785 65.190000000000 0.067847474638 65.190000000000 -0.082179475796 65.190000000000 0.053704330489
65.200000000000 -0.149999571030 65.200000000000 0.941599561540 65.200000000000 0.067847280612 65.200000000000 -0.082152290418 65.200000000000 0.053707906689
65.210000000000 -0.149972192958 65.210000000000 0.941627151895 65.210000000000 0.067847086622 65.210000000000 -0.082125106336 65.210000000000 0.053711482574
65.220000000000 -0.149944816219 65.220000000000 0.941654738849 65.220000000000 0.067846892668 65.220000000000 -0.082097923552 65.220000000000 0.053715058144
65.230000000000 -0.149917440814 65.230000000000 0.941682322405 65.230000000000 0.067846698749 65.230000000000 -0.082070742065 65.230000000000 0.053718633401
65.240000000000 -0.149890066741 65.240000000000 0.941709902561 65.240000000000 0.067846504866 65.240000000000 -0.082043561874 65.240000000000 0.053722208344
65.250000000000 -0.149862694000 65.250000000000 0.941737479319 65.250000000000 0.067846311019 65.250000000000 -0.082016382981 65.250000000000 0.053725782973
65.260000000000 -0.149835322592 65.260000000000 0.941765052680 65.260000000000 0.067846117208 65.260000000000 -0.081989205384 65.260000000000 0.053729357288
65.270000000000 -0.149807952516 65.270000000000 0.941792622642 65.270000000000 0.067845923433 65.270000000000 -0.081962029083 65.270000000000 0.053732931289
65.280000000000 -0.149780583772 65.280000000000 0.941820189209 65.280000000000 0.067845729693 65.280000000000 -0.081934854078 65.280000000000 0.053736504977
65.290000000000 -0.149753216359 65.290000000000 0.941847752378 65.290000000000 0.067845535990 65.290000000000 -0.081907680370 65.290000000000 0.053740078351
65.300000000000 -0.149725850279 65.300000000000 0.941875312152 65.300000000000 0.067845342322 65.300000000000 -0.081880507957 65.300000000000 0.053743651411
65.310000000000 -0.149698485529 65.310000000000 0.941902868531 65.310000000000 0.067845148689 65.310000000000 -0.081853336840 65.310000000000 0.053747224157
65.320000000000 -0.149671122111 65.320000000000 0.941930421515 65.320000000000 0.067844955093 65.320000000000 -0.081826167019 65.320000000000 0.053750796590
65.330000000000 -0.149643760025 65.330000000000 0.941957971105 65.330000000000 0.067844761532 65.330000000000 -0.081798998493 65.330000000000 0.053754368709
65.340000000000 -0.149616399269 65.340000000000 0.941985517301 65.340000000000 0.067844568007 65.340000000000 -0.081771831262 65.340000000000 0.053757940515
65.350000000000 -0.149589039843 65.350000000000 0.942013060104 65.350000000000 0.067844374517 65.350000000000 -0.081744665326 65.350000000000 0.053761512007
65.360000000000 -0.149561681749 65.360000000000 0.942040599513 65.360000000000 0.067844181064 65.360000000000 -0.081717500685 65.360000000000 0.053765083186
65.370000000000 -0.149534324985 65.370000000000 0.942068135531 65.370000000000 0.067843987646 65.370000000000 -0.081690337339 65.370000000000 0.053768654051
65.380000000000 -0.149506969551 65.380000000000 0.942095668157 65.380000000000 0.067843794263 65.380000000000 -0.081663175288 65.380000000000 0.053772224604
65.390000000000 -0.149479615447 65.390000000000 0.942123197392 65.390000000000 0.067843600917 65.390000000000 -0.081636014531 65.390000000000 0.053775794843
65.400000000000 -0.149452262674 65.400000000000 0.942150723236 65.400000000000 0.067843407606 65.400000000000 -0.081608855068 65.400000000000 0.053779364768
65.410000000000 -0.149424911229 65.410000000000 0.942178245690 65.410000000000 0.067843214330 65.410000000000 -0.081581696899 65.410000000000 0.053782934381
65.420000000000 -0.149397561115 65.420000000000 0.942205764755 65.420000000000 0.067843021091 65.420000000000 -0.081554540024 65.420000000000 0.053786503681
65.430000000000 -0.149370212330 65.430000000000 0.942233280430 65.430000000000 0.067842827887 65.430000000000 -0.081527384443 65.430000000000 0.053790072667
65.440000000000 -0.149342864874 65.440000000000 0.942260792716 65.440000000000 0.067842634719 65.440000000000 -0.081500230156 65.440000000000 0.053793641340
65.450000000000 -0.149315518747 65.450000000000 0.942288301615 65.450000000000 0.067842441586 65.450000000000 -0.081473077162 65.450000000000 0.053797209701
65.460000000000 -0.149288173950 65.460000000000 0.942315807125 65.460000000000 0.067842248489 65.460000000000 -0.081445925461 65.460000000000 0.053800777748
65.470000000000 -0.149260830481 65.470000000000 0.942343309249 65.470000000000 0.067842055427 65.470000000000 -0.081418775053 65.470000000000 0.053804345483
65.480000000000 -0.149233488340 65.480000000000 0.942370807986 65.480000000000 0.067841862402 65.480000000000 -0.081391625938 65.480000000000 0.053807912905
65.490000000000 -0.149206147528 65.490000000000 0.942398303337 65.490000000000 0.067841669411 65.490000000000 -0.081364478117 65.490000000000 0.053811480014
65.500000000000 -0.149178808044 65.500000000000 0.942425795302 65.500000000000 0.067841476457 65.500000000000 -0.081337331587 65.500000000000 0.053815046811
65.510000000000 -0.149151469888 65.510000000000 0.942453283882 65.510000000000 0.067841283538 65.510000000000 -0.081310186350 65.510000000000 0.053818613294
65.520000000000 -0.149124133060 65.520000000000 0.942480769078 65.520000000000 0.067841090654 65.520000000000 -0.081283042406 65.520000000000 0.053822179465
65.530000000000 -0.149096797560 65.530000000000 0.942508250889 65.530000000000 0.067840897807 65.530000000000 -0.081255899754 65.530000000000 0.053825745324
65.540000000000 -0.149069463388 65.540000000000 0.942535729317 65.540000000000 0.067840704994 65.540000000000 -0.081228758393 65.540000000000 0.053829310870
65.550000000000 -0.149042130542 65.550000000000 0.942563204362 65.550000000000 0.067840512218 65.550000000000 -0.081201618325 65.550000000000 0.053832876103
65.560000000000 -0.149014799024 65.560000000000 0.942590676025 65.560000000000 0.067840319476 65.560000000000 -0.081174479548 65.560000000000 0.053836441025
65.570000000000 -0.148987468833 65.570000000000 0.942618144305 65.570000000000 0.067840126771 65.570000000000 -0.081147342062 65.570000000000 0.053840005633
65.580000000000 -0.148960139969 65.580000000000 0.942645609204 65.580000000000 0.067839934101 65.580000000000 -0.081120205868 65.580000000000 0.053843569930
65.590000000000 -0.148932812432 65.590000000000 0.942673070721 65.590000000000 0.067839741466 65.590000000000 -0.081093070965 65.590000000000 0.053847133914
65.600000000000 -0.148905486221 65.600000000000 0.942700528859 65.600000000000 0.067839548867 65.600000000000 -0.081065937354 65.600000000000 0.053850697586
65.610000000000 -0.148878161336 65.610000000000 0.942727983616 65.610000000000 0.067839356304 65.610000000000 -0.081038805033 65.610000000000 0.053854260945
65.620000000000 -0.148850837778 65.620000000000 0.942755434993 65.620000000000 0.067839163776 65.620000000000 -0.081011674002 65.620000000000 0.053857823993
65.630000000000 -0.148823515546 65.630000000000 0.942782882992 65.630000000000 0.067838971283 65.630000000000 -0.080984544262 65.630000000000 0.053861386728
65.640000000000 -0.148796194639 65.640000000000 0.942810327612 65.640000000000 0.067838778826 65.640000000000 -0.080957415813 65.640000000000 0.053864949152
65.650000000000 -0.148768875059 65.650000000000 0.942837768855 65.650000000000 0.067838586405 65.650000000000 -0.080930288654 65.650000000000 0.053868511263
65.660000000000 -0.148741556803 65.660000000000 0.942865206719 65.660000000000 0.067838394019 65.660000000000 -0.080903162785 65.660000000000 0.053872073063
65.670000000000 -0.148714239873 65.670000000000 0.942892641207 65.670000000000 0.067838201668 65.670000000000 -0.080876038205 65.670000000000 0.053875634550
65.680000000000 -0.148686924269 65.680000000000 0.942920072318 65.680000000000 0.067838009353 65.680000000000 -0.080848914916 65.680000000000 0.053879195726
65.690000000000 -0.148659609989 65.690000000000 0.942947500053 65.690000000000 0.067837817073 65.690000000000 -0.080821792916 65.690000000000 0.053882756590
65.700000000000 -0.148632297034 65.700000000000 0.942974924413 65.700000000000 0.067837624829 65.700000000000 -0.080794672205 65.700000000000 0.053886317142
65.710000000000 -0.148604985404 65.710000000000 0.943002345398 65.710000000000 0.067837432620 65.710000000000 -0.080767552784 65.710000000000 0.053889877382
65.720000000000 -0.148577675099 65.720000000000 0.943029763008 65.720000000000 0.067837240447 65.720000000000 -0.080740434651 65.720000000000 0.053893437311
65.730000000000 -0.148550366117 65.730000000000 0.943057177245 65.730000000000 0.067837048309 65.730000000000 -0.080713317808 65.730000000000 0.053896996928
65.740000000000 -0.148523058460 65.740000000000 0.943084588108 65.740000000000 0.067836856207 65.740000000000 -0.080686202253 65.740000000000 0.053900556234
65.750000000000 -0.148495752127 65.750000000000 0.943111995598 65.750000000000 0.067836664140 65.750000000000 -0.080659087987 65.750000000000 0.053904115228
65.760000000000 -0.148468447118 65.760000000000 0.943139399716 65.760000000000 0.067836472108 65.760000000000 -0.080631975010 65.760000000000 0.053907673911
65.770000000000 -0.148441143432 65.770000000000 0.943166800461 65.770000000000 0.067836280112 65.770000000000 -0.080604863320 65.770000000000 0.053911232282
65.780000000000 -0.148413841070 65.780000000000 0.943194197835 65.780000000000 0.067836088151 65.780000000000 -0.080577752919 65.780000000000 0.053914790342
65.790000000000 -0.148386540031 65.790000000000 0.943221591839 65.790000000000 0.067835896225 65.790000000000 -0.080550643806 65.790000000000 0.053918348091
65.800000000000 -0.148359240316 65.800000000000 0.943248982472 65.800000000000 0.067835704335 65.800000000000 -0.080523535981 65.800000000000 0.053921905528
65.810000000000 -0.148331941923 65.810000000000 0.943276369735 65.810000000000 0.067835512480 65.810000000000 -0.080496429443 65.810000000000 0.053925462654
65.820000000000 -0.148304644853 65.820000000000 0.943303753628 65.820000000000 0.067835320661 65.820000000000 -0.080469324192 65.820000000000 0.053929019469
65.830000000000 -0.148277349106 65.830000000000 0.943331134153 65.830000000000 0.067835128877 65.830000000000 -0.080442220229 65.830000000000 0.053932575973
65.840000000000 -0.148250054682 65.840000000000 0.943358511309 65.840000000000 0.067834937128 65.840000000000 -0.080415117553 65.840000000000 0.053936132165
65.850000000000 -0.148222761579 65.850000000000 0.943385885097 65.850000000000 0.067834745415 65.850000000000 -0.080388016165 65.850000000000 0.053939688047
65.860000000000 -0.148195469799 65.860000000000 0.943413255518 65.860000000000 0.067834553737 65.860000000000 -0.080360916062 65.860000000000 0.053943243618
65.870000000000 -0.148168179341 65.870000000000 0.943440622572 65.870000000000 0.067834362094 65.870000000000 -0.080333817247 65.870000000000 0.053946798877
65.880000000000 -0.148140890205 65.880000000000 0.943467986260 65.880000000000 0.067834170486 65.880000000000 -0.080306719718 65.880000000000 0.053950353826
65.890000000000 -0.148113602390 65.890000000000 0.943495346581 65.890000000000 0.067833978914 65.890000000000 -0.080279623476 65.890000000000 0.053953908464
65.900000000000 -0.148086315897 65.900000000000 0.943522703538 65.900000000000 0.067833787377 65.900000000000 -0.080252528519 65.900000000000 0.053957462792
65.910000000000 -0.148059030725 65.910000000000 0.943550057129 65.910000000000 0.067833595876 65.910000000000 -0.080225434849 65.910000000000 0.053961016808
65.920000000000 -0.148031746874 65.920000000000 0.943577407356 65.920000000000 0.067833404410 65.920000000000 -0.080198342464 65.920000000000 0.053964570514
65.930000000000 -0.148004464344 65.930000000000 0.943604754219 65.930000000000 0.067833212979 65.930000000000 -0.080171251366 65.930000000000 0.053968123909
65.940000000000 -0.147977183135 65.940000000000 0.943632097719 65.940000000000 0.067833021583 65.940000000000 -0.080144161552 65.940000000000 0.053971676993
65.950000000000 -0.147949903247 65.950000000000 0.943659437856 65.950000000000 0.067832830222 65.950000000000 -0.080117073025 65.950000000000 0.053975229767
65.960000000000 -0.147922624679 65.960000000000 0.943686774630 65.960000000000 0.067832638897 65.960000000000 -0.080089985782 65.960000000000 0.053978782231
65.970000000000 -0.147895347432 65.970000000000 0.943714108043 65.970000000000 0.067832447607 65.970000000000 -0.080062899825 65.970000000000 0.053982334384
65.980000000000 -0.147868071504 65.980000000000 0.943741438094 65.980000000000 0.067832256352 65.980000000000 -0.080035815152 65.980000000000 0.053985886227
65.990000000000 -0.147840796897 65.990000000000 0.943768764784 65.990000000000 0.067832065133 65.990000000000 -0.080008731764 65.990000000000 0.053989437759
66.000000000000 -0.147813523609 66.000000000000 0.943796088114 66.000000000000 0.067831873949 66.000000000000 -0.079981649661 66.000000000000 0.053992988981
66.010000000000 -0.147786251641 66.010000000000 0.943823408084 66.010000000000 0.067831682799 66.010000000000 -0.079954568842 66.010000000000 0.053996539892
66.020000000000 -0.147758980993 66.020000000000 0.943850724695 66.020000000000 0.067831491686 66.020000000000 -0.079927489307 66.020000000000 0.054000090494
66.030000000000 -0.147731711664 66.030000000000 0.943878037947 66.030000000000 0.067831300607 66.030000000000 -0.079900411057 66.030000000000 0.054003640785
66.040000000000 -0.147704443654 66.040000000000 0.943905347840 66.040000000000 0.067831109563 66.040000000000 -0.079873334090 66.040000000000 0.054007190766
66.050000000000 -0.147677176963 66.050000000000 0.943932654375 66.050000000000 0.067830918555 66.050000000000 -0.079846258408 66.050000000000 0.054010740437
66.060000000000 -0.147649911590 66.060000000000 0.943959957553 66.060000000000 0.067830727582 66.060000000000 -0.079819184008 66.060000000000 0.054014289798
66.070000000000 -0.147622647537 66.070000000000 0.943987257375 66.070000000000 0.067830536644 66.070000000000 -0.079792110893 66.070000000000 0.054017838849
66.080000000000 -0.147595384801 66.080000000000 0.944014553839 66.080000000000 0.067830345741 66.080000000000 -0.079765039060 66.080000000000 0.054021387591
66.090000000000 -0.147568123385 66.090000000000 0.944041846948 66.090000000000 0.067830154873 66.090000000000 -0.079737968511 66.090000000000 0.054024936022
66.100000000000 -0.147540863286 66.100000000000 0.944069136702 66.100000000000 0.067829964041 66.100000000000 -0.079710899245 66.100000000000 0.054028484143
66.110000000000 -0.147513604505 66.110000000000 0.944096423100 66.110000000000 0.067829773243 66.110000000000 -0.079683831262 66.110000000000 0.054032031955
66.120000000000 -0.147486347042 66.120000000000 0.944123706145 66.120000000000 0.067829582481 66.120000000000 -0.079656764561 66.120000000000 0.054035579457
66.130000000000 -0.147459090897 66.130000000000 0.944150985835 66.130000000000 0.067829391754 66.130000000000 -0.079629699143 66.130000000000 0.054039126649
66.140000000000 -0.147431836069 66.140000000000 0.944178262172 66.140000000000 0.067829201062 66.140000000000 -0.079602635007 66.140000000000 0.054042673532
66.150000000000 -0.147404582558 66.150000000000 0.944205535156 66.150000000000 0.067829010405 66.150000000000 -0.079575572153 66.150000000000 0.054046220105
66.160000000000 -0.147377330365 66.160000000000 0.944232804788 66.160000000000 0.067828819783 66.160000000000 -0.079548510582 66.160000000000 0.054049766368
66.170000000000 -0.147350079489 66.170000000000 0.944260071067 66.170000000000 0.067828629197 66.170000000000 -0.079521450292 66.170000000000 0.054053312322
66.180000000000 -0.147322829929 66.180000000000 0.944287333996 66.180000000000 0.067828438645 66.180000000000 -0.079494391284 66.180000000000 0.054056857966
66.190000000000 -0.147295581686 66.190000000000 0.944314593573 66.190000000000 0.067828248128 66.190000000000 -0.079467333558 66.190000000000 0.054060403301
66.200000000000 -0.147268334759 66.200000000000 0.944341849800 66.200000000000 0.067828057647 66.200000000000 -0.079440277113 66.200000000000 0.054063948327
66.210000000000 -0.147241089149 66.210000000000 0.944369102677 66.210000000000 0.067827867200 66.210000000000 -0.079413221949 66.210000000000 0.054067493043
66.220000000000 -0.147213844855 66.220000000000 0.944396352205 66.220000000000 0.067827676789 66.220000000000 -0.079386168066 66.220000000000 0.054071037450
66.230000000000 -0.147186601877 66.230000000000 0.944423598383 66.230000000000 0.067827486413 66.230000000000 -0.079359115464 66.230000000000 0.054074581548
66.240000000000 -0.147159360215 66.240000000000 0.944450841214 66.240000000000 0.067827296071 66.240000000000 -0.079332064143 66.240000000000 0.054078125337
66.250000000000 -0.147132119868 66.250000000000 0.944478080696 66.250000000000 0.067827105765 66.250000000000 -0.079305014103 66.250000000000 0.054081668817
66.260000000000 -0.147104880837 66.260000000000 0.944505316831 66.260000000000 0.067826915494 66.260000000000 -0.079277965343 66.260000000000 0.054085211987
66.270000000000 -0.147077643121 66.270000000000 0.944532549619 66.270000000000 0.067826725258 66.270000000000 -0.079250917863 66.270000000000 0.054088754849
66.280000000000 -0.147050406720 66.280000000000 0.944559779061 66.280000000000 0.067826535057 66.280000000000 -0.079223871663 66.280000000000 0.054092297401
66.290000000000 -0.147023171634 66.290000000000 0.944587005156 66.290000000000 0.067826344890 66.290000000000 -0.079196826744 66.290000000000 0.054095839645
66.300000000000 -0.146995937863 66.300000000000 0.944614227906 66.300000000000 0.067826154759 66.300000000000 -0.079169783104 66.300000000000 0.054099381579
66.310000000000 -0.146968705407 66.310000000000 0.944641447312 66.310000000000 0.067825964663 66.310000000000 -0.079142740744 66.310000000000 0.054102923205
66.320000000000 -0.146941474265 66.320000000000 0.944668663372 66.320000000000 0.067825774602 66.320000000000 -0.079115699663 66.320000000000 0.054106464522
66.330000000000 -0.146914244437 66.330000000000 0.944695876089 66.330000000000 0.067825584575 66.330000000000 -0.079088659862 66.330000000000 0.054110005530
66.340000000000 -0.146887015924 66.340000000000 0.944723085462 66.340000000000 0.067825394584 66.340000000000 -0.079061621340 66.340000000000 0.054113546230
66.350000000000 -0.146859788724 66.350000000000 0.944750291493 66.350000000000 0.067825204628 66.350000000000 -0.079034584097 66.350000000000 0.054117086621
66.360000000000 -0.146832562839 66.360000000000 0.944777494181 66.360000000000 0.067825014706 66.360000000000 -0.079007548132 66.360000000000 0.054120626703
66.370000000000 -0.146805338267 66.370000000000 0.944804693526 66.370000000000 0.067824824820 66.370000000000 -0.078980513447 66.370000000000 0.054124166477
66.380000000000 -0.146778115008 66.380000000000 0.944831889531 66.380000000000 0.067824634968 66.380000000000 -0.078953480040 66.380000000000 0.054127705942
66.390000000000 -0.146750893063 66.390000000000 0.944859082194 66.390000000000 0.067824445152 66.390000000000 -0.078926447911 66.390000000000 0.054131245099
66.400000000000 -0.146723672431 66.400000000000 0.944886271517 66.400000000000 0.067824255370 66.400000000000 -0.078899417061 66.400000000000 0.054134783947
66.410000000000 -0.146696453112 66.410000000000 0.944913457500 66.410000000000 0.067824065623 66.410000000000 -0.078872387488 66.410000000000 0.054138322487
66.420000000000 -0.146669235105 66.420000000000 0.944940640143 66.420000000000 0.067823875912 66.420000000000 -0.078845359194 66.420000000000 0.054141860719
66.430000000000 -0.146642018412 66.430000000000 0.944967819448 66.430000000000 0.067823686235 66.430000000000 -0.078818332177 66.430000000000 0.054145398643
66.440000000000 -0.146614803031 66.440000000000 0.944994995414 66.440000000000 0.067823496593 66.440000000000 -0.078791306438 66.440000000000 0.054148936258
66.450000000000 -0.146587588962 66.450000000000 0.945022168041 66.450000000000 0.067823306985 66.450000000000 -0.078764281976 66.450000000000 0.054152473565
66.460000000000 -0.146560376205 66.460000000000 0.945049337332 66.460000000000 0.067823117413 66.460000000000 -0.078737258792 66.460000000000 0.054156010564
66.470000000000 -0.146533164760 66.470000000000 0.945076503285 66.470000000000 0.067822927876 66.470000000000 -0.078710236885 66.470000000000 0.054159547254
66.480000000000 -0.146505954628 66.480000000000 0.945103665901 66.480000000000 0.067822738373 66.480000000000 -0.078683216254 66.480000000000 0.054163083637
66.490000000000 -0.146478745806 66.490000000000 0.945130825182 66.490000000000 0.067822548905 66.490000000000 -0.078656196901 66.490000000000 0.054166619712
66.500000000000 -0.146451538297 66.500000000000 0.945157981127 66.500000000000 0.067822359473 66.500000000000 -0.078629178824 66.500000000000 0.054170155479
66.510000000000 -0.146424332098 66.510000000000 0.945185133737 66.510000000000 0.067822170075 66.510000000000 -0.078602162024 66.510000000000 0.054173690938
66.520000000000 -0.146397127211 66.520000000000 0.945212283012 66.520000000000 0.067821980711 66.520000000000 -0.078575146499 66.520000000000 0.054177226089
66.530000000000 -0.146369923635 66.530000000000 0.945239428954 66.530000000000 0.067821791383 66.530000000000 -0.078548132252 66.530000000000 0.054180760932
66.540000000000 -0.146342721369 66.540000000000 0.945266571561 66.540000000000 0.067821602089 66.540000000000 -0.078521119280 66.540000000000 0.054184295468
66.550000000000 -0.146315520414 66.550000000000 0.945293710836 66.550000000000 0.067821412831 66.550000000000 -0.078494107584 66.550000000000 0.054187829695
66.560000000000 -0.146288320770 66.560000000000 0.945320846778 66.560000000000 0.067821223607 66.560000000000 -0.078467097163 66.560000000000 0.054191363615
66.570000000000 -0.146261122436 66.570000000000 0.945347979387 66.570000000000 0.067821034418 66.570000000000 -0.078440088019 66.570000000000 0.054194897228
66.580000000000 -0.146233925412 66.580000000000 0.945375108666 66.580000000000 0.067820845263 66.580000000000 -0.078413080149 66.580000000000 0.054198430533
66.590000000000 -0.146206729699 66.590000000000 0.945402234613 66.590000000000 0.067820656144 66.590000000000 -0.078386073555 66.590000000000 0.054201963530
66.600000000000 -0.146179535295 66.600000000000 0.945429357229 66.600000000000 0.067820467059 66.600000000000 -0.078359068236 66.600000000000 0.054205496220
66.610000000000 -0.146152342201 66.610000000000 0.945456476515 66.610000000000 0.067820278009 66.610000000000 -0.078332064192 66.610000000000 0.054209028603
66.620000000000 -0.146125150416 66.620000000000 0.945483592472 66.620000000000 0.067820088994 66.620000000000 -0.078305061422 66.620000000000 0.054212560678
66.630000000000 -0.146097959940 66.630000000000 0.945510705099 66.630000000000 0.067819900013 66.630000000000 -0.078278059927 66.630000000000 0.054216092446
66.640000000000 -0.146070770774 66.640000000000 0.945537814398 66.640000000000 0.067819711067 66.640000000000 -0.078251059707 66.640000000000 0.054219623906
66.650000000000 -0.146043582917 66.650000000000 0.945564920368 66.650000000000 0.067819522156 66.650000000000 -0.078224060761 66.650000000000 0.054223155060
66.660000000000 -0.146016396369 66.660000000000 0.945592023011 66.660000000000 0.067819333280 66.660000000000 -0.078197063089 66.660000000000 0.054226685906
66.670000000000 -0.145989211129 66.670000000000 0.945619122327 66.670000000000 0.067819144438 66.670000000000 -0.078170066691 66.670000000000 0.054230216445
66.680000000000 -0.145962027198 66.680000000000 0.945646218315 66.680000000000 0.067818955631 66.680000000000 -0.078143071567 66.680000000000 0.054233746677
66.690000000000 -0.145934844575 66.690000000000 0.945673310978 66.690000000000 0.067818766859 66.690000000000 -0.078116077716 66.690000000000 0.054237276601
66.700000000000 -0.145907663261 66.700000000000 0.945700400315 66.700000000000 0.067818578122 66.700000000000 -0.078089085139 66.700000000000 0.054240806219
66.710000000000 -0.145880483254 66.710000000000 0.945727486326 66.710000000000 0.067818389419 66.710000000000 -0.078062093835 66.710000000000 0.054244335530
66.720000000000 -0.145853304555 66.720000000000 0.945754569013 66.720000000000 0.067818200751 66.720000000000 -0.078035103804 66.720000000000 0.054247864534
66.730000000000 -0.145826127164 66.730000000000 0.945781648376 66.730000000000 0.067818012117 66.730000000000 -0.078008115047 66.730000000000 0.054251393231
66.740000000000 -0.145798951081 66.740000000000 0.945808724414 66.740000000000 0.067817823519 66.740000000000 -0.077981127562 66.740000000000 0.054254921621
66.750000000000 -0.145771776305 66.750000000000 0.945835797130 66.750000000000 0.067817634955 66.750000000000 -0.077954141350 66.750000000000 0.054258449705
66.760000000000 -0.145744602836 66.760000000000 0.945862866522 66.760000000000 0.067817446425 66.760000000000 -0.077927156411 66.760000000000 0.054261977481
66.770000000000 -0.145717430674 66.770000000000 0.945889932593 66.770000000000 0.067817257930 66.770000000000 -0.077900172744 66.770000000000 0.054265504951
66.780000000000 -0.145690259819 66.780000000000 0.945916995341 66.780000000000 0.067817069470 66.780000000000 -0.077873190349 66.780000000000 0.054269032115
66.790000000000 -0.145663090271 66.790000000000 0.945944054768 66.790000000000 0.067816881045 66.790000000000 -0.077846209226 66.790000000000 0.054272558972
66.800000000000 -0.145635922029 66.800000000000 0.945971110874 66.800000000000 0.067816692654 66.800000000000 -0.077819229375 66.800000000000 0.054276085522
66.810000000000 -0.145608755094 66.810000000000 0.945998163660 66.810000000000 0.067816504297 66.810000000000 -0.077792250796 66.810000000000 0.054279611766
66.820000000000 -0.145581589465 66.820000000000 0.946025213126 66.820000000000 0.067816315976 66.820000000000 -0.077765273489 66.820000000000 0.054283137703
66.830000000000 -0.145554425142 66.830000000000 0.946052259273 66.830000000000 0.067816127689 66.830000000000 -0.077738297453 66.830000000000 0.054286663334
66.840000000000 -0.145527262125 66.840000000000 0.946079302100 66.840000000000 0.067815939436 66.840000000000 -0.077711322688 66.840000000000 0.054290188659
66.850000000000 -0.145500100413 66.850000000000 0.946106341609 66.850000000000 0.067815751218 66.850000000000 -0.077684349195 66.850000000000 0.054293713677
66.860000000000 -0.145472940007 66.860000000000 0.946133377801 66.860000000000 0.067815563035 66.860000000000 -0.077657376972 66.860000000000 0.054297238389
66.870000000000 -0.145445780907 66.870000000000 0.946160410674 66.870000000000 0.067815374886 66.870000000000 -0.077630406021 66.870000000000 0.054300762795
66.880000000000 -0.145418623112 66.880000000000 0.946187440231 66.880000000000 0.067815186772 66.880000000000 -0.077603436340 66.880000000000 0.054304286894
66.890000000000 -0.145391466622 66.890000000000 0.946214466472 66.890000000000 0.067814998693 66.890000000000 -0.077576467929 66.890000000000 0.054307810688
66.900000000000 -0.145364311436 66.900000000000 0.946241489396 66.900000000000 0.067814810648 66.900000000000 -0.077549500789 66.900000000000 0.054311334175
66.910000000000 -0.145337157556 66.910000000000 0.946268509005 66.910000000000 0.067814622637 66.910000000000 -0.077522534919 66.910000000000 0.054314857357
66.920000000000 -0.145310004980 66.920000000000 0.946295525299 66.920000000000 0.067814434661 66.920000000000 -0.077495570319 66.920000000000 0.054318380232
66.930000000000 -0.145282853709 66.930000000000 0.946322538278 66.930000000000 0.067814246720 66.930000000000 -0.077468606989 66.930000000000 0.054321902802
66.940000000000 -0.145255703742 66.940000000000 0.946349547943 66.940000000000 0.067814058813 66.940000000000 -0.077441644929 66.940000000000 0.054325425065
66.950000000000 -0.145228555078 66.950000000000 0.946376554295 66.950000000000 0.067813870940 66.950000000000 -0.077414684138 66.950000000000 0.054328947023
66.960000000000 -0.145201407719 66.960000000000 0.946403557334 66.960000000000 0.067813683102 66.960000000000 -0.077387724617 66.960000000000 0.054332468675
66.970000000000 -0.145174261664 66.970000000000 0.946430557060 66.970000000000 0.067813495299 66.970000000000 -0.077360766365 66.970000000000 0.054335990021
66.980000000000 -0.145147116912 66.980000000000 0.946457553473 66.980000000000 0.067813307530 66.980000000000 -0.077333809382 66.980000000000 0.054339511062
66.990000000000 -0.145119973464 66.990000000000 0.946484546576 66.990000000000 0.067813119796 66.990000000000 -0.077306853668 66.990000000000 0.054343031797
67.000000000000 -0.145092831319 67.000000000000 0.946511536367 67.000000000000 0.067812932096 67.000000000000 -0.077279899223 67.000000000000 0.054346552226
67.010000000000 -0.145065690477 67.010000000000 0.946538522847 67.010000000000 0.067812744430 67.010000000000 -0.077252946046 67.010000000000 0.054350072350
67.020000000000 -0.145038550938 67.020000000000 0.946565506018 67.020000000000 0.067812556799 67.020000000000 -0.077225994138 67.020000000000 0.054353592168
67.030000000000 -0.145011412701 67.030000000000 0.946592485878 67.030000000000 0.067812369203 67.030000000000 -0.077199043498 67.030000000000 0.054357111680
67.040000000000 -0.144984275768 67.040000000000 0.946619462430 67.040000000000 0.067812181641 67.040000000000 -0.077172094127 67.040000000000 0.054360630888
67.050000000000 -0.144957140137 67.050000000000 0.946646435673 67.050000000000 0.067811994113 67.050000000000 -0.077145146023 67.050000000000 0.054364149790
67.060000000000 -0.144930005808 67.060000000000 0.946673405607 67.060000000000 0.067811806620 67.060000000000 -0.077118199188 67.060000000000 0.054367668386
67.070000000000 -0.144902872781 67.070000000000 0.946700372234 67.070000000000 0.067811619161 67.070000000000 -0.077091253620 67.070000000000 0.054371186677
67.080000000000 -0.144875741056 67.080000000000 0.946727335553 67.080000000000 0.067811431737 67.080000000000 -0.077064309319 67.080000000000 0.054374704663
67.090000000000 -0.144848610633 67.090000000000 0.946754295566 67.090000000000 0.067811244347 67.090000000000 -0.077037366286 67.090000000000 0.054378222344
67.100000000000 -0.144821481512 67.100000000000 0.946781252272 67.100000000000 0.067811056992 67.100000000000 -0.077010424521 67.100000000000 0.054381739720
67.110000000000 -0.144794353692 67.110000000000 0.946808205673 67.110000000000 0.067810869670 67.110000000000 -0.076983484022 67.110000000000 0.054385256791
67.120000000000 -0.144767227174 67.120000000000 0.946835155768 67.120000000000 0.067810682384 67.120000000000 -0.076956544790 67.120000000000 0.054388773556
67.130000000000 -0.144740101957 67.130000000000 0.946862102559 67.130000000000 0.067810495131 67.130000000000 -0.076929606825 67.130000000000 0.054392290017
67.140000000000 -0.144712978040 67.140000000000 0.946889046045 67.140000000000 0.067810307913 67.140000000000 -0.076902670127 67.140000000000 0.054395806172
67.150000000000 -0.144685855425 67.150000000000 0.946915986227 67.150000000000 0.067810120730 67.150000000000 -0.076875734695 67.150000000000 0.054399322023
67.160000000000 -0.144658734110 67.160000000000 0.946942923106 67.160000000000 0.067809933581 67.160000000000 -0.076848800529 67.160000000000 0.054402837569
67.170000000000 -0.144631614096 67.170000000000 0.946969856682 67.170000000000 0.067809746466 67.170000000000 -0.076821867630 67.170000000000 0.054406352809
67.180000000000 -0.144604495382 67.180000000000 0.946996786955 67.180000000000 0.067809559385 67.180000000000 -0.076794935996 67.180000000000 0.054409867746
67.190000000000 -0.144577377968 67.190000000000 0.947023713927 67.190000000000 0.067809372339 67.190000000000 -0.076768005629 67.190000000000 0.054413382377
67.200000000000 -0.144550261854 67.200000000000 0.947050637597 67.200000000000 0.067809185327 67.200000000000 -0.076741076527 67.200000000000 0.054416896704
67.210000000000 -0.144523147040 67.210000000000 0.947077557966 67.210000000000 0.067808998350 67.210000000000 -0.076714148691 67.210000000000 0.054420410726
67.220000000000 -0.144496033526 67.220000000000 0.947104475034 67.220000000000 0.067808811406 67.220000000000 -0.076687222120 67.220000000000 0.054423924443
67.230000000000 -0.144468921311 67.230000000000 0.947131388803 67.230000000000 0.067808624497 67.230000000000 -0.076660296814 67.230000000000 0.054427437856
67.240000000000 -0.144441810396 67.240000000000 0.947158299272 67.240000000000 0.067808437623 67.240000000000 -0.076633372773 67.240000000000 0.054430950965
67.250000000000 -0.144414700780 67.250000000000 0.947185206441 67.250000000000 0.067808250783 67.250000000000 -0.076606449997 67.250000000000 0.054434463769
67.260000000000 -0.144387592463 67.260000000000 0.947212110313 67.260000000000 0.067808063977 67.260000000000 -0.076579528486 67.260000000000 0.054437976268
67.270000000000 -0.144360485445 67.270000000000 0.947239010886 67.270000000000 0.067807877205 67.270000000000 -0.076552608240 67.270000000000 0.054441488464
67.280000000000 -0.144333379725 67.280000000000 0.947265908161 67.280000000000 0.067807690467 67.280000000000 -0.076525689258 67.280000000000 0.054445000355
67.290000000000 -0.144306275304 67.290000000000 0.947292802140 67.290000000000 0.067807503764 67.290000000000 -0.076498771540 67.290000000000 0.054448511941
67.300000000000 -0.144279172182 67.300000000000 0.947319692822 67.300000000000 0.067807317095 67.300000000000 -0.076471855086 67.300000000000 0.054452023224
67.310000000000 -0.144252070357 67.310000000000 0.947346580207 67.310000000000 0.067807130461 67.310000000000 -0.076444939897 67.310000000000 0.054455534202
67.320000000000 -0.144224969831 67.320000000000 0.947373464297 67.320000000000 0.067806943860 67.320000000000 -0.076418025971 67.320000000000 0.054459044876
67.330000000000 -0.144197870603 67.330000000000 0.947400345092 67.330000000000 0.067806757294 67.330000000000 -0.076391113309 67.330000000000 0.054462555246
67.340000000000 -0.144170772672 67.340000000000 0.947427222592 67.340000000000 0.067806570762 67.340000000000 -0.076364201910 67.340000000000 0.054466065312
67.350000000000 -0.144143676040 67.350000000000 0.947454096798 67.350000000000 0.067806384265 67.350000000000 -0.076337291775 67.350000000000 0.054469575074
67.360000000000 -0.144116580704 67.360000000000 0.947480967709 67.360000000000 0.067806197801 67.360000000000 -0.076310382903 67.360000000000 0.054473084532
67.370000000000 -0.144089486666 67.370000000000 0.947507835328 67.370000000000 0.067806011372 67.370000000000 -0.076283475294 67.370000000000 0.054476593686
67.380000000000 -0.144062393925 67.380000000000 0.947534699654 67.380000000000 0.067805824977 67.380000000000 -0.076256568948 67.380000000000 0.054480102536
67.390000000000 -0.144035302480 67.390000000000 0.947561560687 67.390000000000 0.067805638616 67.390000000000 -0.076229663864 67.390000000000 0.054483611082
67.400000000000 -0.144008212333 67.400000000000 0.947588418429 67.400000000000 0.067805452289 67.400000000000 -0.076202760044 67.400000000000 0.054487119325
67.410000000000 -0.143981123482 67.410000000000 0.947615272879 67.410000000000 0.067805265997 67.410000000000 -0.076175857485 67.410000000000 0.054490627264
67.420000000000 -0.143954035928 67.420000000000 0.947642124038 67.420000000000 0.067805079739 67.420000000000 -0.076148956189 67.420000000000 0.054494134899
67.430000000000 -0.143926949670 67.430000000000 0.947668971907 67.430000000000 0.067804893514 67.430000000000 -0.076122056155 67.430000000000 0.054497642231
67.440000000000 -0.143899864708 67.440000000000 0.947695816486 67.440000000000 0.067804707324 67.440000000000 -0.076095157383 67.440000000000 0.054501149259
67.450000000000 -0.143872781042 67.450000000000 0.947722657776 67.450000000000 0.067804521169 67.450000000000 -0.076068259873 67.450000000000 0.054504655983
67.460000000000 -0.143845698672 67.460000000000 0.947749495776 67.460000000000 0.067804335047 67.460000000000 -0.076041363625 67.460000000000 0.054508162404
67.470000000000 -0.143818617597 67.470000000000 0.947776330488 67.470000000000 0.067804148959 67.470000000000 -0.076014468638 67.470000000000 0.054511668522
67.480000000000 -0.143791537818 67.480000000000 0.947803161912 67.480000000000 0.067803962906 67.480000000000 -0.075987574912 67.480000000000 0.054515174336
67.490000000000 -0.143764459335 67.490000000000 0.947829990048 67.490000000000 0.067803776887 67.490000000000 -0.075960682448 67.490000000000 0.054518679847
67.500000000000 -0.143737382146 67.500000000000 0.947856814898 67.500000000000 0.067803590902 67.500000000000 -0.075933791244 67.500000000000 0.054522185054
67.510000000000 -0.143710306252 67.510000000000 0.947883636460 67.510000000000 0.067803404951 67.510000000000 -0.075906901302 67.510000000000 0.054525689959
67.520000000000 -0.143683231654 67.520000000000 0.947910454737 67.520000000000 0.067803219034 67.520000000000 -0.075880012620 67.520000000000 0.054529194560
67.530000000000 -0.143656158350 67.530000000000 0.947937269728 67.530000000000 0.067803033151 67.530000000000 -0.075853125199 67.530000000000 0.054532698857
67.540000000000 -0.143629086340 67.540000000000 0.947964081433 67.540000000000 0.067802847302 67.540000000000 -0.075826239038 67.540000000000 0.054536202852
67.550000000000 -0.143602015625 67.550000000000 0.947990889854 67.550000000000 0.067802661487 67.550000000000 -0.075799354138 67.550000000000 0.054539706544
67.560000000000 -0.143574946204 67.560000000000 0.948017694991 67.560000000000 0.067802475707 67.560000000000 -0.075772470497 67.560000000000 0.054543209932
67.570000000000 -0.143547878077 67.570000000000 0.948044496844 67.570000000000 0.067802289960 67.570000000000 -0.075745588117 67.570000000000 0.054546713018
67.580000000000 -0.143520811244 67.580000000000 0.948071295414 67.580000000000 0.067802104248 67.580000000000 -0.075718706997 67.580000000000 0.054550215800
67.590000000000 -0.143493745705 67.590000000000 0.948098090701 67.590000000000 0.067801918569 67.590000000000 -0.075691827136 67.590000000000 0.054553718280
67.600000000000 -0.143466681459 67.600000000000 0.948124882706 67.600000000000 0.067801732925 67.600000000000 -0.075664948534 67.600000000000 0.054557220457
67.610000000000 -0.143439618507 67.610000000000 0.948151671428 67.610000000000 0.067801547315 67.610000000000 -0.075638071192 67.610000000000 0.054560722331
67.620000000000 -0.143412556848 67.620000000000 0.948178456870 67.620000000000 0.067801361739 67.620000000000 -0.075611195109 67.620000000000 0.054564223902
67.630000000000 -0.143385496482 67.630000000000 0.948205239031 67.630000000000 0.067801176196 67.630000000000 -0.075584320286 67.630000000000 0.054567725171
67.640000000000 -0.143358437409 67.640000000000 0.948232017911 67.640000000000 0.067800990688 67.640000000000 -0.075557446721 67.640000000000 0.054571226137
67.650000000000 -0.143331379628 67.650000000000 0.948258793511 67.650000000000 0.067800805214 67.650000000000 -0.075530574415 67.650000000000 0.054574726800
67.660000000000 -0.143304323141 67.660000000000 0.948285565832 67.660000000000 0.067800619774 67.660000000000 -0.075503703367 67.660000000000 0.054578227161
67.670000000000 -0.143277267945 67.670000000000 0.948312334873 67.670000000000 0.067800434367 67.670000000000 -0.075476833578 67.670000000000 0.054581727219
67.680000000000 -0.143250214042 67.680000000000 0.948339100637 67.680000000000 0.067800248995 67.680000000000 -0.075449965047 67.680000000000 0.054585226974
67.690000000000 -0.143223161431 67.690000000000 0.948365863122 67.690000000000 0.067800063657 67.690000000000 -0.075423097774 67.690000000000 0.054588726428
67.700000000000 -0.143196110112 67.700000000000 0.948392622330 67.700000000000 0.067799878353 67.700000000000 -0.075396231759 67.700000000000 0.054592225578
67.710000000000 -0.143169060085 67.710000000000 0.948419378260 67.710000000000 0.067799693082 67.710000000000 -0.075369367002 67.710000000000 0.054595724427
67.720000000000 -0.143142011349 67.720000000000 0.948446130914 67.720000000000 0.067799507846 67.720000000000 -0.075342503503 67.720000000000 0.054599222973
67.730000000000 -0.143114963905 67.730000000000 0.948472880292 67.730000000000 0.067799322644 67.730000000000 -0.075315641261 67.730000000000 0.054602721217
67.740000000000 -0.143087917752 67.740000000000 0.948499626394 67.740000000000 0.067799137475 67.740000000000 -0.075288780277 67.740000000000 0.054606219158
67.750000000000 -0.143060872891 67.750000000000 0.948526369221 67.750000000000 0.067798952341 67.750000000000 -0.075261920550 67.750000000000 0.054609716798
67.760000000000 -0.143033829320 67.760000000000 0.948553108773 67.760000000000 0.067798767240 67.760000000000 -0.075235062080 67.760000000000 0.054613214135
67.770000000000 -0.143006787040 67.770000000000 0.948579845052 67.770000000000 0.067798582174 67.770000000000 -0.075208204866 67.770000000000 0.054616711170
67.780000000000 -0.142979746051 67.780000000000 0.948606578056 67.780000000000 0.067798397141 67.780000000000 -0.075181348910 67.780000000000 0.054620207904
67.790000000000 -0.142952706352 67.790000000000 0.948633307787 67.790000000000 0.067798212142 67.790000000000 -0.075154494210 67.790000000000 0.054623704335
67.800000000000 -0.142925667944 67.800000000000 0.948660034245 67.800000000000 0.067798027177 67.800000000000 -0.075127640766 67.800000000000 0.054627200464
67.810000000000 -0.142898630825 67.810000000000 0.948686757431 67.810000000000 0.067797842246 67.810000000000 -0.075100788579 67.810000000000 0.054630696291
67.820000000000 -0.142871594997 67.820000000000 0.948713477344 67.820000000000 0.067797657349 67.820000000000 -0.075073937648 67.820000000000 0.054634191817
67.830000000000 -0.142844560459 67.830000000000 0.948740193987 67.830000000000 0.067797472486 67.830000000000 -0.075047087973 67.830000000000 0.054637687041
67.840000000000 -0.142817527210 67.840000000000 0.948766907358 67.840000000000 0.067797287657 67.840000000000 -0.075020239554 67.840000000000 0.054641181963
67.850000000000 -0.142790495251 67.850000000000 0.948793617460 67.850000000000 0.067797102861 67.850000000000 -0.074993392390 67.850000000000 0.054644676583
67.860000000000 -0.142763464582 67.860000000000 0.948820324291 67.860000000000 0.067796918100 67.860000000000 -0.074966546482 67.860000000000 0.054648170901
67.870000000000 -0.142736435201 67.870000000000 0.948847027852 67.870000000000 0.067796733372 67.870000000000 -0.074939701829 67.870000000000 0.054651664918
67.880000000000 -0.142709407110 67.880000000000 0.948873728145 67.880000000000 0.067796548678 67.880000000000 -0.074912858432 67.880000000000 0.054655158633
67.890000000000 -0.142682380307 67.890000000000 0.948900425169 67.890000000000 0.067796364018 67.890000000000 -0.074886016289 67.890000000000 0.054658652047
67.900000000000 -0.142655354794 67.900000000000 0.948927118925 67.900000000000 0.067796179392 67.900000000000 -0.074859175402 67.900000000000 0.054662145159
67.910000000000 -0.142628330568 67.910000000000 0.948953809413 67.910000000000 0.067795994799 67.910000000000 -0.074832335769 67.910000000000 0.054665637970
67.920000000000 -0.142601307632 67.920000000000 0.948980496634 67.920000000000 0.067795810241 67.920000000000 -0.074805497391 67.920000000000 0.054669130480
67.930000000000 -0.142574285983 67.930000000000 0.949007180588 67.930000000000 0.067795625716 67.930000000000 -0.074778660267 67.930000000000 0.054672622688
67.940000000000 -0.142547265623 67.940000000000 0.949033861276 67.940000000000 0.067795441225 67.940000000000 -0.074751824398 67.940000000000 0.054676114594
67.950000000000 -0.142520246551 67.950000000000 0.949060538699 67.950000000000 0.067795256768 67.950000000000 -0.074724989783 67.950000000000 0.054679606200
67.960000000000 -0.142493228766 67.960000000000 0.949087212856 67.960000000000 0.067795072345 67.960000000000 -0.074698156421 67.960000000000 0.054683097504
67.970000000000 -0.142466212269 67.970000000000 0.949113883748 67.970000000000 0.067794887955 67.970000000000 -0.074671324314 67.970000000000 0.054686588507
67.980000000000 -0.142439197059 67.980000000000 0.949140551376 67.980000000000 0.067794703599 67.980000000000 -0.074644493460 67.980000000000 0.054690079209
67.990000000000 -0.142412183137 67.990000000000 0.949167215740 67.990000000000 0.067794519277 67.990000000000 -0.074617663860 67.990000000000 0.054693569610
68.000000000000 -0.142385170502 68.000000000000 0.949193876841 68.000000000000 0.067794334989 68.000000000000 -0.074590835513 68.000000000000 0.054697059710
68.010000000000 -0.142358159154 68.010000000000 0.949220534679 68.010000000000 0.067794150734 68.010000000000 -0.074564008420 68.010000000000 0.054700549508
68.020000000000 -0.142331149093 68.020000000000 0.949247189254 68.020000000000 0.067793966514 68.020000000000 -0.074537182579 68.020000000000 0.054704039006
68.030000000000 -0.142304140318 68.030000000000 0.949273840568 68.030000000000 0.067793782327 68.030000000000 -0.074510357992 68.030000000000 0.054707528203
68.040000000000 -0.142277132830 68.040000000000 0.949300488620 68.040000000000 0.067793598173 68.040000000000 -0.074483534657 68.040000000000 0.054711017099
68.050000000000 -0.142250126629 68.050000000000 0.949327133410 68.050000000000 0.067793414054 68.050000000000 -0.074456712575 68.050000000000 0.054714505694
68.060000000000 -0.142223121713 68.060000000000 0.949353774941 68.060000000000 0.067793229968 68.060000000000 -0.074429891745 68.060000000000 0.054717993989
68.070000000000 -0.142196118084 68.070000000000 0.949380413211 68.070000000000 0.067793045916 68.070000000000 -0.074403072168 68.070000000000 0.054721481982
68.080000000000 -0.142169115740 68.080000000000 0.949407048221 68.080000000000 0.067792861898 68.080000000000 -0.074376253843 68.080000000000 0.054724969675
68.090000000000 -0.142142114682 68.090000000000 0.949433679973 68.090000000000 0.067792677913 68.090000000000 -0.074349436769 68.090000000000 0.054728457068
68.100000000000 -0.142115114910 68.100000000000 0.949460308465 68.100000000000 0.067792493962 68.100000000000 -0.074322620948 68.100000000000 0.054731944159
68.110000000000 -0.142088116423 68.110000000000 0.949486933700 68.110000000000 0.067792310045 68.110000000000 -0.074295806378 68.110000000000 0.054735430951
68.120000000000 -0.142061119222 68.120000000000 0.949513555676 68.120000000000 0.067792126161 68.120000000000 -0.074268993060 68.120000000000 0.054738917441
68.130000000000 -0.142034123305 68.130000000000 0.949540174395 68.130000000000 0.067791942311 68.130000000000 -0.074242180994 68.130000000000 0.054742403631
68.140000000000 -0.142007128673 68.140000000000 0.949566789858 68.140000000000 0.067791758495 68.140000000000 -0.074215370178 68.140000000000 0.054745889521
68.150000000000 -0.141980135327 68.150000000000 0.949593402064 68.150000000000 0.067791574712 68.150000000000 -0.074188560614 68.150000000000 0.054749375111
68.160000000000 -0.141953143264 68.160000000000 0.949620011014 68.160000000000 0.067791390963 68.160000000000 -0.074161752301 68.160000000000 0.054752860400
68.170000000000 -0.141926152486 68.170000000000 0.949646616709 68.170000000000 0.067791207248 68.170000000000 -0.074134945238 68.170000000000 0.054756345389
68.180000000000 -0.141899162993 68.180000000000 0.949673219149 68.180000000000 0.067791023566 68.180000000000 -0.074108139427 68.180000000000 0.054759830077
68.190000000000 -0.141872174784 68.190000000000 0.949699818335 68.190000000000 0.067790839918 68.190000000000 -0.074081334865 68.190000000000 0.054763314466
68.200000000000 -0.141845187858 68.200000000000 0.949726414266 68.200000000000 0.067790656304 68.200000000000 -0.074054531554 68.200000000000 0.054766798554
68.210000000000 -0.141818202217 68.210000000000 0.949753006944 68.210000000000 0.067790472723 68.210000000000 -0.074027729493 68.210000000000 0.054770282342
68.220000000000 -0.141791217859 68.220000000000 0.949779596368 68.220000000000 0.067790289176 68.220000000000 -0.074000928683 68.220000000000 0.054773765830
68.230000000000 -0.141764234784 68.230000000000 0.949806182541 68.230000000000 0.067790105662 68.230000000000 -0.073974129122 68.230000000000 0.054777249018
68.240000000000 -0.141737252993 68.240000000000 0.949832765460 68.240000000000 0.067789922182 68.240000000000 -0.073947330811 68.240000000000 0.054780731906
68.250000000000 -0.141710272485 68.250000000000 0.949859345129 68.250000000000 0.067789738736 68.250000000000 -0.073920533749 68.250000000000 0.054784214494
68.260000000000 -0.141683293260 68.260000000000 0.949885921546 68.260000000000 0.067789555323 68.260000000000 -0.073893737937 68.260000000000 0.054787696782
68.270000000000 -0.141656315318 68.270000000000 0.949912494712 68.270000000000 0.067789371944 68.270000000000 -0.073866943374 68.270000000000 0.054791178771
68.280000000000 -0.141629338659 68.280000000000 0.949939064628 68.280000000000 0.067789188598 68.280000000000 -0.073840150061 68.280000000000 0.054794660460
68.290000000000 -0.141602363282 68.290000000000 0.949965631294 68.290000000000 0.067789005286 68.290000000000 -0.073813357996 68.290000000000 0.054798141848
68.300000000000 -0.141575389188 68.300000000000 0.949992194711 68.300000000000 0.067788822008 68.300000000000 -0.073786567180 68.300000000000 0.054801622938
68.310000000000 -0.141548416376 68.310000000000 0.950018754879 68.310000000000 0.067788638763 68.310000000000 -0.073759777613 68.310000000000 0.054805103727
68.320000000000 -0.141521444846 68.320000000000 0.950045311799 68.320000000000 0.067788455551 68.320000000000 -0.073732989294 68.320000000000 0.054808584217
68.330000000000 -0.141494474597 68.330000000000 0.950071865470 68.330000000000 0.067788272373 68.330000000000 -0.073706202224 68.330000000000 0.054812064407
68.340000000000 -0.141467505631 68.340000000000 0.950098415894 68.340000000000 0.067788089229 68.340000000000 -0.073679416402 68.340000000000 0.054815544298
68.350000000000 -0.141440537946 68.350000000000 0.950124963071 68.350000000000 0.067787906118 68.350000000000 -0.073652631828 68.350000000000 0.054819023889
68.360000000000 -0.141413571543 68.360000000000 0.950151507002 68.360000000000 0.067787723041 68.360000000000 -0.073625848502 68.360000000000 0.054822503181
68.370000000000 -0.141386606421 68.370000000000 0.950178047686 68.370000000000 0.067787539997 68.370000000000 -0.073599066424 68.370000000000 0.054825982174
68.380000000000 -0.141359642580 68.380000000000 0.950204585125 68.380000000000 0.067787356986 68.380000000000 -0.073572285593 68.380000000000 0.054829460867
68.390000000000 -0.141332680020 68.390000000000 0.950231119319 68.390000000000 0.067787174010 68.390000000000 -0.073545506010 68.390000000000 0.054832939261
68.400000000000 -0.141305718741 68.400000000000 0.950257650267 68.400000000000 0.067786991066 68.400000000000 -0.073518727674 68.400000000000 0.054836417355
68.410000000000 -0.141278758742 68.410000000000 0.950284177972 68.410000000000 0.067786808156 68.410000000000 -0.073491950586 68.410000000000 0.054839895151
68.420000000000 -0.141251800024 68.420000000000 0.950310702433 68.420000000000 0.067786625280 68.420000000000 -0.073465174744 68.420000000000 0.054843372647
68.430000000000 -0.141224842586 68.430000000000 0.950337223650 68.430000000000 0.067786442437 68.430000000000 -0.073438400150 68.430000000000 0.054846849844
68.440000000000 -0.141197886429 68.440000000000 0.950363741625 68.440000000000 0.067786259627 68.440000000000 -0.073411626802 68.440000000000 0.054850326742
68.450000000000 -0.141170931552 68.450000000000 0.950390256357 68.450000000000 0.067786076851 68.450000000000 -0.073384854700 68.450000000000 0.054853803341
68.460000000000 -0.141143977954 68.460000000000 0.950416767848 68.460000000000 0.067785894109 68.460000000000 -0.073358083845 68.460000000000 0.054857279641
68.470000000000 -0.141117025636 68.470000000000 0.950443276097 68.470000000000 0.067785711400 68.470000000000 -0.073331314236 68.470000000000 0.054860755642
68.480000000000 -0.141090074598 68.480000000000 0.950469781105 68.480000000000 0.067785528724 68.480000000000 -0.073304545874 68.480000000000 0.054864231344
68.490000000000 -0.141063124839 68.490000000000 0.950496282872 68.490000000000 0.067785346082 68.490000000000 -0.073277778757 68.490000000000 0.054867706747
68.500000000000 -0.141036176359 68.500000000000 0.950522781400 68.500000000000 0.067785163473 68.500000000000 -0.073251012886 68.500000000000 0.054871181852
68.510000000000 -0.141009229158 68.510000000000 0.950549276687 68.510000000000 0.067784980897 68.510000000000 -0.073224248261 68.510000000000 0.054874656657
68.520000000000 -0.140982283237 68.520000000000 0.950575768736 68.520000000000 0.067784798355 68.520000000000 -0.073197484881 68.520000000000 0.054878131164
68.530000000000 -0.140955338594 68.530000000000 0.950602257546 68.530000000000 0.067784615846 68.530000000000 -0.073170722747 68.530000000000 0.054881605372
68.540000000000 -0.140928395229 68.540000000000 0.950628743118 68.540000000000 0.067784433371 68.540000000000 -0.073143961858 68.540000000000 0.054885079282
68.550000000000 -0.140901453143 68.550000000000 0.950655225452 68.550000000000 0.067784250929 68.550000000000 -0.073117202214 68.550000000000 0.054888552893
68.560000000000 -0.140874512336 68.560000000000 0.950681704548 68.560000000000 0.067784068521 68.560000000000 -0.073090443815 68.560000000000 0.054892026206
68.570000000000 -0.140847572806 68.570000000000 0.950708180408 68.570000000000 0.067783886146 68.570000000000 -0.073063686661 68.570000000000 0.054895499219
68.580000000000 -0.140820634555 68.580000000000 0.950734653031 68.580000000000 0.067783703804 68.580000000000 -0.073036930751 68.580000000000 0.054898971935
68.590000000000 -0.140793697581 68.590000000000 0.950761122419 68.590000000000 0.067783521495 68.590000000000 -0.073010176086 68.590000000000 0.054902444352
68.600000000000 -0.140766761885 68.600000000000 0.950787588571 68.600000000000 0.067783339220 68.600000000000 -0.072983422665 68.600000000000 0.054905916471
68.610000000000 -0.140739827467 68.610000000000 0.950814051488 68.610000000000 0.067783156978 68.610000000000 -0.072956670488 68.610000000000 0.054909388291
68.620000000000 -0.140712894325 68.620000000000 0.950840511171 68.620000000000 0.067782974770 68.620000000000 -0.072929919555 68.620000000000 0.054912859813
68.630000000000 -0.140685962461 68.630000000000 0.950866967619 68.630000000000 0.067782792595 68.630000000000 -0.072903169866 68.630000000000 0.054916331037
68.640000000000 -0.140659031875 68.640000000000 0.950893420834 68.640000000000 0.067782610453 68.640000000000 -0.072876421421 68.640000000000 0.054919801963
68.650000000000 -0.140632102564 68.650000000000 0.950919870816 68.650000000000 0.067782428345 68.650000000000 -0.072849674220 68.650000000000 0.054923272590
68.660000000000 -0.140605174531 68.660000000000 0.950946317565 68.660000000000 0.067782246270 68.660000000000 -0.072822928262 68.660000000000 0.054926742920
68.670000000000 -0.140578247774 68.670000000000 0.950972761082 68.670000000000 0.067782064228 68.670000000000 -0.072796183547 68.670000000000 0.054930212951
68.680000000000 -0.140551322294 68.680000000000 0.950999201367 68.680000000000 0.067781882219 68.680000000000 -0.072769440075 68.680000000000 0.054933682684
68.690000000000 -0.140524398090 68.690000000000 0.951025638421 68.690000000000 0.067781700244 68.690000000000 -0.072742697846 68.690000000000 0.054937152119
68.700000000000 -0.140497475162 68.700000000000 0.951052072244 68.700000000000 0.067781518302 68.700000000000 -0.072715956860 68.700000000000 0.054940621257
68.710000000000 -0.140470553510 68.710000000000 0.951078502837 68.710000000000 0.067781336393 68.710000000000 -0.072689217117 68.710000000000 0.054944090096
68.720000000000 -0.140443633134 68.720000000000 0.951104930200 68.720000000000 0.067781154518 68.720000000000 -0.072662478616 68.720000000000 0.054947558638
68.730000000000 -0.140416714033 68.730000000000 0.951131354333 68.730000000000 0.067780972676 68.730000000000 -0.072635741357 68.730000000000 0.054951026882
68.740000000000 -0.140389796208 68.740000000000 0.951157775237 68.740000000000 0.067780790867 68.740000000000 -0.072609005341 68.740000000000 0.054954494828
68.750000000000 -0.140362879658 68.750000000000 0.951184192913 68.750000000000 0.067780609091 68.750000000000 -0.072582270567 68.750000000000 0.054957962476
68.760000000000 -0.140335964383 68.760000000000 0.951210607361 68.760000000000 0.067780427348 68.760000000000 -0.072555537035 68.760000000000 0.054961429827
68.770000000000 -0.140309050383 68.770000000000 0.951237018581 68.770000000000 0.067780245639 68.770000000000 -0.072528804744 68.770000000000 0.054964896880
68.780000000000 -0.140282137659 68.780000000000 0.951263426574 68.780000000000 0.067780063963 68.780000000000 -0.072502073695 68.780000000000 0.054968363636
68.790000000000 -0.140255226208 68.790000000000 0.951289831340 68.790000000000 0.067779882320 68.790000000000 -0.072475343888 68.790000000000 0.054971830094
68.800000000000 -0.140228316033 68.800000000000 0.951316232880 68.800000000000 0.067779700711 68.800000000000 -0.072448615322 68.800000000000 0.054975296254
68.810000000000 -0.140201407132 68.810000000000 0.951342631194 68.810000000000 0.067779519134 68.810000000000 -0.072421887997 68.810000000000 0.054978762117
68.820000000000 -0.140174499504 68.820000000000 0.951369026283 68.820000000000 0.067779337591 68.820000000000 -0.072395161913 68.820000000000 0.054982227683
68.830000000000 -0.140147593152 68.830000000000 0.951395418147 68.830000000000 0.067779156081 68.830000000000 -0.072368437070 68.830000000000 0.054985692951
68.840000000000 -0.140120688072 68.840000000000 0.951421806787 68.840000000000 0.067778974604 68.840000000000 -0.072341713468 68.840000000000 0.054989157922
68.850000000000 -0.140093784267 68.850000000000 0.951448192202 68.850000000000 0.067778793161 68.850000000000 -0.072314991106 68.850000000000 0.054992622596
68.860000000000 -0.140066881735 68.860000000000 0.951474574394 68.860000000000 0.067778611750 68.860000000000 -0.072288269985 68.860000000000 0.054996086972
68.870000000000 -0.140039980477 68.870000000000 0.951500953364 68.870000000000 0.067778430373 68.870000000000 -0.072261550104 68.870000000000 0.054999551051
68.880000000000 -0.140013080492 68.880000000000 0.951527329110 68.880000000000 0.067778249029 68.880000000000 -0.072234831463 68.880000000000 0.055003014833
68.890000000000 -0.139986181780 68.890000000000 0.951553701635 68.890000000000 0.067778067718 68.890000000000 -0.072208114062 68.890000000000 0.055006478318
68.900000000000 -0.139959284341 68.900000000000 0.951580070937 68.900000000000 0.067777886440 68.900000000000 -0.072181397901 68.900000000000 0.055009941506
68.910000000000 -0.139932388175 68.910000000000 0.951606437019 68.910000000000 0.067777705195 68.910000000000 -0.072154682980 68.910000000000 0.055013404397
68.920000000000 -0.139905493282 68.920000000000 0.951632799880 68.920000000000 0.067777523984 68.920000000000 -0.072127969298 68.920000000000 0.055016866991
68.930000000000 -0.139878599661 68.930000000000 0.951659159520 68.930000000000 0.067777342805 68.930000000000 -0.072101256855 68.930000000000 0.055020329288
68.940000000000 -0.139851707312 68.940000000000 0.951685515941 68.940000000000 0.067777161660 68.940000000000 -0.072074545652 68.940000000000 0.055023791289
68.950000000000 -0.139824816236 68.950000000000 0.951711869142 68.950000000000 0.067776980548 68.950000000000 -0.072047835688 68.950000000000 0.055027252992
68.960000000000 -0.139797926432 68.960000000000 0.951738219125 68.960000000000 0.067776799469 68.960000000000 -0.072021126963 68.960000000000 0.055030714398
68.970000000000 -0.139771037899 68.970000000000 0.951764565889 68.970000000000 0.067776618423 68.970000000000 -0.071994419476 68.970000000000 0.055034175508
68.980000000000 -0.139744150638 68.980000000000 0.951790909435 68.980000000000 0.067776437410 68.980000000000 -0.071967713229 68.980000000000 0.055037636321
68.990000000000 -0.139717264649 68.990000000000 0.951817249763 68.990000000000 0.067776256430 68.990000000000 -0.071941008219 68.990000000000 0.055041096838
69.000000000000 -0.139690379931 69.000000000000 0.951843586874 69.000000000000 0.067776075483 69.000000000000 -0.071914304448 69.000000000000 0.055044557058
69.010000000000 -0.139663496485 69.010000000000 0.951869920769 69.010000000000 0.067775894569 69.010000000000 -0.071887601916 69.010000000000 0.055048016981
69.020000000000 -0.139636614310 69.020000000000 0.951896251448 69.020000000000 0.067775713689 69.020000000000 -0.071860900621 69.020000000000 0.055051476608
69.030000000000 -0.139609733405 69.030000000000 0.951922578910 69.030000000000 0.067775532841 69.030000000000 -0.071834200564 69.030000000000 0.055054935938
69.040000000000 -0.139582853772 69.040000000000 0.951948903158 69.040000000000 0.067775352027 69.040000000000 -0.071807501745 69.040000000000 0.055058394972
69.050000000000 -0.139555975409 69.050000000000 0.951975224190 69.050000000000 0.067775171245 69.050000000000 -0.071780804163 69.050000000000 0.055061853709
69.060000000000 -0.139529098316 69.060000000000 0.952001542009 69.060000000000 0.067774990497 69.060000000000 -0.071754107819 69.060000000000 0.055065312150
69.070000000000 -0.139502222494 69.070000000000 0.952027856613 69.070000000000 0.067774809781 69.070000000000 -0.071727412713 69.070000000000 0.055068770295
69.080000000000 -0.139475347942 69.080000000000 0.952054168004 69.080000000000 0.067774629099 69.080000000000 -0.071700718843 69.080000000000 0.055072228143
69.090000000000 -0.139448474660 69.090000000000 0.952080476182 69.090000000000 0.067774448449 69.090000000000 -0.071674026211 69.090000000000 0.055075685695
69.100000000000 -0.139421602648 69.100000000000 0.952106781148 69.100000000000 0.067774267833 69.100000000000 -0.071647334815 69.100000000000 0.055079142951
69.110000000000 -0.139394731905 69.110000000000 0.952133082901 69.110000000000 0.067774087250 69.110000000000 -0.071620644656 69.110000000000 0.055082599911
69.120000000000 -0.139367862432 69.120000000000 0.952159381443 69.120000000000 0.067773906699 69.120000000000 -0.071593955733 69.120000000000 0.055086056575
69.130000000000 -0.139340994229 69.130000000000 0.952185676773 69.130000000000 0.067773726182 69.130000000000 -0.071567268047 69.130000000000 0.055089512943
69.140000000000 -0.139314127295 69.140000000000 0.952211968893 69.140000000000 0.067773545697 69.140000000000 -0.071540581597 69.140000000000 0.055092969015
69.150000000000 -0.139287261630 69.150000000000 0.952238257803 69.150000000000 0.067773365246 69.150000000000 -0.071513896384 69.150000000000 0.055096424791
69.160000000000 -0.139260397233 69.160000000000 0.952264543502 69.160000000000 0.067773184827 69.160000000000 -0.071487212406 69.160000000000 0.055099880270
69.170000000000 -0.139233534106 69.170000000000 0.952290825993 69.170000000000 0.067773004442 69.170000000000 -0.071460529664 69.170000000000 0.055103335454
69.180000000000 -0.139206672247 69.180000000000 0.952317105274 69.180000000000 0.067772824089 69.180000000000 -0.071433848158 69.180000000000 0.055106790343
69.190000000000 -0.139179811657 69.190000000000 0.952343381347 69.190000000000 0.067772643769 69.190000000000 -0.071407167887 69.190000000000 0.055110244935
69.200000000000 -0.139152952335 69.200000000000 0.952369654212 69.200000000000 0.067772463483 69.200000000000 -0.071380488852 69.200000000000 0.055113699232
69.210000000000 -0.139126094281 69.210000000000 0.952395923870 69.210000000000 0.067772283229 69.210000000000 -0.071353811052 69.210000000000 0.055117153232
69.220000000000 -0.139099237495 69.220000000000 0.952422190320 69.220000000000 0.067772103008 69.220000000000 -0.071327134487 69.220000000000 0.055120606938
69.230000000000 -0.139072381977 69.230000000000 0.952448453564 69.230000000000 0.067771922820 69.230000000000 -0.071300459157 69.230000000000 0.055124060347
69.240000000000 -0.139045527727 69.240000000000 0.952474713602 69.240000000000 0.067771742665 69.240000000000 -0.071273785061 69.240000000000 0.055127513461
69.250000000000 -0.139018674744 69.250000000000 0.952500970433 69.250000000000 0.067771562543 69.250000000000 -0.071247112201 69.250000000000 0.055130966280
69.260000000000 -0.138991823029 69.260000000000 0.952527224060 69.260000000000 0.067771382454 69.260000000000 -0.071220440575 69.260000000000 0.055134418803
69.270000000000 -0.138964972580 69.270000000000 0.952553474482 69.270000000000 0.067771202398 69.270000000000 -0.071193770183 69.270000000000 0.055137871031
69.280000000000 -0.138938123399 69.280000000000 0.952579721699 69.280000000000 0.067771022374 69.280000000000 -0.071167101025 69.280000000000 0.055141322963
69.290000000000 -0.138911275485 69.290000000000 0.952605965712 69.290000000000 0.067770842384 69.290000000000 -0.071140433102 69.290000000000 0.055144774600
69.300000000000 -0.138884428838 69.300000000000 0.952632206522 69.300000000000 0.067770662426 69.300000000000 -0.071113766412 69.300000000000 0.055148225941
69.310000000000 -0.138857583457 69.310000000000 0.952658444129 69.310000000000 0.067770482501 69.310000000000 -0.071087100956 69.310000000000 0.055151676988
69.320000000000 -0.138830739343 69.320000000000 0.952684678534 69.320000000000 0.067770302609 69.320000000000 -0.071060436734 69.320000000000 0.055155127739
69.330000000000 -0.138803896495 69.330000000000 0.952710909736 69.330000000000 0.067770122750 69.330000000000 -0.071033773745 69.330000000000 0.055158578194
69.340000000000 -0.138777054913 69.340000000000 0.952737137736 69.340000000000 0.067769942924 69.340000000000 -0.071007111989 69.340000000000 0.055162028355
69.350000000000 -0.138750214597 69.350000000000 0.952763362536 69.350000000000 0.067769763130 69.350000000000 -0.070980451467 69.350000000000 0.055165478221
69.360000000000 -0.138723375547 69.360000000000 0.952789584134 69.360000000000 0.067769583370 69.360000000000 -0.070953792177 69.360000000000 0.055168927791
69.370000000000 -0.138696537763 69.370000000000 0.952815802533 69.370000000000 0.067769403642 69.370000000000 -0.070927134121 69.370000000000 0.055172377067
69.380000000000 -0.138669701244 69.380000000000 0.952842017731 69.380000000000 0.067769223947 69.380000000000 -0.070900477297 69.380000000000 0.055175826048
69.390000000000 -0.138642865990 69.390000000000 0.952868229730 69.390000000000 0.067769044285 69.390000000000 -0.070873821705 69.390000000000 0.055179274733
69.400000000000 -0.138616032002 69.400000000000 0.952894438530 69.400000000000 0.067768864656 69.400000000000 -0.070847167347 69.400000000000 0.055182723124
69.410000000000 -0.138589199279 69.410000000000 0.952920644132 69.410000000000 0.067768685059 69.410000000000 -0.070820514220 69.410000000000 0.055186171220
69.420000000000 -0.138562367821 69.420000000000 0.952946846535 69.420000000000 0.067768505495 69.420000000000 -0.070793862326 69.420000000000 0.055189619021
69.430000000000 -0.138535537628 69.430000000000 0.952973045741 69.430000000000 0.067768325964 69.430000000000 -0.070767211663 69.430000000000 0.055193066527
69.440000000000 -0.138508708699 69.440000000000 0.952999241750 69.440000000000 0.067768146466 69.440000000000 -0.070740562232 69.440000000000 0.055196513739
69.450000000000 -0.138481881034 69.450000000000 0.953025434562 69.450000000000 0.067767967001 69.450000000000 -0.070713914033 69.450000000000 0.055199960656
69.460000000000 -0.138455054634 69.460000000000 0.953051624177 69.460000000000 0.067767787568 69.460000000000 -0.070687267066 69.460000000000 0.055203407279
69.470000000000 -0.138428229498 69.470000000000 0.953077810597 69.470000000000 0.067767608168 69.470000000000 -0.070660621330 69.470000000000 0.055206853606
69.480000000000 -0.138401405627 69.480000000000 0.953103993822 69.480000000000 0.067767428801 69.480000000000 -0.070633976825 69.480000000000 0.055210299640
69.490000000000 -0.138374583018 69.490000000000 0.953130173851 69.490000000000 0.067767249467 69.490000000000 -0.070607333552 69.490000000000 0.055213745379
69.500000000000 -0.138347761674 69.500000000000 0.953156350687 69.500000000000 0.067767070165 69.500000000000 -0.070580691509 69.500000000000 0.055217190823
69.510000000000 -0.138320941593 69.510000000000 0.953182524328 69.510000000000 0.067766890896 69.510000000000 -0.070554050697 69.510000000000 0.055220635973
69.520000000000 -0.138294122776 69.520000000000 0.953208694775 69.520000000000 0.067766711660 69.520000000000 -0.070527411116 69.520000000000 0.055224080828
69.530000000000 -0.138267305222 69.530000000000 0.953234862030 69.530000000000 0.067766532457 69.530000000000 -0.070500772765 69.530000000000 0.055227525390
69.540000000000 -0.138240488930 69.540000000000 0.953261026092 69.540000000000 0.067766353286 69.540000000000 -0.070474135644 69.540000000000 0.055230969657
69.550000000000 -0.138213673902 69.550000000000 0.953287186961 69.550000000000 0.067766174148 69.550000000000 -0.070447499754 69.550000000000 0.055234413629
69.560000000000 -0.138186860137 69.560000000000 0.953313344639 69.560000000000 0.067765995043 69.560000000000 -0.070420865094 69.560000000000 0.055237857308
69.570000000000 -0.138160047634 69.570000000000 0.953339499126 69.570000000000 0.067765815970 69.570000000000 -0.070394231664 69.570000000000 0.055241300692
69.580000000000 -0.138133236394 69.580000000000 0.953365650421 69.580000000000 0.067765636930 69.580000000000 -0.070367599464 69.580000000000 0.055244743783
69.590000000000 -0.138106426415 69.590000000000 0.953391798527 69.590000000000 0.067765457923 69.590000000000 -0.070340968493 69.590000000000 0.055248186579
69.600000000000 -0.138079617700 69.600000000000 0.953417943442 69.600000000000 0.067765278948 69.600000000000 -0.070314338751 69.600000000000 0.055251629081
69.610000000000 -0.138052810246 69.610000000000 0.953444085168 69.610000000000 0.067765100006 69.610000000000 -0.070287710240 69.610000000000 0.055255071289
69.620000000000 -0.138026004054 69.620000000000 0.953470223704 69.620000000000 0.067764921097 69.620000000000 -0.070261082957 69.620000000000 0.055258513204
69.630000000000 -0.137999199123 69.630000000000 0.953496359052 69.630000000000 0.067764742220 69.630000000000 -0.070234456903 69.630000000000 0.055261954824
69.640000000000 -0.137972395454 69.640000000000 0.953522491212 69.640000000000 0.067764563376 69.640000000000 -0.070207832078 69.640000000000 0.055265396150
69.650000000000 -0.137945593047 69.650000000000 0.953548620184 69.650000000000 0.067764384565 69.650000000000 -0.070181208482 69.650000000000 0.055268837183
69.660000000000 -0.137918791901 69.660000000000 0.953574745969 69.660000000000 0.067764205786 69.660000000000 -0.070154586115 69.660000000000 0.055272277922
69.670000000000 -0.137891992016 69.670000000000 0.953600868567 69.670000000000 0.067764027040 69.670000000000 -0.070127964976 69.670000000000 0.055275718367
69.680000000000 -0.137865193391 69.680000000000 0.953626987978 69.680000000000 0.067763848327 69.680000000000 -0.070101345065 69.680000000000 0.055279158519
69.690000000000 -0.137838396028 69.690000000000 0.953653104204 69.690000000000 0.067763669646 69.690000000000 -0.070074726382 69.690000000000 0.055282598377
69.700000000000 -0.137811599925 69.700000000000 0.953679217244 69.700000000000 0.067763490997 69.700000000000 -0.070048108928 69.700000000000 0.055286037941
69.710000000000 -0.137784805083 69.710000000000 0.953705327099 69.710000000000 0.067763312382 69.710000000000 -0.070021492701 69.710000000000 0.055289477212
69.720000000000 -0.137758011501 69.720000000000 0.953731433769 69.720000000000 0.067763133799 69.720000000000 -0.069994877702 69.720000000000 0.055292916189
69.730000000000 -0.137731219179 69.730000000000 0.953757537256 69.730000000000 0.067762955248 69.730000000000 -0.069968263931 69.730000000000 0.055296354873
69.740000000000 -0.137704428117 69.740000000000 0.953783637558 69.740000000000 0.067762776730 69.740000000000 -0.069941651387 69.740000000000 0.055299793264
69.750000000000 -0.137677638315 69.750000000000 0.953809734677 69.750000000000 0.067762598245 69.750000000000 -0.069915040070 69.750000000000 0.055303231361
69.760000000000 -0.137650849773 69.760000000000 0.953835828614 69.760000000000 0.067762419792 69.760000000000 -0.069888429981 69.760000000000 0.055306669164
69.770000000000 -0.137624062490 69.770000000000 0.953861919368 69.770000000000 0.067762241372 69.770000000000 -0.069861821118 69.770000000000 0.055310106675
69.780000000000 -0.137597276467 69.780000000000 0.953888006940 69.780000000000 0.067762062984 69.780000000000 -0.069835213483 69.780000000000 0.055313543892
69.790000000000 -0.137570491703 69.790000000000 0.953914091331 69.790000000000 0.067761884629 69.790000000000 -0.069808607074 69.790000000000 0.055316980816
69.800000000000 -0.137543708198 69.800000000000 0.953940172540 69.800000000000 0.067761706307 69.800000000000 -0.069782001891 69.800000000000 0.055320417447
69.810000000000 -0.137516925952 69.810000000000 0.953966250569 69.810000000000 0.067761528017 69.810000000000 -0.069755397935 69.810000000000 0.055323853784
69.820000000000 -0.137490144965 69.820000000000 0.953992325418 69.820000000000 0.067761349759 69.820000000000 -0.069728795206 69.820000000000 0.055327289829
69.830000000000 -0.137463365237 69.830000000000 0.954018397087 69.830000000000 0.067761171534 69.830000000000 -0.069702193702 69.830000000000 0.055330725580
69.840000000000 -0.137436586766 69.840000000000 0.954044465577 69.840000000000 0.067760993342 69.840000000000 -0.069675593425 69.840000000000 0.055334161039
69.850000000000 -0.137409809555 69.850000000000 0.954070530888 69.850000000000 0.067760815182 69.850000000000 -0.069648994373 69.850000000000 0.055337596205
69.860000000000 -0.137383033601 69.860000000000 0.954096593020 69.860000000000 0.067760637054 69.860000000000 -0.069622396547 69.860000000000 0.055341031077
69.870000000000 -0.137356258906 69.870000000000 0.954122651975 69.870000000000 0.067760458959 69.870000000000 -0.069595799946 69.870000000000 0.055344465657
69.880000000000 -0.137329485468 69.880000000000 0.954148707752 69.880000000000 0.067760280897 69.880000000000 -0.069569204571 69.880000000000 0.055347899944
69.890000000000 -0.137302713288 69.890000000000 0.954174760353 69.890000000000 0.067760102867 69.890000000000 -0.069542610421 69.890000000000 0.055351333938
69.900000000000 -0.137275942366 69.900000000000 0.954200809776 69.900000000000 0.067759924869 69.900000000000 -0.069516017496 69.900000000000 0.055354767640
69.910000000000 -0.137249172701 69.910000000000 0.954226856023 69.910000000000 0.067759746904 69.910000000000 -0.069489425797 69.910000000000 0.055358201048
69.920000000000 -0.137222404293 69.920000000000 0.954252899095 69.920000000000 0.067759568972 69.920000000000 -0.069462835321 69.920000000000 0.055361634165
69.930000000000 -0.137195637143 69.930000000000 0.954278938992 69.930000000000 0.067759391072 69.930000000000 -0.069436246071 69.930000000000 0.055365066988
69.940000000000 -0.137168871249 69.940000000000 0.954304975713 69.940000000000 0.067759213204 69.940000000000 -0.069409658045 69.940000000000 0.055368499519
69.950000000000 -0.137142106612 69.950000000000 0.954331009260 69.950000000000 0.067759035369 69.950000000000 -0.069383071244 69.950000000000 0.055371931757
69.960000000000 -0.137115343232 69.960000000000 0.954357039634 69.960000000000 0.067758857566 69.960000000000 -0.069356485667 69.960000000000 0.055375363703
69.970000000000 -0.137088581109 69.970000000000 0.954383066833 69.970000000000 0.067758679795 69.970000000000 -0.069329901313 69.970000000000 0.055378795357
69.980000000000 -0.137061820242 69.980000000000 0.954409090860 69.980000000000 0.067758502057 69.980000000000 -0.069303318184 69.980000000000 0.055382226718
69.990000000000 -0.137035060631 69.990000000000 0.954435111714 69.990000000000 0.067758324352 69.990000000000 -0.069276736279 69.990000000000 0.055385657787
70.000000000000 -0.137008302276 70.000000000000 0.954461129396 70.000000000000 0.067758146679 70.000000000000 -0.069250155597 70.000000000000 0.055389088563
70.010000000000 -0.136981545177 70.010000000000 0.954487143906 70.010000000000 0.067757969038 70.010000000000 -0.069223576139 70.010000000000 0.055392519047
70.020000000000 -0.136954789333 70.020000000000 0.954513155245 70.020000000000 0.067757791430 70.020000000000 -0.069196997904 70.020000000000 0.055395949239
70.030000000000 -0.136928034746 70.030000000000 0.954539163413 70.030000000000 0.067757613854 70.030000000000 -0.069170420892 70.030000000000 0.055399379139
70.040000000000 -0.136901281413 70.040000000000 0.954565168411 70.040000000000 0.067757436310 70.040000000000 -0.069143845103 70.040000000000 0.055402808746
70.050000000000 -0.136874529336 70.050000000000 0.954591170239 70.050000000000 0.067757258799 70.050000000000 -0.069117270538 70.050000000000 0.055406238062
70.060000000000 -0.136847778515 70.060000000000 0.954617168897 70.060000000000 0.067757081320 70.060000000000 -0.069090697195 70.060000000000 0.055409667085
70.070000000000 -0.136821028948 70.070000000000 0.954643164386 70.070000000000 0.067756903874 70.070000000000 -0.069064125074 70.070000000000 0.055413095817
70.080000000000 -0.136794280636 70.080000000000 0.954669156707 70.080000000000 0.067756726459 70.080000000000 -0.069037554176 70.080000000000 0.055416524256
70.090000000000 -0.136767533579 70.090000000000 0.954695145859 70.090000000000 0.067756549078 70.090000000000 -0.069010984501 70.090000000000 0.055419952403
70.100000000000 -0.136740787776 70.100000000000 0.954721131843 70.100000000000 0.067756371728 70.100000000000 -0.068984416048 70.100000000000 0.055423380259
70.110000000000 -0.136714043228 70.110000000000 0.954747114661 70.110000000000 0.067756194411 70.110000000000 -0.068957848816 70.110000000000 0.055426807823
70.120000000000 -0.136687299934 70.120000000000 0.954773094311 70.120000000000 0.067756017126 70.120000000000 -0.068931282807 70.120000000000 0.055430235095
70.130000000000 -0.136660557893 70.130000000000 0.954799070795 70.130000000000 0.067755839874 70.130000000000 -0.068904718019 70.130000000000 0.055433662075
70.140000000000 -0.136633817107 70.140000000000 0.954825044113 70.140000000000 0.067755662654 70.140000000000 -0.068878154454 70.140000000000 0.055437088763
70.150000000000 -0.136607077575 70.150000000000 0.954851014265 70.150000000000 0.067755485466 70.150000000000 -0.068851592109 70.150000000000 0.055440515160
70.160000000000 -0.136580339296 70.160000000000 0.954876981253 70.160000000000 0.067755308311 70.160000000000 -0.068825030986 70.160000000000 0.055443941265
70.170000000000 -0.136553602271 70.170000000000 0.954902945075 70.170000000000 0.067755131187 70.170000000000 -0.068798471084 70.170000000000 0.055447367079
70.180000000000 -0.136526866499 70.180000000000 0.954928905734 70.180000000000 0.067754954096 70.180000000000 -0.068771912403 70.180000000000 0.055450792601
70.190000000000 -0.136500131981 70.190000000000 0.954954863228 70.190000000000 0.067754777038 70.190000000000 -0.068745354943 70.190000000000 0.055454217831
70.200000000000 -0.136473398715 70.200000000000 0.954980817560 70.200000000000 0.067754600011 70.200000000000 -0.068718798704 70.200000000000 0.055457642770
70.210000000000 -0.136446666702 70.210000000000 0.955006768728 70.210000000000 0.067754423017 70.210000000000 -0.068692243685 70.210000000000 0.055461067418
70.220000000000 -0.136419935942 70.220000000000 0.955032716734 70.220000000000 0.067754246056 70.220000000000 -0.068665689887 70.220000000000 0.055464491774
70.230000000000 -0.136393206435 70.230000000000 0.955058661578 70.230000000000 0.067754069126 70.230000000000 -0.068639137309 70.230000000000 0.055467915839
70.240000000000 -0.136366478180 70.240000000000 0.955084603260 70.240000000000 0.067753892229 70.240000000000 -0.068612585951 70.240000000000 0.055471339612
70.250000000000 -0.136339751177 70.250000000000 0.955110541781 70.250000000000 0.067753715364 70.250000000000 -0.068586035813 70.250000000000 0.055474763095
70.260000000000 -0.136313025426 70.260000000000 0.955136477142 70.260000000000 0.067753538531 70.260000000000 -0.068559486896 70.260000000000 0.055478186286
70.270000000000 -0.136286300928 70.270000000000 0.955162409342 70.270000000000 0.067753361730 70.270000000000 -0.068532939197 70.270000000000 0.055481609186
70.280000000000 -0.136259577681 70.280000000000 0.955188338382 70.280000000000 0.067753184962 70.280000000000 -0.068506392719 70.280000000000 0.055485031794
70.290000000000 -0.136232855686 70.290000000000 0.955214264263 70.290000000000 0.067753008226 70.290000000000 -0.068479847460 70.290000000000 0.055488454112
70.300000000000 -0.136206134942 70.300000000000 0.955240186985 70.300000000000 0.067752831522 70.300000000000 -0.068453303420 70.300000000000 0.055491876139
70.310000000000 -0.136179415450 70.310000000000 0.955266106549 70.310000000000 0.067752654850 70.310000000000 -0.068426760600 70.310000000000 0.055495297874
70.320000000000 -0.136152697208 70.320000000000 0.955292022954 70.320000000000 0.067752478210 70.320000000000 -0.068400218998 70.320000000000 0.055498719319
70.330000000000 -0.136125980218 70.330000000000 0.955317936202 70.330000000000 0.067752301603 70.330000000000 -0.068373678615 70.330000000000 0.055502140473
70.340000000000 -0.136099264479 70.340000000000 0.955343846293 70.340000000000 0.067752125028 70.340000000000 -0.068347139451 70.340000000000 0.055505561335
70.350000000000 -0.136072549991 70.350000000000 0.955369753226 70.350000000000 0.067751948485 70.350000000000 -0.068320601506 70.350000000000 0.055508981907
70.360000000000 -0.136045836753 70.360000000000 0.955395657004 70.360000000000 0.067751771974 70.360000000000 -0.068294064779 70.360000000000 0.055512402189
70.370000000000 -0.136019124766 70.370000000000 0.955421557626 70.370000000000 0.067751595496 70.370000000000 -0.068267529270 70.370000000000 0.055515822179
70.380000000000 -0.135992414029 70.380000000000 0.955447455092 70.380000000000 0.067751419049 70.380000000000 -0.068240994980 70.380000000000 0.055519241879
70.390000000000 -0.135965704542 70.390000000000 0.955473349403 70.390000000000 0.067751242635 70.390000000000 -0.068214461907 70.390000000000 0.055522661288
70.400000000000 -0.135938996305 70.400000000000 0.955499240559 70.400000000000 0.067751066253 70.400000000000 -0.068187930053 70.400000000000 0.055526080406
70.410000000000 -0.135912289319 70.410000000000 0.955525128562 70.410000000000 0.067750889903 70.410000000000 -0.068161399416 70.410000000000 0.055529499234
70.420000000000 -0.135885583581 70.420000000000 0.955551013411 70.420000000000 0.067750713585 70.420000000000 -0.068134869997 70.420000000000 0.055532917772
70.430000000000 -0.135858879094 70.430000000000 0.955576895106 70.430000000000 0.067750537299 70.430000000000 -0.068108341795 70.430000000000 0.055536336018
70.440000000000 -0.135832175856 70.440000000000 0.955602773649 70.440000000000 0.067750361045 70.440000000000 -0.068081814810 70.440000000000 0.055539753975
70.450000000000 -0.135805473867 70.450000000000 0.955628649039 70.450000000000 0.067750184824 70.450000000000 -0.068055289043 70.450000000000 0.055543171641
70.460000000000 -0.135778773127 70.460000000000 0.955654521277 70.460000000000 0.067750008634 70.460000000000 -0.068028764492 70.460000000000 0.055546589016
70.470000000000 -0.135752073636 70.470000000000 0.955680390364 70.470000000000 0.067749832477 70.470000000000 -0.068002241159 70.470000000000 0.055550006101
70.480000000000 -0.135725375394 70.480000000000 0.955706256300 70.480000000000 0.067749656352 70.480000000000 -0.067975719042 70.480000000000 0.055553422896
70.490000000000 -0.135698678400 70.490000000000 0.955732119085 70.490000000000 0.067749480259 70.490000000000 -0.067949198142 70.490000000000 0.055556839401
70.500000000000 -0.135671982655 70.500000000000 0.955757978720 70.500000000000 0.067749304198 70.500000000000 -0.067922678458 70.500000000000 0.055560255616
70.510000000000 -0.135645288159 70.510000000000 0.955783835205 70.510000000000 0.067749128169 70.510000000000 -0.067896159990 70.510000000000 0.055563671540
70.520000000000 -0.135618594911 70.520000000000 0.955809688541 70.520000000000 0.067748952172 70.520000000000 -0.067869642739 70.520000000000 0.055567087174
70.530000000000 -0.135591902910 70.530000000000 0.955835538728 70.530000000000 0.067748776207 70.530000000000 -0.067843126703 70.530000000000 0.055570502518
70.540000000000 -0.135565212158 70.540000000000 0.955861385766 70.540000000000 0.067748600274 70.540000000000 -0.067816611884 70.540000000000 0.055573917572
70.550000000000 -0.135538522653 70.550000000000 0.955887229656 70.550000000000 0.067748424373 70.550000000000 -0.067790098280 70.550000000000 0.055577332336
70.560000000000 -0.135511834396 70.560000000000 0.955913070399 70.560000000000 0.067748248505 70.560000000000 -0.067763585892 70.560000000000 0.055580746810
70.570000000000 -0.135485147387 70.570000000000 0.955938907995 70.570000000000 0.067748072668 70.570000000000 -0.067737074719 70.570000000000 0.055584160994
70.580000000000 -0.135458461625 70.580000000000 0.955964742444 70.580000000000 0.067747896863 70.580000000000 -0.067710564761 70.580000000000 0.055587574889
70.590000000000 -0.135431777110 70.590000000000 0.955990573746 70.590000000000 0.067747721091 70.590000000000 -0.067684056019 70.590000000000 0.055590988493
70.600000000000 -0.135405093842 70.600000000000 0.956016401903 70.600000000000 0.067747545350 70.600000000000 -0.067657548491 70.600000000000 0.055594401808
70.610000000000 -0.135378411820 70.610000000000 0.956042226915 70.610000000000 0.067747369642 70.610000000000 -0.067631042179 70.610000000000 0.055597814833
70.620000000000 -0.135351731046 70.620000000000 0.956068048781 70.620000000000 0.067747193965 70.620000000000 -0.067604537081 70.620000000000 0.055601227568
70.630000000000 -0.135325051518 70.630000000000 0.956093867503 70.630000000000 0.067747018321 70.630000000000 -0.067578033198 70.630000000000 0.055604640014
70.640000000000 -0.135298373237 70.640000000000 0.956119683080 70.640000000000 0.067746842708 70.640000000000 -0.067551530529 70.640000000000 0.055608052169
70.650000000000 -0.135271696201 70.650000000000 0.956145495514 70.650000000000 0.067746667128 70.650000000000 -0.067525029074 70.650000000000 0.055611464036
70.660000000000 -0.135245020412 70.660000000000 0.956171304805 70.660000000000 0.067746491579 70.660000000000 -0.067498528834 70.660000000000 0.055614875613
70.670000000000 -0.135218345869 70.670000000000 0.956197110953 70.670000000000 0.067746316062 70.670000000000 -0.067472029807 70.670000000000 0.055618286900
70.680000000000 -0.135191672572 70.680000000000 0.956222913959 70.680000000000 0.067746140578 70.680000000000 -0.067445531994 70.680000000000 0.055621697898
70.690000000000 -0.135165000520 70.690000000000 0.956248713822 70.690000000000 0.067745965125 70.690000000000 -0.067419035395 70.690000000000 0.055625108606
70.700000000000 -0.135138329714 70.700000000000 0.956274510545 70.700000000000 0.067745789704 70.700000000000 -0.067392540010 70.700000000000 0.055628519025
70.710000000000 -0.135111660154 70.710000000000 0.956300304126 70.710000000000 0.067745614315 70.710000000000 -0.067366045838 70.710000000000 0.055631929155
70.720000000000 -0.135084991838 70.720000000000 0.956326094566 70.720000000000 0.067745438959 70.720000000000 -0.067339552879 70.720000000000 0.055635338995
70.730000000000 -0.135058324768 70.730000000000 0.956351881866 70.730000000000 0.067745263634 70.730000000000 -0.067313061134 70.730000000000 0.055638748546
70.740000000000 -0.135031658942 70.740000000000 0.956377666027 70.740000000000 0.067745088341 70.740000000000 -0.067286570601 70.740000000000 0.055642157808
70.750000000000 -0.135004994361 70.750000000000 0.956403447048 70.750000000000 0.067744913080 70.750000000000 -0.067260081282 70.750000000000 0.055645566781
70.760000000000 -0.134978331025 70.760000000000 0.956429224930 70.760000000000 0.067744737851 70.760000000000 -0.067233593175 70.760000000000 0.055648975465
70.770000000000 -0.134951668934 70.770000000000 0.956454999674 70.770000000000 0.067744562653 70.770000000000 -0.067207106280 70.770000000000 0.055652383859
70.780000000000 -0.134925008086 70.780000000000 0.956480771279 70.780000000000 0.067744387488 70.780000000000 -0.067180620598 70.780000000000 0.055655791965
70.790000000000 -0.134898348483 70.790000000000 0.956506539747 70.790000000000 0.067744212355 70.790000000000 -0.067154136129 70.790000000000 0.055659199781
70.800000000000 -0.134871690124 70.800000000000 0.956532305078 70.800000000000 0.067744037253 70.800000000000 -0.067127652871 70.800000000000 0.055662607309
70.810000000000 -0.134845033009 70.810000000000 0.956558067272 70.810000000000 0.067743862183 70.810000000000 -0.067101170825 70.810000000000 0.055666014547
70.820000000000 -0.134818377137 70.820000000000 0.956583826330 70.820000000000 0.067743687146 70.820000000000 -0.067074689992 70.820000000000 0.055669421497
70.830000000000 -0.134791722509 70.830000000000 0.956609582252 70.830000000000 0.067743512140 70.830000000000 -0.067048210370 70.830000000000 0.055672828158
70.840000000000 -0.134765069125 70.840000000000 0.956635335038 70.840000000000 0.067743337166 70.840000000000 -0.067021731959 70.840000000000 0.055676234530
70.850000000000 -0.134738416984 70.850000000000 0.956661084689 70.850000000000 0.067743162223 70.850000000000 -0.066995254760 70.850000000000 0.055679640614
70.860000000000 -0.134711766086 70.860000000000 0.956686831206 70.860000000000 0.067742987313 70.860000000000 -0.066968778772 70.860000000000 0.055683046408
70.870000000000 -0.134685116431 70.870000000000 0.956712574589 70.870000000000 0.067742812435 70.870000000000 -0.066942303996 70.870000000000 0.055686451914
70.880000000000 -0.134658468018 70.880000000000 0.956738314838 70.880000000000 0.067742637588 70.880000000000 -0.066915830430 70.880000000000 0.055689857132
70.890000000000 -0.134631820849 70.890000000000 0.956764051953 70.890000000000 0.067742462773 70.890000000000 -0.066889358075 70.890000000000 0.055693262060
70.900000000000 -0.134605174922 70.900000000000 0.956789785936 70.900000000000 0.067742287990 70.900000000000 -0.066862886931 70.900000000000 0.055696666701
70.910000000000 -0.134578530237 70.910000000000 0.956815516786 70.910000000000 0.067742113239 70.910000000000 -0.066836416998 70.910000000000 0.055700071052
70.920000000000 -0.134551886795 70.920000000000 0.956841244505 70.920000000000 0.067741938520 70.920000000000 -0.066809948275 70.920000000000 0.055703475115
70.930000000000 -0.134525244594 70.930000000000 0.956866969091 70.930000000000 0.067741763832 70.930000000000 -0.066783480762 70.930000000000 0.055706878890
70.940000000000 -0.134498603636 70.940000000000 0.956892690547 70.940000000000 0.067741589177 70.940000000000 -0.066757014460 70.940000000000 0.055710282377
70.950000000000 -0.134471963920 70.950000000000 0.956918408872 70.950000000000 0.067741414553 70.950000000000 -0.066730549367 70.950000000000 0.055713685575
70.960000000000 -0.134445325445 70.960000000000 0.956944124066 70.960000000000 0.067741239960 70.960000000000 -0.066704085484 70.960000000000 0.055717088485
70.970000000000 -0.134418688211 70.970000000000 0.956969836131 70.970000000000 0.067741065400 70.970000000000 -0.066677622811 70.970000000000 0.055720491106
70.980000000000 -0.134392052219 70.980000000000 0.956995545066 70.980000000000 0.067740890871 70.980000000000 -0.066651161348 70.980000000000 0.055723893439
70.990000000000 -0.134365417468 70.990000000000 0.957021250872 70.990000000000 0.067740716375 70.990000000000 -0.066624701094 70.990000000000 0.055727295485
71.000000000000 -0.134338783959 71.000000000000 0.957046953550 71.000000000000 0.067740541910 71.000000000000 -0.066598242049 71.000000000000 0.055730697242
71.010000000000 -0.134312151690 71.010000000000 0.957072653100 71.010000000000 0.067740367476 71.010000000000 -0.066571784214 71.010000000000 0.055734098711
71.020000000000 -0.134285520662 71.020000000000 0.957098349522 71.020000000000 0.067740193075 71.020000000000 -0.066545327587 71.020000000000 0.055737499891
71.030000000000 -0.134258890874 71.030000000000 0.957124042816 71.030000000000 0.067740018705 71.030000000000 -0.066518872169 71.030000000000 0.055740900784
71.040000000000 -0.134232262327 71.040000000000 0.957149732984 71.040000000000 0.067739844367 71.040000000000 -0.066492417960 71.040000000000 0.055744301389
71.050000000000 -0.134205635021 71.050000000000 0.957175420025 71.050000000000 0.067739670061 71.050000000000 -0.066465964960 71.050000000000 0.055747701706
71.060000000000 -0.134179008954 71.060000000000 0.957201103941 71.060000000000 0.067739495786 71.060000000000 -0.066439513168 71.060000000000 0.055751101735
71.070000000000 -0.134152384128 71.070000000000 0.957226784730 71.070000000000 0.067739321543 71.070000000000 -0.066413062584 71.070000000000 0.055754501476
71.080000000000 -0.134125760541 71.080000000000 0.957252462395 71.080000000000 0.067739147332 71.080000000000 -0.066386613209 71.080000000000 0.055757900930
71.090000000000 -0.134099138194 71.090000000000 0.957278136935 71.090000000000 0.067738973152 71.090000000000 -0.066360165042 71.090000000000 0.055761300095
71.100000000000 -0.134072517087 71.100000000000 0.957303808351 71.100000000000 0.067738799005 71.100000000000 -0.066333718082 71.100000000000 0.055764698973
71.110000000000 -0.134045897219 71.110000000000 0.957329476642 71.110000000000 0.067738624889 71.110000000000 -0.066307272330 71.110000000000 0.055768097564
71.120000000000 -0.134019278590 71.120000000000 0.957355141811 71.120000000000 0.067738450804 71.120000000000 -0.066280827786 71.120000000000 0.055771495866
71.130000000000 -0.133992661201 71.130000000000 0.957380803856 71.130000000000 0.067738276752 71.130000000000 -0.066254384449 71.130000000000 0.055774893881
71.140000000000 -0.133966045050 71.140000000000 0.957406462779 71.140000000000 0.067738102731 71.140000000000 -0.066227942320 71.140000000000 0.055778291609
71.150000000000 -0.133939430138 71.150000000000 0.957432118580 71.150000000000 0.067737928741 71.150000000000 -0.066201501397 71.150000000000 0.055781689048
71.160000000000 -0.133912816466 71.160000000000 0.957457771259 71.160000000000 0.067737754783 71.160000000000 -0.066175061682 71.160000000000 0.055785086201
71.170000000000 -0.133886204031 71.170000000000 0.957483420816 71.170000000000 0.067737580857 71.170000000000 -0.066148623174 71.170000000000 0.055788483066
71.180000000000 -0.133859592835 71.180000000000 0.957509067253 71.180000000000 0.067737406963 71.180000000000 -0.066122185872 71.180000000000 0.055791879644
71.190000000000 -0.133832982877 71.190000000000 0.957534710570 71.190000000000 0.067737233100 71.190000000000 -0.066095749777 71.190000000000 0.055795275934
71.200000000000 -0.133806374158 71.200000000000 0.957560350766 71.200000000000 0.067737059269 71.200000000000 -0.066069314888 71.200000000000 0.055798671937
71.210000000000 -0.133779766676 71.210000000000 0.957585987843 71.210000000000 0.067736885470 71.210000000000 -0.066042881206 71.210000000000 0.055802067652
71.220000000000 -0.133753160432 71.220000000000 0.957611621801 71.220000000000 0.067736711702 71.220000000000 -0.066016448730 71.220000000000 0.055805463081
71.230000000000 -0.133726555426 71.230000000000 0.957637252640 71.230000000000 0.067736537966 71.230000000000 -0.065990017460 71.230000000000 0.055808858222
71.240000000000 -0.133699951657 71.240000000000 0.957662880360 71.240000000000 0.067736364261 71.240000000000 -0.065963587396 71.240000000000 0.055812253076
71.250000000000 -0.133673349125 71.250000000000 0.957688504963 71.250000000000 0.067736190588 71.250000000000 -0.065937158537 71.250000000000 0.055815647643
71.260000000000 -0.133646747831 71.260000000000 0.957714126448 71.260000000000 0.067736016947 71.260000000000 -0.065910730885 71.260000000000 0.055819041923
71.270000000000 -0.133620147774 71.270000000000 0.957739744817 71.270000000000 0.067735843337 71.270000000000 -0.065884304437 71.270000000000 0.055822435916
71.280000000000 -0.133593548954 71.280000000000 0.957765360069 71.280000000000 0.067735669759 71.280000000000 -0.065857879195 71.280000000000 0.055825829622
71.290000000000 -0.133566951370 71.290000000000 0.957790972204 71.290000000000 0.067735496212 71.290000000000 -0.065831455159 71.290000000000 0.055829223041
71.300000000000 -0.133540355024 71.300000000000 0.957816581224 71.300000000000 0.067735322697 71.300000000000 -0.065805032327 71.300000000000 0.055832616173
71.310000000000 -0.133513759913 71.310000000000 0.957842187129 71.310000000000 0.067735149213 71.310000000000 -0.065778610700 71.310000000000 0.055836009018
71.320000000000 -0.133487166039 71.320000000000 0.957867789918 71.320000000000 0.067734975761 71.320000000000 -0.065752190278 71.320000000000 0.055839401577
71.330000000000 -0.133460573402 71.330000000000 0.957893389594 71.330000000000 0.067734802341 71.330000000000 -0.065725771061 71.330000000000 0.055842793848
71.340000000000 -0.133433982000 71.340000000000 0.957918986155 71.340000000000 0.067734628952 71.340000000000 -0.065699353048 71.340000000000 0.055846185833
71.350000000000 -0.133407391834 71.350000000000 0.957944579602 71.350000000000 0.067734455595 71.350000000000 -0.065672936239 71.350000000000 0.055849577531
71.360000000000 -0.133380802904 71.360000000000 0.957970169937 71.360000000000 0.067734282269 71.360000000000 -0.065646520635 71.360000000000 0.055852968943
71.370000000000 -0.133354215209 71.370000000000 0.957995757158 71.370000000000 0.067734108975 71.370000000000 -0.065620106234 71.370000000000 0.055856360068
71.380000000000 -0.133327628750 71.380000000000 0.958021341268 71.380000000000 0.067733935712 71.380000000000 -0.065593693038 71.380000000000 0.055859750906
71.390000000000 -0.133301043526 71.390000000000 0.958046922265 71.390000000000 0.067733762481 71.390000000000 -0.065567281045 71.390000000000 0.055863141458
71.400000000000 -0.133274459538 71.400000000000 0.958072500151 71.400000000000 0.067733589281 71.400000000000 -0.065540870257 71.400000000000 0.055866531723
71.410000000000 -0.133247876784 71.410000000000 0.958098074926 71.410000000000 0.067733416113 71.410000000000 -0.065514460671 71.410000000000 0.055869921702
71.420000000000 -0.133221295265 71.420000000000 0.958123646590 71.420000000000 0.067733242976 71.420000000000 -0.065488052289 71.420000000000 0.055873311394
71.430000000000 -0.133194714981 71.430000000000 0.958149215144 71.430000000000 0.067733069871 71.430000000000 -0.065461645110 71.430000000000 0.055876700800
71.440000000000 -0.133168135932 71.440000000000 0.958174780589 71.440000000000 0.067732896798 71.440000000000 -0.065435239134 71.440000000000 0.055880089920
71.450000000000 -0.133141558117 71.450000000000 0.958200342923 71.450000000000 0.067732723755 71.450000000000 -0.065408834362 71.450000000000 0.055883478753
71.460000000000 -0.133114981536 71.460000000000 0.958225902149 71.460000000000 0.067732550745 71.460000000000 -0.065382430791 71.460000000000 0.055886867300
71.470000000000 -0.133088406189 71.470000000000 0.958251458267 71.470000000000 0.067732377765 71.470000000000 -0.065356028424 71.470000000000 0.055890255561
71.480000000000 -0.133061832077 71.480000000000 0.958277011276 71.480000000000 0.067732204818 71.480000000000 -0.065329627259 71.480000000000 0.055893643536
71.490000000000 -0.133035259198 71.490000000000 0.958302561178 71.490000000000 0.067732031901 71.490000000000 -0.065303227297 71.490000000000 0.055897031225
71.500000000000 -0.133008687553 71.500000000000 0.958328107972 71.500000000000 0.067731859016 71.500000000000 -0.065276828537 71.500000000000 0.055900418627
71.510000000000 -0.132982117141 71.510000000000 0.958353651660 71.510000000000 0.067731686163 71.510000000000 -0.065250430978 71.510000000000 0.055903805744
71.520000000000 -0.132955547963 71.520000000000 0.958379192241 71.520000000000 0.067731513341 71.520000000000 -0.065224034622 71.520000000000 0.055907192574
71.530000000000 -0.132928980018 71.530000000000 0.958404729716 71.530000000000 0.067731340550 71.530000000000 -0.065197639468 71.530000000000 0.055910579119
71.540000000000 -0.132902413306 71.540000000000 0.958430264086 71.540000000000 0.067731167791 71.540000000000 -0.065171245515 71.540000000000 0.055913965377
71.550000000000 -0.132875847827 71.550000000000 0.958455795351 71.550000000000 0.067730995063 71.550000000000 -0.065144852764 71.550000000000 0.055917351350
71.560000000000 -0.132849283581 71.560000000000 0.958481323511 71.560000000000 0.067730822367 71.560000000000 -0.065118461214 71.560000000000 0.055920737037
71.570000000000 -0.132822720568 71.570000000000 0.958506848566 71.570000000000 0.067730649702 71.570000000000 -0.065092070866 71.570000000000 0.055924122438
71.580000000000 -0.132796158787 71.580000000000 0.958532370518 71.580000000000 0.067730477069 71.580000000000 -0.065065681719 71.580000000000 0.055927507553
71.590000000000 -0.132769598239 71.590000000000 0.958557889366 71.590000000000 0.067730304466 71.590000000000 -0.065039293772 71.590000000000 0.055930892383
71.600000000000 -0.132743038922 71.600000000000 0.958583405112 71.600000000000 0.067730131896 71.600000000000 -0.065012907027 71.600000000000 0.055934276927
71.610000000000 -0.132716480838 71.610000000000 0.958608917754 71.610000000000 0.067729959356 71.610000000000 -0.064986521482 71.610000000000 0.055937661185
71.620000000000 -0.132689923986 71.620000000000 0.958634427295 71.620000000000 0.067729786848 71.620000000000 -0.064960137138 71.620000000000 0.055941045158
71.630000000000 -0.132663368365 71.630000000000 0.958659933734 71.630000000000 0.067729614372 71.630000000000 -0.064933753994 71.630000000000 0.055944428845
71.640000000000 -0.132636813977 71.640000000000 0.958685437071 71.640000000000 0.067729441926 71.640000000000 -0.064907372050 71.640000000000 0.055947812246
71.650000000000 -0.132610260819 71.650000000000 0.958710937307 71.650000000000 0.067729269513 71.650000000000 -0.064880991307 71.650000000000 0.055951195362
71.660000000000 -0.132583708893 71.660000000000 0.958736434444 71.660000000000 0.067729097130 71.660000000000 -0.064854611763 71.660000000000 0.055954578193
71.670000000000 -0.132557158198 71.670000000000 0.958761928480 71.670000000000 0.067728924779 71.670000000000 -0.064828233420 71.670000000000 0.055957960738
71.680000000000 -0.132530608735 71.680000000000 0.958787419416 71.680000000000 0.067728752459 71.680000000000 -0.064801856276 71.680000000000 0.055961342998
71.690000000000 -0.132504060502 71.690000000000 0.958812907253 71.690000000000 0.067728580170 71.690000000000 -0.064775480332 71.690000000000 0.055964724973
71.700000000000 -0.132477513500 71.700000000000 0.958838391991 71.700000000000 0.067728407913 71.700000000000 -0.064749105587 71.700000000000 0.055968106662
71.710000000000 -0.132450967728 71.710000000000 0.958863873631 71.710000000000 0.067728235687 71.710000000000 -0.064722732041 71.710000000000 0.055971488066
71.720000000000 -0.132424423188 71.720000000000 0.958889352173 71.720000000000 0.067728063493 71.720000000000 -0.064696359695 71.720000000000 0.055974869185
71.730000000000 -0.132397879877 71.730000000000 0.958914827618 71.730000000000 0.067727891329 71.730000000000 -0.064669988547 71.730000000000 0.055978250019
71.740000000000 -0.132371337796 71.740000000000 0.958940299965 71.740000000000 0.067727719197 71.740000000000 -0.064643618599 71.740000000000 0.055981630567
71.750000000000 -0.132344796946 71.750000000000 0.958965769216 71.750000000000 0.067727547097 71.750000000000 -0.064617249849 71.750000000000 0.055985010831
71.760000000000 -0.132318257326 71.760000000000 0.958991235370 71.760000000000 0.067727375027 71.760000000000 -0.064590882298 71.760000000000 0.055988390809
71.770000000000 -0.132291718935 71.770000000000 0.959016698428 71.770000000000 0.067727202989 71.770000000000 -0.064564515945 71.770000000000 0.055991770502
71.780000000000 -0.132265181774 71.780000000000 0.959042158392 71.780000000000 0.067727030982 71.780000000000 -0.064538150791 71.780000000000 0.055995149911
71.790000000000 -0.132238645842 71.790000000000 0.959067615260 71.790000000000 0.067726859007 71.790000000000 -0.064511786835 71.790000000000 0.055998529035
71.800000000000 -0.132212111140 71.800000000000 0.959093069033 71.800000000000 0.067726687063 71.800000000000 -0.064485424077 71.800000000000 0.056001907873
71.810000000000 -0.132185577666 71.810000000000 0.959118519712 71.810000000000 0.067726515150 71.810000000000 -0.064459062517 71.810000000000 0.056005286427
71.820000000000 -0.132159045422 71.820000000000 0.959143967298 71.820000000000 0.067726343268 71.820000000000 -0.064432702154 71.820000000000 0.056008664696
71.830000000000 -0.132132514407 71.830000000000 0.959169411790 71.830000000000 0.067726171417 71.830000000000 -0.064406342990 71.830000000000 0.056012042681
71.840000000000 -0.132105984620 71.840000000000 0.959194853189 71.840000000000 0.067725999598 71.840000000000 -0.064379985022 71.840000000000 0.056015420380
71.850000000000 -0.132079456062 71.850000000000 0.959220291496 71.850000000000 0.067725827810 71.850000000000 -0.064353628252 71.850000000000 0.056018797795
71.860000000000 -0.132052928733 71.860000000000 0.959245726711 71.860000000000 0.067725656053 71.860000000000 -0.064327272680 71.860000000000 0.056022174925
71.870000000000 -0.132026402631 71.870000000000 0.959271158834 71.870000000000 0.067725484327 71.870000000000 -0.064300918304 71.870000000000 0.056025551771
71.880000000000 -0.131999877758 71.880000000000 0.959296587865 71.880000000000 0.067725312633 71.880000000000 -0.064274565125 71.880000000000 0.056028928332
71.890000000000 -0.131973354113 71.890000000000 0.959322013806 71.890000000000 0.067725140970 71.890000000000 -0.064248213143 71.890000000000 0.056032304609
71.900000000000 -0.131946831696 71.900000000000 0.959347436657 71.900000000000 0.067724969338 71.900000000000 -0.064221862358 71.900000000000 0.056035680601
71.910000000000 -0.131920310506 71.910000000000 0.959372856417 71.910000000000 0.067724797737 71.910000000000 -0.064195512769 71.910000000000 0.056039056309
71.920000000000 -0.131893790544 71.920000000000 0.959398273088 71.920000000000 0.067724626167 71.920000000000 -0.064169164377 71.920000000000 0.056042431732
71.930000000000 -0.131867271810 71.930000000000 0.959423686670 71.930000000000 0.067724454629 71.930000000000 -0.064142817181 71.930000000000 0.056045806871
71.940000000000 -0.131840754302 71.940000000000 0.959449097163 71.940000000000 0.067724283122 71.940000000000 -0.064116471181 71.940000000000 0.056049181726
71.950000000000 -0.131814238022 71.950000000000 0.959474504568 71.950000000000 0.067724111646 71.950000000000 -0.064090126377 71.950000000000 0.056052556296
71.960000000000 -0.131787722969 71.960000000000 0.959499908885 71.960000000000 0.067723940201 71.960000000000 -0.064063782768 71.960000000000 0.056055930582
71.970000000000 -0.131761209143 71.970000000000 0.959525310114 71.970000000000 0.067723768787 71.970000000000 -0.064037440356 71.970000000000 0.056059304584
71.980000000000 -0.131734696543 71.980000000000 0.959550708257 71.980000000000 0.067723597404 71.980000000000 -0.064011099139 71.980000000000 0.056062678302
71.990000000000 -0.131708185170 71.990000000000 0.959576103312 71.990000000000 0.067723426053 71.990000000000 -0.063984759117 71.990000000000 0.056066051736
72.000000000000 -0.131681675023 72.000000000000 0.959601495282 72.000000000000 0.067723254733 72.000000000000 -0.063958420291 72.000000000000 0.056069424885
72.010000000000 -0.131655166103 72.010000000000 0.959626884166 72.010000000000 0.067723083443 72.010000000000 -0.063932082660 72.010000000000 0.056072797751
72.020000000000 -0.131628658409 72.020000000000 0.959652269964 72.020000000000 0.067722912185 72.020000000000 -0.063905746223 72.020000000000 0.056076170333
72.030000000000 -0.131602151940 72.030000000000 0.959677652677 72.030000000000 0.067722740958 72.030000000000 -0.063879410982 72.030000000000 0.056079542630
72.040000000000 -0.131575646698 72.040000000000 0.959703032306 72.040000000000 0.067722569763 72.040000000000 -0.063853076935 72.040000000000 0.056082914644
72.050000000000 -0.131549142681 72.050000000000 0.959728408850 72.050000000000 0.067722398598 72.050000000000 -0.063826744083 72.050000000000 0.056086286374
72.060000000000 -0.131522639890 72.060000000000 0.959753782311 72.060000000000 0.067722227464 72.060000000000 -0.063800412425 72.060000000000 0.056089657820
72.070000000000 -0.131496138324 72.070000000000 0.959779152689 72.070000000000 0.067722056362 72.070000000000 -0.063774081962 72.070000000000 0.056093028982
72.080000000000 -0.131469637983 72.080000000000 0.959804519983 72.080000000000 0.067721885290 72.080000000000 -0.063747752693 72.080000000000 0.056096399861
72.090000000000 -0.131443138868 72.090000000000 0.959829884196 72.090000000000 0.067721714250 72.090000000000 -0.063721424618 72.090000000000 0.056099770456
72.100000000000 -0.131416640977 72.100000000000 0.959855245326 72.100000000000 0.067721543241 72.100000000000 -0.063695097736 72.100000000000 0.056103140767
72.110000000000 -0.131390144311 72.110000000000 0.959880603374 72.110000000000 0.067721372263 72.110000000000 -0.063668772049 72.110000000000 0.056106510794
72.120000000000 -0.131363648870 72.120000000000 0.959905958341 72.120000000000 0.067721201315 72.120000000000 -0.063642447555 72.120000000000 0.056109880538
72.130000000000 -0.131337154654 72.130000000000 0.959931310228 72.130000000000 0.067721030399 72.130000000000 -0.063616124254 72.130000000000 0.056113249998
72.140000000000 -0.131310661662 72.140000000000 0.959956659034 72.140000000000 0.067720859514 72.140000000000 -0.063589802147 72.140000000000 0.056116619175
72.150000000000 -0.131284169894 72.150000000000 0.959982004760 72.150000000000 0.067720688660 72.150000000000 -0.063563481233 72.150000000000 0.056119988069
72.160000000000 -0.131257679350 72.160000000000 0.960007347406 72.160000000000 0.067720517838 72.160000000000 -0.063537161512 72.160000000000 0.056123356678
72.170000000000 -0.131231190030 72.170000000000 0.960032686973 72.170000000000 0.067720347046 72.170000000000 -0.063510842984 72.170000000000 0.056126725005
72.180000000000 -0.131204701934 72.180000000000 0.960058023462 72.180000000000 0.067720176285 72.180000000000 -0.063484525649 72.180000000000 0.056130093048
72.190000000000 -0.131178215062 72.190000000000 0.960083356872 72.190000000000 0.067720005555 72.190000000000 -0.063458209507 72.190000000000 0.056133460808
72.200000000000 -0.131151729413 72.200000000000 0.960108687205 72.200000000000 0.067719834856 72.200000000000 -0.063431894556 72.200000000000 0.056136828285
72.210000000000 -0.131125244987 72.210000000000 0.960134014460 72.210000000000 0.067719664188 72.210000000000 -0.063405580799 72.210000000000 0.056140195478
72.220000000000 -0.131098761785 72.220000000000 0.960159338637 72.220000000000 0.067719493552 72.220000000000 -0.063379268233 72.220000000000 0.056143562388
72.230000000000 -0.131072279806 72.230000000000 0.960184659738 72.230000000000 0.067719322946 72.230000000000 -0.063352956860 72.230000000000 0.056146929015
72.240000000000 -0.131045799050 72.240000000000 0.960209977763 72.240000000000 0.067719152371 72.240000000000 -0.063326646678 72.240000000000 0.056150295359
72.250000000000 -0.131019319516 72.250000000000 0.960235292712 72.250000000000 0.067718981827 72.250000000000 -0.063300337689 72.250000000000 0.056153661420
72.260000000000 -0.130992841205 72.260000000000 0.960260604586 72.260000000000 0.067718811315 72.260000000000 -0.063274029891 72.260000000000 0.056157027198
72.270000000000 -0.130966364117 72.270000000000 0.960285913384 72.270000000000 0.067718640833 72.270000000000 -0.063247723284 72.270000000000 0.056160392692
72.280000000000 -0.130939888251 72.280000000000 0.960311219108 72.280000000000 0.067718470382 72.280000000000 -0.063221417869 72.280000000000 0.056163757904
72.290000000000 -0.130913413608 72.290000000000 0.960336521758 72.290000000000 0.067718299962 72.290000000000 -0.063195113646 72.290000000000 0.056167122833
72.300000000000 -0.130886940186 72.300000000000 0.960361821334 72.300000000000 0.067718129573 72.300000000000 -0.063168810613 72.300000000000 0.056170487479
72.310000000000 -0.130860467986 72.310000000000 0.960387117837 72.310000000000 0.067717959215 72.310000000000 -0.063142508771 72.310000000000 0.056173851842
72.320000000000 -0.130833997008 72.320000000000 0.960412411267 72.320000000000 0.067717788888 72.320000000000 -0.063116208120 72.320000000000 0.056177215923
72.330000000000 -0.130807527252 72.330000000000 0.960437701624 72.330000000000 0.067717618592 72.330000000000 -0.063089908660 72.330000000000 0.056180579720
72.340000000000 -0.130781058717 72.340000000000 0.960462988909 72.340000000000 0.067717448327 72.340000000000 -0.063063610391 72.340000000000 0.056183943235
72.350000000000 -0.130754591404 72.350000000000 0.960488273123 72.350000000000 0.067717278093 72.350000000000 -0.063037313312 72.350000000000 0.056187306468
72.360000000000 -0.130728125312 72.360000000000 0.960513554265 72.360000000000 0.067717107889 72.360000000000 -0.063011017423 72.360000000000 0.056190669417
72.370000000000 -0.130701660441 72.370000000000 0.960538832336 72.370000000000 0.067716937717 72.370000000000 -0.062984722724 72.370000000000 0.056194032084
72.380000000000 -0.130675196791 72.380000000000 0.960564107337 72.380000000000 0.067716767575 72.380000000000 -0.062958429215 72.380000000000 0.056197394469
72.390000000000 -0.130648734361 72.390000000000 0.960589379268 72.390000000000 0.067716597465 72.390000000000 -0.062932136897 72.390000000000 0.056200756571
72.400000000000 -0.130622273153 72.400000000000 0.960614648129 72.400000000000 0.067716427385 72.400000000000 -0.062905845768 72.400000000000 0.056204118390
72.410000000000 -0.130595813164 72.410000000000 0.960639913921 72.410000000000 0.067716257336 72.410000000000 -0.062879555828 72.410000000000 0.056207479927
72.420000000000 -0.130569354397 72.420000000000 0.960665176644 72.420000000000 0.067716087318 72.420000000000 -0.062853267078 72.420000000000 0.056210841182
72.430000000000 -0.130542896849 72.430000000000 0.960690436298 72.430000000000 0.067715917331 72.430000000000 -0.062826979518 72.430000000000 0.056214202154
72.440000000000 -0.130516440521 72.440000000000 0.960715692885 72.440000000000 0.067715747375 72.440000000000 -0.062800693146 72.440000000000 0.056217562844
72.450000000000 -0.130489985414 72.450000000000 0.960740946404 72.450000000000 0.067715577450 72.450000000000 -0.062774407964 72.450000000000 0.056220923252
72.460000000000 -0.130463531526 72.460000000000 0.960766196856 72.460000000000 0.067715407555 72.460000000000 -0.062748123971 72.460000000000 0.056224283377
72.470000000000 -0.130437078858 72.470000000000 0.960791444241 72.470000000000 0.067715237692 72.470000000000 -0.062721841166 72.470000000000 0.056227643220
72.480000000000 -0.130410627409 72.480000000000 0.960816688560 72.480000000000 0.067715067859 72.480000000000 -0.062695559550 72.480000000000 0.056231002781
72.490000000000 -0.130384177180 72.490000000000 0.960841929813 72.490000000000 0.067714898057 72.490000000000 -0.062669279122 72.490000000000 0.056234362060
72.500000000000 -0.130357728169 72.500000000000 0.960867168001 72.500000000000 0.067714728286 72.500000000000 -0.062642999883 72.500000000000 0.056237721057
72.510000000000 -0.130331280378 72.510000000000 0.960892403123 72.510000000000 0.067714558546 72.510000000000 -0.062616721832 72.510000000000 0.056241079772
72.520000000000 -0.130304833806 72.520000000000 0.960917635181 72.520000000000 0.067714388836 72.520000000000 -0.062590444970 72.520000000000 0.056244438205
72.530000000000 -0.130278388453 72.530000000000 0.960942864174 72.530000000000 0.067714219158 72.530000000000 -0.062564169295 72.530000000000 0.056247796356
72.540000000000 -0.130251944318 72.540000000000 0.960968090104 72.540000000000 0.067714049510 72.540000000000 -0.062537894808 72.540000000000 0.056251154225
72.550000000000 -0.130225501402 72.550000000000 0.960993312970 72.550000000000 0.067713879893 72.550000000000 -0.062511621509 72.550000000000 0.056254511812
72.560000000000 -0.130199059704 72.560000000000 0.961018532773 72.560000000000 0.067713710307 72.560000000000 -0.062485349397 72.560000000000 0.056257869117
72.570000000000 -0.130172619224 72.570000000000 0.961043749513 72.570000000000 0.067713540752 72.570000000000 -0.062459078473 72.570000000000 0.056261226140
72.580000000000 -0.130146179963 72.580000000000 0.961068963191 72.580000000000 0.067713371227 72.580000000000 -0.062432808736 72.580000000000 0.056264582882
72.590000000000 -0.130119741919 72.590000000000 0.961094173807 72.590000000000 0.067713201733 72.590000000000 -0.062406540186 72.590000000000 0.056267939342
72.600000000000 -0.130093305093 72.600000000000 0.961119381362 72.600000000000 0.067713032270 72.600000000000 -0.062380272823 72.600000000000 0.056271295520
72.610000000000 -0.130066869485 72.610000000000 0.961144585856 72.610000000000 0.067712862838 72.610000000000 -0.062354006647 72.610000000000 0.056274651416
72.620000000000 -0.130040435094 72.620000000000 0.961169787289 72.620000000000 0.067712693436 72.620000000000 -0.062327741657 72.620000000000 0.056278007031
72.630000000000 -0.130014001920 72.630000000000 0.961194985662 72.630000000000 0.067712524066 72.630000000000 -0.062301477855 72.630000000000 0.056281362365
72.640000000000 -0.129987569964 72.640000000000 0.961220180976 72.640000000000 0.067712354726 72.640000000000 -0.062275215238 72.640000000000 0.056284717416
72.650000000000 -0.129961139225 72.650000000000 0.961245373230 72.650000000000 0.067712185417 72.650000000000 -0.062248953809 72.650000000000 0.056288072187
72.660000000000 -0.129934709703 72.660000000000 0.961270562425 72.660000000000 0.067712016138 72.660000000000 -0.062222693565 72.660000000000 0.056291426676
72.670000000000 -0.129908281397 72.670000000000 0.961295748561 72.670000000000 0.067711846890 72.670000000000 -0.062196434507 72.670000000000 0.056294780883
72.680000000000 -0.129881854309 72.680000000000 0.961320931639 72.680000000000 0.067711677673 72.680000000000 -0.062170176635 72.680000000000 0.056298134809
72.690000000000 -0.129855428436 72.690000000000 0.961346111660 72.690000000000 0.067711508487 72.690000000000 -0.062143919949 72.690000000000 0.056301488454
72.700000000000 -0.129829003780 72.700000000000 0.961371288623 72.700000000000 0.067711339331 72.700000000000 -0.062117664449 72.700000000000 0.056304841817
72.710000000000 -0.129802580341 72.710000000000 0.961396462530 72.710000000000 0.067711170207 72.710000000000 -0.062091410134 72.710000000000 0.056308194900
72.720000000000 -0.129776158117 72.720000000000 0.961421633380 72.720000000000 0.067711001112 72.720000000000 -0.062065157005 72.720000000000 0.056311547701
72.730000000000 -0.129749737109 72.730000000000 0.961446801173 72.730000000000 0.067710832049 72.730000000000 -0.062038905060 72.730000000000 0.056314900220
72.740000000000 -0.129723317317 72.740000000000 0.961471965912 72.740000000000 0.067710663016 72.740000000000 -0.062012654301 72.740000000000 0.056318252459
72.750000000000 -0.129696898741 72.750000000000 0.961497127594 72.750000000000 0.067710494014 72.750000000000 -0.061986404727 72.750000000000 0.056321604417
72.760000000000 -0.129670481380 72.760000000000 0.961522286222 72.760000000000 0.067710325043 72.760000000000 -0.061960156337 72.760000000000 0.056324956093
72.770000000000 -0.129644065235 72.770000000000 0.961547441796 72.770000000000 0.067710156102 72.770000000000 -0.061933909133 72.770000000000 0.056328307489
72.780000000000 -0.129617650304 72.780000000000 0.961572594315 72.780000000000 0.067709987192 72.780000000000 -0.061907663113 72.780000000000 0.056331658603
72.790000000000 -0.129591236589 72.790000000000 0.961597743781 72.790000000000 0.067709818312 72.790000000000 -0.061881418277 72.790000000000 0.056335009437
72.800000000000 -0.129564824089 72.800000000000 0.961622890194 72.800000000000 0.067709649464 72.800000000000 -0.061855174625 72.800000000000 0.056338359989
72.810000000000 -0.129538412803 72.810000000000 0.961648033554 72.810000000000 0.067709480646 72.810000000000 -0.061828932158 72.810000000000 0.056341710261
72.820000000000 -0.129512002733 72.820000000000 0.961673173861 72.820000000000 0.067709311858 72.820000000000 -0.061802690875 72.820000000000 0.056345060252
72.830000000000 -0.129485593876 72.830000000000 0.961698311116 72.830000000000 0.067709143101 72.830000000000 -0.061776450775 72.830000000000 0.056348409962
72.840000000000 -0.129459186234 72.840000000000 0.961723445320 72.840000000000 0.067708974375 72.840000000000 -0.061750211859 72.840000000000 0.056351759392
72.850000000000 -0.129432779807 72.850000000000 0.961748576473 72.850000000000 0.067708805680 72.850000000000 -0.061723974127 72.850000000000 0.056355108540
72.860000000000 -0.129406374593 72.860000000000 0.961773704574 72.860000000000 0.067708637015 72.860000000000 -0.061697737578 72.860000000000 0.056358457409
72.870000000000 -0.129379970593 72.870000000000 0.961798829626 72.870000000000 0.067708468380 72.870000000000 -0.061671502213 72.870000000000 0.056361805996
72.880000000000 -0.129353567807 72.880000000000 0.961823951627 72.880000000000 0.067708299777 72.880000000000 -0.061645268031 72.880000000000 0.056365154303
72.890000000000 -0.129327166235 72.890000000000 0.961849070579 72.890000000000 0.067708131204 72.890000000000 -0.061619035032 72.890000000000 0.056368502329
72.900000000000 -0.129300765876 72.900000000000 0.961874186482 72.900000000000 0.067707962661 72.900000000000 -0.061592803215 72.900000000000 0.056371850075
72.910000000000 -0.129274366731 72.910000000000 0.961899299336 72.910000000000 0.067707794149 72.910000000000 -0.061566572582 72.910000000000 0.056375197540
72.920000000000 -0.129247968799 72.920000000000 0.961924409141 72.920000000000 0.067707625668 72.920000000000 -0.061540343131 72.920000000000 0.056378544725
72.930000000000 -0.129221572080 72.930000000000 0.961949515899 72.930000000000 0.067707457217 72.930000000000 -0.061514114863 72.930000000000 0.056381891630
72.940000000000 -0.129195176574 72.940000000000 0.961974619609 72.940000000000 0.067707288797 72.940000000000 -0.061487887777 72.940000000000 0.056385238254
72.950000000000 -0.129168782281 72.950000000000 0.961999720272 72.950000000000 0.067707120407 72.950000000000 -0.061461661873 72.950000000000 0.056388584597
72.960000000000 -0.129142389200 72.960000000000 0.962024817888 72.960000000000 0.067706952048 72.960000000000 -0.061435437152 72.960000000000 0.056391930661
72.970000000000 -0.129115997332 72.970000000000 0.962049912458 72.970000000000 0.067706783720 72.970000000000 -0.061409213612 72.970000000000 0.056395276444
72.980000000000 -0.129089606676 72.980000000000 0.962075003982 72.980000000000 0.067706615422 72.980000000000 -0.061382991254 72.980000000000 0.056398621947
72.990000000000 -0.129063217233 72.990000000000 0.962100092461 72.990000000000 0.067706447154 72.990000000000 -0.061356770078 72.990000000000 0.056401967170
73.000000000000 -0.129036829001 73.000000000000 0.962125177894 73.000000000000 0.067706278917 73.000000000000 -0.061330550084 73.000000000000 0.056405312113
73.010000000000 -0.129010441982 73.010000000000 0.962150260283 73.010000000000 0.067706110711 73.010000000000 -0.061304331270 73.010000000000 0.056408656776
73.020000000000 -0.128984056174 73.020000000000 0.962175339627 73.020000000000 0.067705942535 73.020000000000 -0.061278113639 73.020000000000 0.056412001158
73.030000000000 -0.128957671578 73.030000000000 0.962200415928 73.030000000000 0.067705774390 73.030000000000 -0.061251897188 73.030000000000 0.056415345261
73.040000000000 -0.128931288194 73.040000000000 0.962225489185 73.040000000000 0.067705606275 73.040000000000 -0.061225681918 73.040000000000 0.056418689084
73.050000000000 -0.128904906021 73.050000000000 0.962250559399 73.050000000000 0.067705438191 73.050000000000 -0.061199467829 73.050000000000 0.056422032627
73.060000000000 -0.128878525059 73.060000000000 0.962275626570 73.060000000000 0.067705270137 73.060000000000 -0.061173254921 73.060000000000 0.056425375889
73.070000000000 -0.128852145308 73.070000000000 0.962300690699 73.070000000000 0.067705102114 73.070000000000 -0.061147043194 73.070000000000 0.056428718872
73.080000000000 -0.128825766768 73.080000000000 0.962325751786 73.080000000000 0.067704934121 73.080000000000 -0.061120832647 73.080000000000 0.056432061576
73.090000000000 -0.128799389439 73.090000000000 0.962350809832 73.090000000000 0.067704766159 73.090000000000 -0.061094623280 73.090000000000 0.056435403999
73.100000000000 -0.128773013321 73.100000000000 0.962375864837 73.100000000000 0.067704598227 73.100000000000 -0.061068415094 73.100000000000 0.056438746143
73.110000000000 -0.128746638413 73.110000000000 0.962400916801 73.110000000000 0.067704430326 73.110000000000 -0.061042208088 73.110000000000 0.056442088007
73.120000000000 -0.128720264716 73.120000000000 0.962425965725 73.120000000000 0.067704262455 73.120000000000 -0.061016002261 73.120000000000 0.056445429591
73.130000000000 -0.128693892229 73.130000000000 0.962451011608 73.130000000000 0.067704094615 73.130000000000 -0.060989797615 73.130000000000 0.056448770896
73.140000000000 -0.128667520952 73.140000000000 0.962476054453 73.140000000000 0.067703926805 73.140000000000 -0.060963594148 73.140000000000 0.056452111921
73.150000000000 -0.128641150885 73.150000000000 0.962501094258 73.150000000000 0.067703759025 73.150000000000 -0.060937391860 73.150000000000 0.056455452667
73.160000000000 -0.128614782028 73.160000000000 0.962526131025 73.160000000000 0.067703591276 73.160000000000 -0.060911190752 73.160000000000 0.056458793133
73.170000000000 -0.128588414381 73.170000000000 0.962551164754 73.170000000000 0.067703423557 73.170000000000 -0.060884990823 73.170000000000 0.056462133320
73.180000000000 -0.128562047943 73.180000000000 0.962576195445 73.180000000000 0.067703255869 73.180000000000 -0.060858792074 73.180000000000 0.056465473227
73.190000000000 -0.128535682715 73.190000000000 0.962601223098 73.190000000000 0.067703088211 73.190000000000 -0.060832594503 73.190000000000 0.056468812855
73.200000000000 -0.128509318695 73.200000000000 0.962626247714 73.200000000000 0.067702920584 73.200000000000 -0.060806398111 73.200000000000 0.056472152203
73.210000000000 -0.128482955885 73.210000000000 0.962651269294 73.210000000000 0.067702752987 73.210000000000 -0.060780202898 73.210000000000 0.056475491272
73.220000000000 -0.128456594284 73.220000000000 0.962676287837 73.220000000000 0.067702585421 73.220000000000 -0.060754008864 73.220000000000 0.056478830062
73.230000000000 -0.128430233892 73.230000000000 0.962701303345 73.230000000000 0.067702417885 73.230000000000 -0.060727816008 73.230000000000 0.056482168573
73.240000000000 -0.128403874709 73.240000000000 0.962726315817 73.240000000000 0.067702250379 73.240000000000 -0.060701624330 73.240000000000 0.056485506805
73.250000000000 -0.128377516734 73.250000000000 0.962751325255 73.250000000000 0.067702082903 73.250000000000 -0.060675433830 73.250000000000 0.056488844757
73.260000000000 -0.128351159967 73.260000000000 0.962776331657 73.260000000000 0.067701915459 73.260000000000 -0.060649244509 73.260000000000 0.056492182430
73.270000000000 -0.128324804409 73.270000000000 0.962801335026 73.270000000000 0.067701748044 73.270000000000 -0.060623056365 73.270000000000 0.056495519824
73.280000000000 -0.128298450059 73.280000000000 0.962826335361 73.280000000000 0.067701580660 73.280000000000 -0.060596869399 73.280000000000 0.056498856940
73.290000000000 -0.128272096917 73.290000000000 0.962851332662 73.290000000000 0.067701413306 73.290000000000 -0.060570683611 73.290000000000 0.056502193776
73.300000000000 -0.128245744983 73.300000000000 0.962876326930 73.300000000000 0.067701245982 73.300000000000 -0.060544499000 73.300000000000 0.056505530333
73.310000000000 -0.128219394256 73.310000000000 0.962901318166 73.310000000000 0.067701078689 73.310000000000 -0.060518315567 73.310000000000 0.056508866611
73.320000000000 -0.128193044737 73.320000000000 0.962926306369 73.320000000000 0.067700911427 73.320000000000 -0.060492133311 73.320000000000 0.056512202611
73.330000000000 -0.128166696426 73.330000000000 0.962951291541 73.330000000000 0.067700744194 73.330000000000 -0.060465952232 73.330000000000 0.056515538331
73.340000000000 -0.128140349322 73.340000000000 0.962976273682 73.340000000000 0.067700576992 73.340000000000 -0.060439772330 73.340000000000 0.056518873773
73.350000000000 -0.128114003425 73.350000000000 0.963001252791 73.350000000000 0.067700409820 73.350000000000 -0.060413593605 73.350000000000 0.056522208936
73.360000000000 -0.128087658735 73.360000000000 0.963026228870 73.360000000000 0.067700242679 73.360000000000 -0.060387416056 73.360000000000 0.056525543820
73.370000000000 -0.128061315252 73.370000000000 0.963051201918 73.370000000000 0.067700075568 73.370000000000 -0.060361239684 73.370000000000 0.056528878426
73.380000000000 -0.128034972976 73.380000000000 0.963076171937 73.380000000000 0.067699908487 73.380000000000 -0.060335064489 73.380000000000 0.056532212753
73.390000000000 -0.128008631906 73.390000000000 0.963101138927 73.390000000000 0.067699741437 73.390000000000 -0.060308890469 73.390000000000 0.056535546801
73.400000000000 -0.127982292043 73.400000000000 0.963126102887 73.400000000000 0.067699574416 73.400000000000 -0.060282717626 73.400000000000 0.056538880571
73.410000000000 -0.127955953386 73.410000000000 0.963151063819 73.410000000000 0.067699407426 73.410000000000 -0.060256545959 73.410000000000 0.056542214062
73.420000000000 -0.127929615935 73.420000000000 0.963176021723 73.420000000000 0.067699240467 73.420000000000 -0.060230375468 73.420000000000 0.056545547274
73.430000000000 -0.127903279690 73.430000000000 0.963200976599 73.430000000000 0.067699073538 73.430000000000 -0.060204206153 73.430000000000 0.056548880209
73.440000000000 -0.127876944651 73.440000000000 0.963225928447 73.440000000000 0.067698906638 73.440000000000 -0.060178038013 73.440000000000 0.056552212865
73.450000000000 -0.127850610818 73.450000000000 0.963250877269 73.450000000000 0.067698739770 73.450000000000 -0.060151871049 73.450000000000 0.056555545242
73.460000000000 -0.127824278191 73.460000000000 0.963275823064 73.460000000000 0.067698572931 73.460000000000 -0.060125705260 73.460000000000 0.056558877341
73.470000000000 -0.127797946769 73.470000000000 0.963300765832 73.470000000000 0.067698406123 73.470000000000 -0.060099540646 73.470000000000 0.056562209162
73.480000000000 -0.127771616553 73.480000000000 0.963325705575 73.480000000000 0.067698239345 73.480000000000 -0.060073377207 73.480000000000 0.056565540704
73.490000000000 -0.127745287541 73.490000000000 0.963350642293 73.490000000000 0.067698072597 73.490000000000 -0.060047214944 73.490000000000 0.056568871969
73.500000000000 -0.127718959735 73.500000000000 0.963375575986 73.500000000000 0.067697905880 73.500000000000 -0.060021053855 73.500000000000 0.056572202955
73.510000000000 -0.127692633133 73.510000000000 0.963400506654 73.510000000000 0.067697739193 73.510000000000 -0.059994893941 73.510000000000 0.056575533663
73.520000000000 -0.127666307737 73.520000000000 0.963425434298 73.520000000000 0.067697572536 73.520000000000 -0.059968735201 73.520000000000 0.056578864093
73.530000000000 -0.127639983545 73.530000000000 0.963450358918 73.530000000000 0.067697405909 73.530000000000 -0.059942577636 73.530000000000 0.056582194244
73.540000000000 -0.127613660557 73.540000000000 0.963475280515 73.540000000000 0.067697239312 73.540000000000 -0.059916421245 73.540000000000 0.056585524118
73.550000000000 -0.127587338774 73.550000000000 0.963500199089 73.550000000000 0.067697072746 73.550000000000 -0.059890266028 73.550000000000 0.056588853714
73.560000000000 -0.127561018195 73.560000000000 0.963525114640 73.560000000000 0.067696906210 73.560000000000 -0.059864111986 73.560000000000 0.056592183032
73.570000000000 -0.127534698820 73.570000000000 0.963550027169 73.570000000000 0.067696739704 73.570000000000 -0.059837959117 73.570000000000 0.056595512072
73.580000000000 -0.127508380650 73.580000000000 0.963574936676 73.580000000000 0.067696573228 73.580000000000 -0.059811807422 73.580000000000 0.056598840834
73.590000000000 -0.127482063683 73.590000000000 0.963599843162 73.590000000000 0.067696406782 73.590000000000 -0.059785656900 73.590000000000 0.056602169318
73.600000000000 -0.127455747919 73.600000000000 0.963624746627 73.600000000000 0.067696240367 73.600000000000 -0.059759507552 73.600000000000 0.056605497524
73.610000000000 -0.127429433359 73.610000000000 0.963649647071 73.610000000000 0.067696073982 73.610000000000 -0.059733359377 73.610000000000 0.056608825453
73.620000000000 -0.127403120003 73.620000000000 0.963674544495 73.620000000000 0.067695907627 73.620000000000 -0.059707212376 73.620000000000 0.056612153103
73.630000000000 -0.127376807850 73.630000000000 0.963699438899 73.630000000000 0.067695741302 73.630000000000 -0.059681066547 73.630000000000 0.056615480477
73.640000000000 -0.127350496899 73.640000000000 0.963724330284 73.640000000000 0.067695575007 73.640000000000 -0.059654921892 73.640000000000 0.056618807572
73.650000000000 -0.127324187152 73.650000000000 0.963749218650 73.650000000000 0.067695408743 73.650000000000 -0.059628778409 73.650000000000 0.056622134390
73.660000000000 -0.127297878608 73.660000000000 0.963774103998 73.660000000000 0.067695242509 73.660000000000 -0.059602636099 73.660000000000 0.056625460930
73.670000000000 -0.127271571266 73.670000000000 0.963798986327 73.670000000000 0.067695076304 73.670000000000 -0.059576494962 73.670000000000 0.056628787193
73.680000000000 -0.127245265127 73.680000000000 0.963823865638 73.680000000000 0.067694910130 73.680000000000 -0.059550354997 73.680000000000 0.056632113178
73.690000000000 -0.127218960190 73.690000000000 0.963848741932 73.690000000000 0.067694743986 73.690000000000 -0.059524216204 73.690000000000 0.056635438886
73.700000000000 -0.127192656456 73.700000000000 0.963873615209 73.700000000000 0.067694577872 73.700000000000 -0.059498078584 73.700000000000 0.056638764317
73.710000000000 -0.127166353924 73.710000000000 0.963898485469 73.710000000000 0.067694411789 73.710000000000 -0.059471942135 73.710000000000 0.056642089470
73.720000000000 -0.127140052593 73.720000000000 0.963923352713 73.720000000000 0.067694245735 73.720000000000 -0.059445806858 73.720000000000 0.056645414345
73.730000000000 -0.127113752465 73.730000000000 0.963948216941 73.730000000000 0.067694079712 73.730000000000 -0.059419672753 73.730000000000 0.056648738944
73.740000000000 -0.127087453538 73.740000000000 0.963973078154 73.740000000000 0.067693913718 73.740000000000 -0.059393539820 73.740000000000 0.056652063265
73.750000000000 -0.127061155813 73.750000000000 0.963997936352 73.750000000000 0.067693747755 73.750000000000 -0.059367408058 73.750000000000 0.056655387309
73.760000000000 -0.127034859289 73.760000000000 0.964022791535 73.760000000000 0.067693581822 73.760000000000 -0.059341277468 73.760000000000 0.056658711075
73.770000000000 -0.127008563967 73.770000000000 0.964047643704 73.770000000000 0.067693415919 73.770000000000 -0.059315148048 73.770000000000 0.056662034565
73.780000000000 -0.126982269846 73.780000000000 0.964072492859 73.780000000000 0.067693250046 73.780000000000 -0.059289019800 73.780000000000 0.056665357777
73.790000000000 -0.126955976925 73.790000000000 0.964097339001 73.790000000000 0.067693084203 73.790000000000 -0.059262892723 73.790000000000 0.056668680713
73.800000000000 -0.126929685206 73.800000000000 0.964122182130 73.800000000000 0.067692918390 73.800000000000 -0.059236766816 73.800000000000 0.056672003371
73.810000000000 -0.126903394688 73.810000000000 0.964147022246 73.810000000000 0.067692752607 73.810000000000 -0.059210642080 73.810000000000 0.056675325752
73.820000000000 -0.126877105369 73.820000000000 0.964171859349 73.820000000000 0.067692586854 73.820000000000 -0.059184518515 73.820000000000 0.056678647856
73.830000000000 -0.126850817252 73.830000000000 0.964196693441 73.830000000000 0.067692421132 73.830000000000 -0.059158396120 73.830000000000 0.056681969684
73.840000000000 -0.126824530335 73.840000000000 0.964221524522 73.840000000000 0.067692255439 73.840000000000 -0.059132274896 73.840000000000 0.056685291234
73.850000000000 -0.126798244618 73.850000000000 0.964246352591 73.850000000000 0.067692089776 73.850000000000 -0.059106154841 73.850000000000 0.056688612508
73.860000000000 -0.126771960101 73.860000000000 0.964271177650 73.860000000000 0.067691924144 73.860000000000 -0.059080035957 73.860000000000 0.056691933505
73.870000000000 -0.126745676784 73.870000000000 0.964295999698 73.870000000000 0.067691758541 73.870000000000 -0.059053918242 73.870000000000 0.056695254225
73.880000000000 -0.126719394666 73.880000000000 0.964320818737 73.880000000000 0.067691592969 73.880000000000 -0.059027801697 73.880000000000 0.056698574668
73.890000000000 -0.126693113749 73.890000000000 0.964345634766 73.890000000000 0.067691427426 73.890000000000 -0.059001686322 73.890000000000 0.056701894835
73.900000000000 -0.126666834030 73.900000000000 0.964370447786 73.900000000000 0.067691261914 73.900000000000 -0.058975572117 73.900000000000 0.056705214725
73.910000000000 -0.126640555511 73.910000000000 0.964395257797 73.910000000000 0.067691096431 73.910000000000 -0.058949459080 73.910000000000 0.056708534338
73.920000000000 -0.126614278192 73.920000000000 0.964420064800 73.920000000000 0.067690930979 73.920000000000 -0.058923347213 73.920000000000 0.056711853675
73.930000000000 -0.126588002071 73.930000000000 0.964444868796 73.930000000000 0.067690765556 73.930000000000 -0.058897236515 73.930000000000 0.056715172735
73.940000000000 -0.126561727150 73.940000000000 0.964469669783 73.940000000000 0.067690600164 73.940000000000 -0.058871126986 73.940000000000 0.056718491519
73.950000000000 -0.126535453427 73.950000000000 0.964494467764 73.950000000000 0.067690434801 73.950000000000 -0.058845018626 73.950000000000 0.056721810026
73.960000000000 -0.126509180903 73.960000000000 0.964519262738 73.960000000000 0.067690269469 73.960000000000 -0.058818911434 73.960000000000 0.056725128257
73.970000000000 -0.126482909577 73.970000000000 0.964544054705 73.970000000000 0.067690104166 73.970000000000 -0.058792805411 73.970000000000 0.056728446211
73.980000000000 -0.126456639450 73.980000000000 0.964568843667 73.980000000000 0.067689938894 73.980000000000 -0.058766700556 73.980000000000 0.056731763889
73.990000000000 -0.126430370521 73.990000000000 0.964593629623 73.990000000000 0.067689773651 73.990000000000 -0.058740596870 73.990000000000 0.056735081291
74.000000000000 -0.126404102790 74.000000000000 0.964618412574 74.000000000000 0.067689608438 74.000000000000 -0.058714494352 74.000000000000 0.056738398417
74.010000000000 -0.126377836257 74.010000000000 0.964643192520 74.010000000000 0.067689443256 74.010000000000 -0.058688393001 74.010000000000 0.056741715266
74.020000000000 -0.126351570922 74.020000000000 0.964667969462 74.020000000000 0.067689278103 74.020000000000 -0.058662292819 74.020000000000 0.056745031839
74.030000000000 -0.126325306785 74.030000000000 0.964692743399 74.030000000000 0.067689112980 74.030000000000 -0.058636193805 74.030000000000 0.056748348136
74.040000000000 -0.126299043845 74.040000000000 0.964717514334 74.040000000000 0.067688947887 74.040000000000 -0.058610095958 74.040000000000 0.056751664156
74.050000000000 -0.126272782102 74.050000000000 0.964742282265 74.050000000000 0.067688782824 74.050000000000 -0.058583999278 74.050000000000 0.056754979901
74.060000000000 -0.126246521557 74.060000000000 0.964767047193 74.060000000000 0.067688617791 74.060000000000 -0.058557903766 74.060000000000 0.056758295370
74.070000000000 -0.126220262209 74.070000000000 0.964791809119 74.070000000000 0.067688452788 74.070000000000 -0.058531809421 74.070000000000 0.056761610562
74.080000000000 -0.126194004058 74.080000000000 0.964816568043 74.080000000000 0.067688287815 74.080000000000 -0.058505716244 74.080000000000 0.056764925479
74.090000000000 -0.126167747104 74.090000000000 0.964841323966 74.090000000000 0.067688122871 74.090000000000 -0.058479624233 74.090000000000 0.056768240119
74.100000000000 -0.126141491347 74.100000000000 0.964866076887 74.100000000000 0.067687957958 74.100000000000 -0.058453533389 74.100000000000 0.056771554484
74.110000000000 -0.126115236786 74.110000000000 0.964890826807 74.110000000000 0.067687793074 74.110000000000 -0.058427443712 74.110000000000 0.056774868573
74.120000000000 -0.126088983421 74.120000000000 0.964915573727 74.120000000000 0.067687628220 74.120000000000 -0.058401355201 74.120000000000 0.056778182386
74.130000000000 -0.126062731253 74.130000000000 0.964940317647 74.130000000000 0.067687463397 74.130000000000 -0.058375267857 74.130000000000 0.056781495923
74.140000000000 -0.126036480281 74.140000000000 0.964965058567 74.140000000000 0.067687298603 74.140000000000 -0.058349181679 74.140000000000 0.056784809185
74.150000000000 -0.126010230506 74.150000000000 0.964989796488 74.150000000000 0.067687133839 74.150000000000 -0.058323096667 74.150000000000 0.056788122171
74.160000000000 -0.125983981926 74.160000000000 0.965014531410 74.160000000000 0.067686969105 74.160000000000 -0.058297012821 74.160000000000 0.056791434881
74.170000000000 -0.125957734541 74.170000000000 0.965039263334 74.170000000000 0.067686804400 74.170000000000 -0.058270930141 74.170000000000 0.056794747315
74.180000000000 -0.125931488353 74.180000000000 0.965063992260 74.180000000000 0.067686639726 74.180000000000 -0.058244848627 74.180000000000 0.056798059474
74.190000000000 -0.125905243360 74.190000000000 0.965088718188 74.190000000000 0.067686475081 74.190000000000 -0.058218768279 74.190000000000 0.056801371357
74.200000000000 -0.125878999562 74.200000000000 0.965113441119 74.200000000000 0.067686310466 74.200000000000 -0.058192689096 74.200000000000 0.056804682965
74.210000000000 -0.125852756959 74.210000000000 0.965138161052 74.210000000000 0.067686145881 74.210000000000 -0.058166611078 74.210000000000 0.056807994297
74.220000000000 -0.125826515552 74.220000000000 0.965162877990 74.220000000000 0.067685981326 74.220000000000 -0.058140534226 74.220000000000 0.056811305354
74.230000000000 -0.125800275340 74.230000000000 0.965187591931 74.230000000000 0.067685816801 74.230000000000 -0.058114458539 74.230000000000 0.056814616136
74.240000000000 -0.125774036322 74.240000000000 0.965212302877 74.240000000000 0.067685652305 74.240000000000 -0.058088384016 74.240000000000 0.056817926642
74.250000000000 -0.125747798499 74.250000000000 0.965237010827 74.250000000000 0.067685487840 74.250000000000 -0.058062310659 74.250000000000 0.056821236873
74.260000000000 -0.125721561870 74.260000000000 0.965261715782 74.260000000000 0.067685323404 74.260000000000 -0.058036238466 74.260000000000 0.056824546828
74.270000000000 -0.125695326436 74.270000000000 0.965286417743 74.270000000000 0.067685158998 74.270000000000 -0.058010167438 74.270000000000 0.056827856508
74.280000000000 -0.125669092196 74.280000000000 0.965311116709 74.280000000000 0.067684994621 74.280000000000 -0.057984097575 74.280000000000 0.056831165913
74.290000000000 -0.125642859150 74.290000000000 0.965335812682 74.290000000000 0.067684830275 74.290000000000 -0.057958028875 74.290000000000 0.056834475043
74.300000000000 -0.125616627299 74.300000000000 0.965360505662 74.300000000000 0.067684665958 74.300000000000 -0.057931961340 74.300000000000 0.056837783898
74.310000000000 -0.125590396641 74.310000000000 0.965385195648 74.310000000000 0.067684501671 74.310000000000 -0.057905894969 74.310000000000 0.056841092477
74.320000000000 -0.125564167176 74.320000000000 0.965409882642 74.320000000000 0.067684337414 74.320000000000 -0.057879829762 74.320000000000 0.056844400781
74.330000000000 -0.125537938906 74.330000000000 0.965434566644 74.330000000000 0.067684173187 74.330000000000 -0.057853765719 74.330000000000 0.056847708811
74.340000000000 -0.125511711828 74.340000000000 0.965459247654 74.340000000000 0.067684008989 74.340000000000 -0.057827702839 74.340000000000 0.056851016565
74.350000000000 -0.125485485944 74.350000000000 0.965483925672 74.350000000000 0.067683844821 74.350000000000 -0.057801641123 74.350000000000 0.056854324045
74.360000000000 -0.125459261253 74.360000000000 0.965508600700 74.360000000000 0.067683680683 74.360000000000 -0.057775580570 74.360000000000 0.056857631249
74.370000000000 -0.125433037756 74.370000000000 0.965533272736 74.370000000000 0.067683516575 74.370000000000 -0.057749521181 74.370000000000 0.056860938179
74.380000000000 -0.125406815451 74.380000000000 0.965557941783 74.380000000000 0.067683352496 74.380000000000 -0.057723462954 74.380000000000 0.056864244834
74.390000000000 -0.125380594338 74.390000000000 0.965582607840 74.390000000000 0.067683188447 74.390000000000 -0.057697405891 74.390000000000 0.056867551214
74.400000000000 -0.125354374419 74.400000000000 0.965607270907 74.400000000000 0.067683024428 74.400000000000 -0.057671349991 74.400000000000 0.056870857319
74.410000000000 -0.125328155692 74.410000000000 0.965631930985 74.410000000000 0.067682860439 74.410000000000 -0.057645295253 74.410000000000 0.056874163149
74.420000000000 -0.125301938157 74.420000000000 0.965656588075 74.420000000000 0.067682696479 74.420000000000 -0.057619241678 74.420000000000 0.056877468705
74.430000000000 -0.125275721814 74.430000000000 0.965681242176 74.430000000000 0.067682532549 74.430000000000 -0.057593189265 74.430000000000 0.056880773986
74.440000000000 -0.125249506664 74.440000000000 0.965705893289 74.440000000000 0.067682368649 74.440000000000 -0.057567138015 74.440000000000 0.056884078993
74.450000000000 -0.125223292705 74.450000000000 0.965730541415 74.450000000000 0.067682204778 74.450000000000 -0.057541087927 74.450000000000 0.056887383724
74.460000000000 -0.125197079938 74.460000000000 0.965755186553 74.460000000000 0.067682040937 74.460000000000 -0.057515039001 74.460000000000 0.056890688182
74.470000000000 -0.125170868363 74.470000000000 0.965779828705 74.470000000000 0.067681877126 74.470000000000 -0.057488991237 74.470000000000 0.056893992365
74.480000000000 -0.125144657979 74.480000000000 0.965804467871 74.480000000000 0.067681713344 74.480000000000 -0.057462944635 74.480000000000 0.056897296273
74.490000000000 -0.125118448787 74.490000000000 0.965829104050 74.490000000000 0.067681549592 74.490000000000 -0.057436899194 74.490000000000 0.056900599907
74.500000000000 -0.125092240785 74.500000000000 0.965853737244 74.500000000000 0.067681385870 74.500000000000 -0.057410854915 74.500000000000 0.056903903266
74.510000000000 -0.125066033975 74.510000000000 0.965878367453 74.510000000000 0.067681222177 74.510000000000 -0.057384811798 74.510000000000 0.056907206352
74.520000000000 -0.125039828356 74.520000000000 0.965902994677 74.520000000000 0.067681058515 74.520000000000 -0.057358769842 74.520000000000 0.056910509162
74.530000000000 -0.125013623928 74.530000000000 0.965927618917 74.530000000000 0.067680894881 74.530000000000 -0.057332729047 74.530000000000 0.056913811699
74.540000000000 -0.124987420690 74.540000000000 0.965952240172 74.540000000000 0.067680731278 74.540000000000 -0.057306689413 74.540000000000 0.056917113961
74.550000000000 -0.124961218643 74.550000000000 0.965976858444 74.550000000000 0.067680567704 74.550000000000 -0.057280650940 74.550000000000 0.056920415949
74.560000000000 -0.124935017787 74.560000000000 0.966001473733 74.560000000000 0.067680404159 74.560000000000 -0.057254613627 74.560000000000 0.056923717663
74.570000000000 -0.124908818120 74.570000000000 0.966026086039 74.570000000000 0.067680240645 74.570000000000 -0.057228577476 74.570000000000 0.056927019103
74.580000000000 -0.124882619644 74.580000000000 0.966050695362 74.580000000000 0.067680077160 74.580000000000 -0.057202542485 74.580000000000 0.056930320269
74.590000000000 -0.124856422358 74.590000000000 0.966075301703 74.590000000000 0.067679913704 74.590000000000 -0.057176508654 74.590000000000 0.056933621160
74.600000000000 -0.124830226262 74.600000000000 0.966099905063 74.600000000000 0.067679750278 74.600000000000 -0.057150475983 74.600000000000 0.056936921778
74.610000000000 -0.124804031355 74.610000000000 0.966124505441 74.610000000000 0.067679586882 74.610000000000 -0.057124444473 74.610000000000 0.056940222122
74.620000000000 -0.124777837638 74.620000000000 0.966149102838 74.620000000000 0.067679423515 74.620000000000 -0.057098414123 74.620000000000 0.056943522191
74.630000000000 -0.124751645110 74.630000000000 0.966173697255 74.630000000000 0.067679260178 74.630000000000 -0.057072384932 74.630000000000 0.056946821987
74.640000000000 -0.124725453772 74.640000000000 0.966198288692 74.640000000000 0.067679096871 74.640000000000 -0.057046356901 74.640000000000 0.056950121509
74.650000000000 -0.124699263623 74.650000000000 0.966222877149 74.650000000000 0.067678933593 74.650000000000 -0.057020330030 74.650000000000 0.056953420757
74.660000000000 -0.124673074663 74.660000000000 0.966247462626 74.660000000000 0.067678770345 74.660000000000 -0.056994304318 74.660000000000 0.056956719731
74.670000000000 -0.124646886892 74.670000000000 0.966272045125 74.670000000000 0.067678607126 74.670000000000 -0.056968279766 74.670000000000 0.056960018432
74.680000000000 -0.124620700310 74.680000000000 0.966296624645 74.680000000000 0.067678443937 74.680000000000 -0.056942256373 74.680000000000 0.056963316858
74.690000000000 -0.124594514916 74.690000000000 0.966321201186 74.690000000000 0.067678280777 74.690000000000 -0.056916234139 74.690000000000 0.056966615011
74.700000000000 -0.124568330711 74.700000000000 0.966345774750 74.700000000000 0.067678117647 74.700000000000 -0.056890213063 74.700000000000 0.056969912891
74.710000000000 -0.124542147694 74.710000000000 0.966370345337 74.710000000000 0.067677954547 74.710000000000 -0.056864193147 74.710000000000 0.056973210496
74.720000000000 -0.124515965866 74.720000000000 0.966394912946 74.720000000000 0.067677791476 74.720000000000 -0.056838174389 74.720000000000 0.056976507829
74.730000000000 -0.124489785225 74.730000000000 0.966419477579 74.730000000000 0.067677628435 74.730000000000 -0.056812156790 74.730000000000 0.056979804887
74.740000000000 -0.124463605773 74.740000000000 0.966444039235 74.740000000000 0.067677465423 74.740000000000 -0.056786140350 74.740000000000 0.056983101672
74.750000000000 -0.124437427508 74.750000000000 0.966468597916 74.750000000000 0.067677302441 74.750000000000 -0.056760125067 74.750000000000 0.056986398184
74.760000000000 -0.124411250431 74.760000000000 0.966493153621 74.760000000000 0.067677139488 74.760000000000 -0.056734110943 74.760000000000 0.056989694422
74.770000000000 -0.124385074541 74.770000000000 0.966517706351 74.770000000000 0.067676976565 74.770000000000 -0.056708097977 74.770000000000 0.056992990387
74.780000000000 -0.124358899839 74.780000000000 0.966542256106 74.780000000000 0.067676813671 74.780000000000 -0.056682086169 74.780000000000 0.056996286079
74.790000000000 -0.124332726325 74.790000000000 0.966566802887 74.790000000000 0.067676650807 74.790000000000 -0.056656075518 74.790000000000 0.056999581497
74.800000000000 -0.124306553997 74.800000000000 0.966591346693 74.800000000000 0.067676487972 74.800000000000 -0.056630066025 74.800000000000 0.057002876642
74.810000000000 -0.124280382856 74.810000000000 0.966615887527 74.810000000000 0.067676325167 74.810000000000 -0.056604057690 74.810000000000 0.057006171513
74.820000000000 -0.124254212903 74.820000000000 0.966640425387 74.820000000000 0.067676162391 74.820000000000 -0.056578050512 74.820000000000 0.057009466112
74.830000000000 -0.124228044136 74.830000000000 0.966664960274 74.830000000000 0.067675999645 74.830000000000 -0.056552044491 74.830000000000 0.057012760437
74.840000000000 -0.124201876555 74.840000000000 0.966689492189 74.840000000000 0.067675836928 74.840000000000 -0.056526039628 74.840000000000 0.057016054489
74.850000000000 -0.124175710161 74.850000000000 0.966714021132 74.850000000000 0.067675674240 74.850000000000 -0.056500035921 74.850000000000 0.057019348268
74.860000000000 -0.124149544954 74.860000000000 0.966738547103 74.860000000000 0.067675511583 74.860000000000 -0.056474033371 74.860000000000 0.057022641774
74.870000000000 -0.124123380932 74.870000000000 0.966763070102 74.870000000000 0.067675348954 74.870000000000 -0.056448031978 74.870000000000 0.057025935007
74.880000000000 -0.124097218097 74.880000000000 0.966787590131 74.880000000000 0.067675186355 74.880000000000 -0.056422031742 74.880000000000 0.057029227967
74.890000000000 -0.124071056448 74.890000000000 0.966812107190 74.890000000000 0.067675023786 74.890000000000 -0.056396032662 74.890000000000 0.057032520654
74.900000000000 -0.124044895984 74.900000000000 0.966836621278 74.900000000000 0.067674861246 74.900000000000 -0.056370034738 74.900000000000 0.057035813068
74.910000000000 -0.124018736706 74.910000000000 0.966861132396 74.910000000000 0.067674698735 74.910000000000 -0.056344037971 74.910000000000 0.057039105210
74.920000000000 -0.123992578613 74.920000000000 0.966885640546 74.920000000000 0.067674536254 74.920000000000 -0.056318042359 74.920000000000 0.057042397078
74.930000000000 -0.123966421706 74.930000000000 0.966910145726 74.930000000000 0.067674373802 74.930000000000 -0.056292047904 74.930000000000 0.057045688674
74.940000000000 -0.123940265985 74.940000000000 0.966934647938 74.940000000000 0.067674211380 74.940000000000 -0.056266054605 74.940000000000 0.057048979996
74.950000000000 -0.123914111448 74.950000000000 0.966959147181 74.950000000000 0.067674048987 74.950000000000 -0.056240062461 74.950000000000 0.057052271047
74.960000000000 -0.123887958096 74.960000000000 0.966983643457 74.960000000000 0.067673886624 74.960000000000 -0.056214071472 74.960000000000 0.057055561824
74.970000000000 -0.123861805929 74.970000000000 0.967008136765 74.970000000000 0.067673724290 74.970000000000 -0.056188081640 74.970000000000 0.057058852329
74.980000000000 -0.123835654947 74.980000000000 0.967032627106 74.980000000000 0.067673561985 74.980000000000 -0.056162092962 74.980000000000 0.057062142561
74.990000000000 -0.123809505149 74.990000000000 0.967057114480 74.990000000000 0.067673399710 74.990000000000 -0.056136105440 74.990000000000 0.057065432520
75.000000000000 -0.123783356536 75.000000000000 0.967081598888 75.000000000000 0.067673237464 75.000000000000 -0.056110119072 75.000000000000 0.057068722207
75.010000000000 -0.123757209107 75.010000000000 0.967106080331 75.010000000000 0.067673075247 75.010000000000 -0.056084133860 75.010000000000 0.057072011622
75.020000000000 -0.123731062862 75.020000000000 0.967130558807 75.020000000000 0.067672913060 75.020000000000 -0.056058149802 75.020000000000 0.057075300764
75.030000000000 -0.123704917802 75.030000000000 0.967155034319 75.030000000000 0.067672750902 75.030000000000 -0.056032166899 75.030000000000 0.057078589634
75.040000000000 -0.123678773925 75.040000000000 0.967179506866 75.040000000000 0.067672588774 75.040000000000 -0.056006185151 75.040000000000 0.057081878231
75.050000000000 -0.123652631232 75.050000000000 0.967203976448 75.050000000000 0.067672426675 75.050000000000 -0.055980204557 75.050000000000 0.057085166556
75.060000000000 -0.123626489722 75.060000000000 0.967228443067 75.060000000000 0.067672264605 75.060000000000 -0.055954225117 75.060000000000 0.057088454608
75.070000000000 -0.123600349396 75.070000000000 0.967252906721 75.070000000000 0.067672102565 75.070000000000 -0.055928246831 75.070000000000 0.057091742389
75.080000000000 -0.123574210254 75.080000000000 0.967277367413 75.080000000000 0.067671940554 75.080000000000 -0.055902269700 75.080000000000 0.057095029897
75.090000000000 -0.123548072294 75.090000000000 0.967301825142 75.090000000000 0.067671778572 75.090000000000 -0.055876293722 75.090000000000 0.057098317132
75.100000000000 -0.123521935518 75.100000000000 0.967326279908 75.100000000000 0.067671616620 75.100000000000 -0.055850318898 75.100000000000 0.057101604096
75.110000000000 -0.123495799925 75.110000000000 0.967350731712 75.110000000000 0.067671454697 75.110000000000 -0.055824345228 75.110000000000 0.057104890787
75.120000000000 -0.123469665514 75.120000000000 0.967375180555 75.120000000000 0.067671292804 75.120000000000 -0.055798372711 75.120000000000 0.057108177207
75.130000000000 -0.123443532286 75.130000000000 0.967399626436 75.130000000000 0.067671130939 75.130000000000 -0.055772401347 75.130000000000 0.057111463354
75.140000000000 -0.123417400241 75.140000000000 0.967424069356 75.140000000000 0.067670969104 75.140000000000 -0.055746431137 75.140000000000 0.057114749229
75.150000000000 -0.123391269378 75.150000000000 0.967448509316 75.150000000000 0.067670807299 75.150000000000 -0.055720462080 75.150000000000 0.057118034833
75.160000000000 -0.123365139698 75.160000000000 0.967472946316 75.160000000000 0.067670645522 75.160000000000 -0.055694494175 75.160000000000 0.057121320164
75.170000000000 -0.123339011199 75.170000000000 0.967497380355 75.170000000000 0.067670483775 75.170000000000 -0.055668527424 75.170000000000 0.057124605224
75.180000000000 -0.123312883883 75.180000000000 0.967521811436 75.180000000000 0.067670322057 75.180000000000 -0.055642561825 75.180000000000 0.057127890011
75.190000000000 -0.123286757748 75.190000000000 0.967546239557 75.190000000000 0.067670160369 75.190000000000 -0.055616597379 75.190000000000 0.057131174527
75.200000000000 -0.123260632795 75.200000000000 0.967570664720 75.200000000000 0.067669998709 75.200000000000 -0.055590634086 75.200000000000 0.057134458771
75.210000000000 -0.123234509024 75.210000000000 0.967595086924 75.210000000000 0.067669837079 75.210000000000 -0.055564671944 75.210000000000 0.057137742743
75.220000000000 -0.123208386434 75.220000000000 0.967619506171 75.220000000000 0.067669675479 75.220000000000 -0.055538710955 75.220000000000 0.057141026443
75.230000000000 -0.123182265026 75.230000000000 0.967643922460 75.230000000000 0.067669513907 75.230000000000 -0.055512751118 75.230000000000 0.057144309872
75.240000000000 -0.123156144798 75.240000000000 0.967668335791 75.240000000000 0.067669352365 75.240000000000 -0.055486792433 75.240000000000 0.057147593029
75.250000000000 -0.123130025752 75.250000000000 0.967692746167 75.250000000000 0.067669190852 75.250000000000 -0.055460834900 75.250000000000 0.057150875914
75.260000000000 -0.123103907887 75.260000000000 0.967717153585 75.260000000000 0.067669029369 75.260000000000 -0.055434878518 75.260000000000 0.057154158528
75.270000000000 -0.123077791202 75.270000000000 0.967741558048 75.270000000000 0.067668867914 75.270000000000 -0.055408923288 75.270000000000 0.057157440870
75.280000000000 -0.123051675698 75.280000000000 0.967765959555 75.280000000000 0.067668706489 75.280000000000 -0.055382969210 75.280000000000 0.057160722941
75.290000000000 -0.123025561375 75.290000000000 0.967790358107 75.290000000000 0.067668545093 75.290000000000 -0.055357016282 75.290000000000 0.057164004741
75.300000000000 -0.122999448232 75.300000000000 0.967814753704 75.300000000000 0.067668383726 75.300000000000 -0.055331064506 75.300000000000 0.057167286268
75.310000000000 -0.122973336270 75.310000000000 0.967839146347 75.310000000000 0.067668222389 75.310000000000 -0.055305113881 75.310000000000 0.057170567525
75.320000000000 -0.122947225487 75.320000000000 0.967863536036 75.320000000000 0.067668061080 75.320000000000 -0.055279164407 75.320000000000 0.057173848510
75.330000000000 -0.122921115884 75.330000000000 0.967887922771 75.330000000000 0.067667899801 75.330000000000 -0.055253216083 75.330000000000 0.057177129224
75.340000000000 -0.122895007462 75.340000000000 0.967912306552 75.340000000000 0.067667738551 75.340000000000 -0.055227268911 75.340000000000 0.057180409666
75.350000000000 -0.122868900219 75.350000000000 0.967936687381 75.350000000000 0.067667577331 75.350000000000 -0.055201322888 75.350000000000 0.057183689837
75.360000000000 -0.122842794155 75.360000000000 0.967961065257 75.360000000000 0.067667416139 75.360000000000 -0.055175378016 75.360000000000 0.057186969737
75.370000000000 -0.122816689272 75.370000000000 0.967985440181 75.370000000000 0.067667254977 75.370000000000 -0.055149434295 75.370000000000 0.057190249366
75.380000000000 -0.122790585567 75.380000000000 0.968009812153 75.380000000000 0.067667093843 75.380000000000 -0.055123491723 75.380000000000 0.057193528724
75.390000000000 -0.122764483041 75.390000000000 0.968034181173 75.390000000000 0.067666932739 75.390000000000 -0.055097550302 75.390000000000 0.057196807810
75.400000000000 -0.122738381695 75.400000000000 0.968058547243 75.400000000000 0.067666771665 75.400000000000 -0.055071610030 75.400000000000 0.057200086626
75.410000000000 -0.122712281528 75.410000000000 0.968082910362 75.410000000000 0.067666610619 75.410000000000 -0.055045670909 75.410000000000 0.057203365170
75.420000000000 -0.122686182539 75.420000000000 0.968107270530 75.420000000000 0.067666449603 75.420000000000 -0.055019732936 75.420000000000 0.057206643443
75.430000000000 -0.122660084729 75.430000000000 0.968131627749 75.430000000000 0.067666288615 75.430000000000 -0.054993796114 75.430000000000 0.057209921446
75.440000000000 -0.122633988097 75.440000000000 0.968155982018 75.440000000000 0.067666127657 75.440000000000 -0.054967860440 75.440000000000 0.057213199177
75.450000000000 -0.122607892644 75.450000000000 0.968180333338 75.450000000000 0.067665966728 75.450000000000 -0.054941925916 75.450000000000 0.057216476638
75.460000000000 -0.122581798369 75.460000000000 0.968204681709 75.460000000000 0.067665805828 75.460000000000 -0.054915992541 75.460000000000 0.057219753828
75.470000000000 -0.122555705273 75.470000000000 0.968229027132 75.470000000000 0.067665644957 75.470000000000 -0.054890060315 75.470000000000 0.057223030747
75.480000000000 -0.122529613354 75.480000000000 0.968253369607 75.480000000000 0.067665484116 75.480000000000 -0.054864129238 75.480000000000 0.057226307395
75.490000000000 -0.122503522613 75.490000000000 0.968277709134 75.490000000000 0.067665323303 75.490000000000 -0.054838199310 75.490000000000 0.057229583772
75.500000000000 -0.122477433050 75.500000000000 0.968302045714 75.500000000000 0.067665162520 75.500000000000 -0.054812270530 75.500000000000 0.057232859879
75.510000000000 -0.122451344664 75.510000000000 0.968326379347 75.510000000000 0.067665001765 75.510000000000 -0.054786342899 75.510000000000 0.057236135715
75.520000000000 -0.122425257456 75.520000000000 0.968350710033 75.520000000000 0.067664841040 75.520000000000 -0.054760416416 75.520000000000 0.057239411280
75.530000000000 -0.122399171425 75.530000000000 0.968375037773 75.530000000000 0.067664680344 75.530000000000 -0.054734491081 75.530000000000 0.057242686575
75.540000000000 -0.122373086571 75.540000000000 0.968399362568 75.540000000000 0.067664519677 75.540000000000 -0.054708566894 75.540000000000 0.057245961599
75.550000000000 -0.122347002894 75.550000000000 0.968423684417 75.550000000000 0.067664359039 75.550000000000 -0.054682643855 75.550000000000 0.057249236353
75.560000000000 -0.122320920394 75.560000000000 0.968448003321 75.560000000000 0.067664198430 75.560000000000 -0.054656721964 75.560000000000 0.057252510836
75.570000000000 -0.122294839071 75.570000000000 0.968472319281 75.570000000000 0.067664037850 75.570000000000 -0.054630801221 75.570000000000 0.057255785049
75.580000000000 -0.122268758925 75.580000000000 0.968496632296 75.580000000000 0.067663877300 75.580000000000 -0.054604881625 75.580000000000 0.057259058991
75.590000000000 -0.122242679955 75.590000000000 0.968520942368 75.590000000000 0.067663716778 75.590000000000 -0.054578963177 75.590000000000 0.057262332663
75.600000000000 -0.122216602162 75.600000000000 0.968545249496 75.600000000000 0.067663556285 75.600000000000 -0.054553045876 75.600000000000 0.057265606065
75.610000000000 -0.122190525545 75.610000000000 0.968569553680 75.610000000000 0.067663395822 75.610000000000 -0.054527129723 75.610000000000 0.057268879196
75.620000000000 -0.122164450103 75.620000000000 0.968593854923 75.620000000000 0.067663235387 75.620000000000 -0.054501214716 75.620000000000 0.057272152057
75.630000000000 -0.122138375838 75.630000000000 0.968618153222 75.630000000000 0.067663074982 75.630000000000 -0.054475300856 75.630000000000 0.057275424648
75.640000000000 -0.122112302749 75.640000000000 0.968642448580 75.640000000000 0.067662914606 75.640000000000 -0.054449388143 75.640000000000 0.057278696968
75.650000000000 -0.122086230835 75.650000000000 0.968666740996 75.650000000000 0.067662754258 75.650000000000 -0.054423476577 75.650000000000 0.057281969019
75.660000000000 -0.122060160097 75.660000000000 0.968691030471 75.660000000000 0.067662593940 75.660000000000 -0.054397566157 75.660000000000 0.057285240799
75.670000000000 -0.122034090535 75.670000000000 0.968715317005 75.670000000000 0.067662433651 75.670000000000 -0.054371656884 75.670000000000 0.057288512309
75.680000000000 -0.122008022147 75.680000000000 0.968739600599 75.680000000000 0.067662273390 75.680000000000 -0.054345748757 75.680000000000 0.057291783549
75.690000000000 -0.121981954935 75.690000000000 0.968763881252 75.690000000000 0.067662113159 75.690000000000 -0.054319841776 75.690000000000 0.057295054519
75.700000000000 -0.121955888898 75.700000000000 0.968788158966 75.700000000000 0.067661952957 75.700000000000 -0.054293935941 75.700000000000 0.057298325220
75.710000000000 -0.121929824036 75.710000000000 0.968812433740 75.710000000000 0.067661792784 75.710000000000 -0.054268031253 75.710000000000 0.057301595650
75.720000000000 -0.121903760349 75.720000000000 0.968836705575 75.720000000000 0.067661632639 75.720000000000 -0.054242127710 75.720000000000 0.057304865810
75.730000000000 -0.121877697836 75.730000000000 0.968860974472 75.730000000000 0.067661472524 75.730000000000 -0.054216225312 75.730000000000 0.057308135700
75.740000000000 -0.121851636498 75.740000000000 0.968885240431 75.740000000000 0.067661312438 75.740000000000 -0.054190324060 75.740000000000 0.057311405321
75.750000000000 -0.121825576334 75.750000000000 0.968909503451 75.750000000000 0.067661152380 75.750000000000 -0.054164423954 75.750000000000 0.057314674672
75.760000000000 -0.121799517344 75.760000000000 0.968933763534 75.760000000000 0.067660992352 75.760000000000 -0.054138524992 75.760000000000 0.057317943753
75.770000000000 -0.121773459529 75.770000000000 0.968958020680 75.770000000000 0.067660832353 75.770000000000 -0.054112627176 75.770000000000 0.057321212564
75.780000000000 -0.121747402887 75.780000000000 0.968982274890 75.780000000000 0.067660672382 75.780000000000 -0.054086730505 75.780000000000 0.057324481105
75.790000000000 -0.121721347420 75.790000000000 0.969006526163 75.790000000000 0.067660512441 75.790000000000 -0.054060834979 75.790000000000 0.057327749377
75.800000000000 -0.121695293126 75.800000000000 0.969030774500 75.800000000000 0.067660352528 75.800000000000 -0.054034940598 75.800000000000 0.057331017379
75.810000000000 -0.121669240005 75.810000000000 0.969055019901 75.810000000000 0.067660192645 75.810000000000 -0.054009047361 75.810000000000 0.057334285112
75.820000000000 -0.121643188059 75.820000000000 0.969079262367 75.820000000000 0.067660032790 75.820000000000 -0.053983155269 75.820000000000 0.057337552575
75.830000000000 -0.121617137285 75.830000000000 0.969103501899 75.830000000000 0.067659872964 75.830000000000 -0.053957264321 75.830000000000 0.057340819769
75.840000000000 -0.121591087685 75.840000000000 0.969127738496 75.840000000000 0.067659713167 75.840000000000 -0.053931374517 75.840000000000 0.057344086693
75.850000000000 -0.121565039257 75.850000000000 0.969151972158 75.850000000000 0.067659553400 75.850000000000 -0.053905485858 75.850000000000 0.057347353347
75.860000000000 -0.121538992003 75.860000000000 0.969176202887 75.860000000000 0.067659393661 75.860000000000 -0.053879598342 75.860000000000 0.057350619733
75.870000000000 -0.121512945921 75.870000000000 0.969200430683 75.870000000000 0.067659233951 75.870000000000 -0.053853711970 75.870000000000 0.057353885849
75.880000000000 -0.121486901012 75.880000000000 0.969224655545 75.880000000000 0.067659074270 75.880000000000 -0.053827826743 75.880000000000 0.057357151695
75.890000000000 -0.121460857276 75.890000000000 0.969248877475 75.890000000000 0.067658914617 75.890000000000 -0.053801942658 75.890000000000 0.057360417272
75.900000000000 -0.121434814711 75.900000000000 0.969273096473 75.900000000000 0.067658754994 75.900000000000 -0.053776059717 75.900000000000 0.057363682580
75.910000000000 -0.121408773320 75.910000000000 0.969297312539 75.910000000000 0.067658595400 75.910000000000 -0.053750177920 75.910000000000 0.057366947619
75.920000000000 -0.121382733100 75.920000000000 0.969321525674 75.920000000000 0.067658435834 75.920000000000 -0.053724297266 75.920000000000 0.057370212389
75.930000000000 -0.121356694052 75.930000000000 0.969345735877 75.930000000000 0.067658276297 75.930000000000 -0.053698417755 75.930000000000 0.057373476889
75.940000000000 -0.121330656176 75.940000000000 0.969369943149 75.940000000000 0.067658116790 75.940000000000 -0.053672539387 75.940000000000 0.057376741120
75.950000000000 -0.121304619472 75.950000000000 0.969394147492 75.950000000000 0.067657957311 75.950000000000 -0.053646662161 75.950000000000 0.057380005082
75.960000000000 -0.121278583940 75.960000000000 0.969418348904 75.960000000000 0.067657797861 75.960000000000 -0.053620786079 75.960000000000 0.057383268776
75.970000000000 -0.121252549578 75.970000000000 0.969442547386 75.970000000000 0.067657638440 75.970000000000 -0.053594911139 75.970000000000 0.057386532200
75.980000000000 -0.121226516389 75.980000000000 0.969466742940 75.980000000000 0.067657479047 75.980000000000 -0.053569037341 75.980000000000 0.057389795355
75.990000000000 -0.121200484370 75.990000000000 0.969490935564 75.990000000000 0.067657319684 75.990000000000 -0.053543164686 75.990000000000 0.057393058241
76.000000000000 -0.121174453523 76.000000000000 0.969515125260 76.000000000000 0.067657160349 76.000000000000 -0.053517293173 76.000000000000 0.057396320858
76.010000000000 -0.121148423846 76.010000000000 0.969539312028 76.010000000000 0.067657001043 76.010000000000 -0.053491422803 76.010000000000 0.057399583207
76.020000000000 -0.121122395340 76.020000000000 0.969563495868 76.020000000000 0.067656841766 76.020000000000 -0.053465553574 76.020000000000 0.057402845286
76.030000000000 -0.121096368005 76.030000000000 0.969587676780 76.030000000000 0.067656682518 76.030000000000 -0.053439685487 76.030000000000 0.057406107097
76.040000000000 -0.121070341840 76.040000000000 0.969611854766 76.040000000000 0.067656523299 76.040000000000 -0.053413818542 76.040000000000 0.057409368639
76.050000000000 -0.121044316846 76.050000000000 0.969636029825 76.050000000000 0.067656364108 76.050000000000 -0.053387952738 76.050000000000 0.057412629913
76.060000000000 -0.121018293022 76.060000000000 0.969660201958 76.060000000000 0.067656204947 76.060000000000 -0.053362088076 76.060000000000 0.057415890917
76.070000000000 -0.120992270369 76.070000000000 0.969684371164 76.070000000000 0.067656045814 76.070000000000 -0.053336224555 76.070000000000 0.057419151653
76.080000000000 -0.120966248885 76.080000000000 0.969708537446 76.080000000000 0.067655886710 76.080000000000 -0.053310362175 76.080000000000 0.057422412121
76.090000000000 -0.120940228571 76.090000000000 0.969732700802 76.090000000000 0.067655727634 76.090000000000 -0.053284500936 76.090000000000 0.057425672319
76.100000000000 -0.120914209427 76.100000000000 0.969756861233 76.100000000000 0.067655568588 76.100000000000 -0.053258640839 76.100000000000 0.057428932250
76.110000000000 -0.120888191452 76.110000000000 0.969781018740 76.110000000000 0.067655409570 76.110000000000 -0.053232781882 76.110000000000 0.057432191911
76.120000000000 -0.120862174647 76.120000000000 0.969805173323 76.120000000000 0.067655250581 76.120000000000 -0.053206924066 76.120000000000 0.057435451305
76.130000000000 -0.120836159011 76.130000000000 0.969829324982 76.130000000000 0.067655091621 76.130000000000 -0.053181067390 76.130000000000 0.057438710429
76.140000000000 -0.120810144545 76.140000000000 0.969853473718 76.140000000000 0.067654932690 76.140000000000 -0.053155211855 76.140000000000 0.057441969286
76.150000000000 -0.120784131247 76.150000000000 0.969877619531 76.150000000000 0.067654773787 76.150000000000 -0.053129357460 76.150000000000 0.057445227874
76.160000000000 -0.120758119119 76.160000000000 0.969901762421 76.160000000000 0.067654614913 76.160000000000 -0.053103504206 76.160000000000 0.057448486194
76.170000000000 -0.120732108159 76.170000000000 0.969925902389 76.170000000000 0.067654456068 76.170000000000 -0.053077652091 76.170000000000 0.057451744245
76.180000000000 -0.120706098368 76.180000000000 0.969950039435 76.180000000000 0.067654297252 76.180000000000 -0.053051801117 76.180000000000 0.057455002028
76.190000000000 -0.120680089746 76.190000000000 0.969974173560 76.190000000000 0.067654138464 76.190000000000 -0.053025951282 76.190000000000 0.057458259543
76.200000000000 -0.120654082292 76.200000000000 0.969998304764 76.200000000000 0.067653979705 76.200000000000 -0.053000102587 76.200000000000 0.057461516790
76.210000000000 -0.120628076006 76.210000000000 0.970022433047 76.210000000000 0.067653820975 76.210000000000 -0.052974255031 76.210000000000 0.057464773769
76.220000000000 -0.120602070889 76.220000000000 0.970046558410 76.220000000000 0.067653662274 76.220000000000 -0.052948408615 76.220000000000 0.057468030479
76.230000000000 -0.120576066939 76.230000000000 0.970070680853 76.230000000000 0.067653503601 76.230000000000 -0.052922563338 76.230000000000 0.057471286921
76.240000000000 -0.120550064158 76.240000000000 0.970094800376 76.240000000000 0.067653344957 76.240000000000 -0.052896719201 76.240000000000 0.057474543096
76.250000000000 -0.120524062544 76.250000000000 0.970118916980 76.250000000000 0.067653186342 76.250000000000 -0.052870876202 76.250000000000 0.057477799002
76.260000000000 -0.120498062098 76.260000000000 0.970143030665 76.260000000000 0.067653027755 76.260000000000 -0.052845034343 76.260000000000 0.057481054640
76.270000000000 -0.120472062819 76.270000000000 0.970167141432 76.270000000000 0.067652869197 76.270000000000 -0.052819193622 76.270000000000 0.057484310011
76.280000000000 -0.120446064708 76.280000000000 0.970191249280 76.280000000000 0.067652710668 76.280000000000 -0.052793354040 76.280000000000 0.057487565113
76.290000000000 -0.120420067764 76.290000000000 0.970215354211 76.290000000000 0.067652552168 76.290000000000 -0.052767515596 76.290000000000 0.057490819948
76.300000000000 -0.120394071987 76.300000000000 0.970239456225 76.300000000000 0.067652393696 76.300000000000 -0.052741678291 76.300000000000 0.057494074515
76.310000000000 -0.120368077377 76.310000000000 0.970263555321 76.310000000000 0.067652235253 76.310000000000 -0.052715842124 76.310000000000 0.057497328814
76.320000000000 -0.120342083933 76.320000000000 0.970287651501 76.320000000000 0.067652076838 76.320000000000 -0.052690007095 76.320000000000 0.057500582845
76.330000000000 -0.120316091657 76.330000000000 0.970311744764 76.330000000000 0.067651918452 76.330000000000 -0.052664173205 76.330000000000 0.057503836609
76.340000000000 -0.120290100547 76.340000000000 0.970335835112 76.340000000000 0.067651760095 76.340000000000 -0.052638340452 76.340000000000 0.057507090105
76.350000000000 -0.120264110604 76.350000000000 0.970359922544 76.350000000000 0.067651601767 76.350000000000 -0.052612508837 76.350000000000 0.057510343333
76.360000000000 -0.120238121827 76.360000000000 0.970384007061 76.360000000000 0.067651443467 76.360000000000 -0.052586678360 76.360000000000 0.057513596293
76.370000000000 -0.120212134216 76.370000000000 0.970408088663 76.370000000000 0.067651285196 76.370000000000 -0.052560849020 76.370000000000 0.057516848986
76.380000000000 -0.120186147771 76.380000000000 0.970432167351 76.380000000000 0.067651126953 76.380000000000 -0.052535020818 76.380000000000 0.057520101412
76.390000000000 -0.120160162492 76.390000000000 0.970456243124 76.390000000000 0.067650968739 76.390000000000 -0.052509193753 76.390000000000 0.057523353570
76.400000000000 -0.120134178379 76.400000000000 0.970480315984 76.400000000000 0.067650810554 76.400000000000 -0.052483367825 76.400000000000 0.057526605460
76.410000000000 -0.120108195432 76.410000000000 0.970504385931 76.410000000000 0.067650652397 76.410000000000 -0.052457543034 76.410000000000 0.057529857083
76.420000000000 -0.120082213650 76.420000000000 0.970528452964 76.420000000000 0.067650494269 76.420000000000 -0.052431719381 76.420000000000 0.057533108439
76.430000000000 -0.120056233033 76.430000000000 0.970552517085 76.430000000000 0.067650336170 76.430000000000 -0.052405896863 76.430000000000 0.057536359527
76.440000000000 -0.120030253582 76.440000000000 0.970576578294 76.440000000000 0.067650178099 76.440000000000 -0.052380075483 76.440000000000 0.057539610348
76.450000000000 -0.120004275296 76.450000000000 0.970600636591 76.450000000000 0.067650020057 76.450000000000 -0.052354255239 76.450000000000 0.057542860902
76.460000000000 -0.119978298175 76.460000000000 0.970624691977 76.460000000000 0.067649862043 76.460000000000 -0.052328436132 76.460000000000 0.057546111188
76.470000000000 -0.119952322219 76.470000000000 0.970648744451 76.470000000000 0.067649704058 76.470000000000 -0.052302618161 76.470000000000 0.057549361207
76.480000000000 -0.119926347427 76.480000000000 0.970672794015 76.480000000000 0.067649546102 76.480000000000 -0.052276801326 76.480000000000 0.057552610959
76.490000000000 -0.119900373800 76.490000000000 0.970696840668 76.490000000000 0.067649388174 76.490000000000 -0.052250985627 76.490000000000 0.057555860444
76.500000000000 -0.119874401338 76.500000000000 0.970720884412 76.500000000000 0.067649230274 76.500000000000 -0.052225171064 76.500000000000 0.057559109662
76.510000000000 -0.119848430040 76.510000000000 0.970744925245 76.510000000000 0.067649072404 76.510000000000 -0.052199357636 76.510000000000 0.057562358612
76.520000000000 -0.119822459906 76.520000000000 0.970768963170 76.520000000000 0.067648914562 76.520000000000 -0.052173545345 76.520000000000 0.057565607296
76.530000000000 -0.119796490937 76.530000000000 0.970792998185 76.530000000000 0.067648756748 76.530000000000 -0.052147734189 76.530000000000 0.057568855712
76.540000000000 -0.119770523131 76.540000000000 0.970817030292 76.540000000000 0.067648598963 76.540000000000 -0.052121924168 76.540000000000 0.057572103862
76.550000000000 -0.119744556489 76.550000000000 0.970841059491 76.550000000000 0.067648441206 76.550000000000 -0.052096115283 76.550000000000 0.057575351744
76.560000000000 -0.119718591011 76.560000000000 0.970865085782 76.560000000000 0.067648283478 76.560000000000 -0.052070307533 76.560000000000 0.057578599360
76.570000000000 -0.119692626696 76.570000000000 0.970889109165 76.570000000000 0.067648125779 76.570000000000 -0.052044500917 76.570000000000 0.057581846709
76.580000000000 -0.119666663545 76.580000000000 0.970913129642 76.580000000000 0.067647968108 76.580000000000 -0.052018695437 76.580000000000 0.057585093791
76.590000000000 -0.119640701558 76.590000000000 0.970937147212 76.590000000000 0.067647810466 76.590000000000 -0.051992891092 76.590000000000 0.057588340606
76.600000000000 -0.119614740733 76.600000000000 0.970961161875 76.600000000000 0.067647652852 76.600000000000 -0.051967087881 76.600000000000 0.057591587154
76.610000000000 -0.119588781071 76.610000000000 0.970985173633 76.610000000000 0.067647495267 76.610000000000 -0.051941285805 76.610000000000 0.057594833436
76.620000000000 -0.119562822573 76.620000000000 0.971009182484 76.620000000000 0.067647337710 76.620000000000 -0.051915484863 76.620000000000 0.057598079451
76.630000000000 -0.119536865237 76.630000000000 0.971033188431 76.630000000000 0.067647180182 76.630000000000 -0.051889685055 76.630000000000 0.057601325199
76.640000000000 -0.119510909064 76.640000000000 0.971057191473 76.640000000000 0.067647022682 76.640000000000 -0.051863886382 76.640000000000 0.057604570681
76.650000000000 -0.119484954053 76.650000000000 0.971081191610 76.650000000000 0.067646865211 76.650000000000 -0.051838088842 76.650000000000 0.057607815896
76.660000000000 -0.119459000205 76.660000000000 0.971105188843 76.660000000000 0.067646707768 76.660000000000 -0.051812292437 76.660000000000 0.057611060844
76.670000000000 -0.119433047519 76.670000000000 0.971129183172 76.670000000000 0.067646550354 76.670000000000 -0.051786497165 76.670000000000 0.057614305526
76.680000000000 -0.119407095995 76.680000000000 0.971153174598 76.680000000000 0.067646392968 76.680000000000 -0.051760703027 76.680000000000 0.057617549942
76.690000000000 -0.119381145633 76.690000000000 0.971177163121 76.690000000000 0.067646235610 76.690000000000 -0.051734910022 76.690000000000 0.057620794091
76.700000000000 -0.119355196433 76.700000000000 0.971201148741 76.700000000000 0.067646078282 76.700000000000 -0.051709118151 76.700000000000 0.057624037974
76.710000000000 -0.119329248395 76.710000000000 0.971225131459 76.710000000000 0.067645920981 76.710000000000 -0.051683327413 76.710000000000 0.057627281590
76.720000000000 -0.119303301518 76.720000000000 0.971249111275 76.720000000000 0.067645763709 76.720000000000 -0.051657537809 76.720000000000 0.057630524940
76.730000000000 -0.119277355803 76.730000000000 0.971273088190 76.730000000000 0.067645606466 76.730000000000 -0.051631749337 76.730000000000 0.057633768024
76.740000000000 -0.119251411249 76.740000000000 0.971297062203 76.740000000000 0.067645449251 76.740000000000 -0.051605961998 76.740000000000 0.057637010841
76.750000000000 -0.119225467857 76.750000000000 0.971321033315 76.750000000000 0.067645292064 76.750000000000 -0.051580175792 76.750000000000 0.057640253392
76.760000000000 -0.119199525625 76.760000000000 0.971345001527 76.760000000000 0.067645134906 76.760000000000 -0.051554390719 76.760000000000 0.057643495677
76.770000000000 -0.119173584555 76.770000000000 0.971368966839 76.770000000000 0.067644977776 76.770000000000 -0.051528606778 76.770000000000 0.057646737696
76.780000000000 -0.119147644645 76.780000000000 0.971392929250 76.780000000000 0.067644820675 76.780000000000 -0.051502823970 76.780000000000 0.057649979448
76.790000000000 -0.119121705896 76.790000000000 0.971416888763 76.790000000000 0.067644663602 76.790000000000 -0.051477042294 76.790000000000 0.057653220935
76.800000000000 -0.119095768308 76.800000000000 0.971440845376 76.800000000000 0.067644506558 76.800000000000 -0.051451261750 76.800000000000 0.057656462155
76.810000000000 -0.119069831880 76.810000000000 0.971464799091 76.810000000000 0.067644349542 76.810000000000 -0.051425482338 76.810000000000 0.057659703110
76.820000000000 -0.119043896612 76.820000000000 0.971488749908 76.820000000000 0.067644192554 76.820000000000 -0.051399704058 76.820000000000 0.057662943798
76.830000000000 -0.119017962505 76.830000000000 0.971512697826 76.830000000000 0.067644035595 76.830000000000 -0.051373926910 76.830000000000 0.057666184220
76.840000000000 -0.118992029558 76.840000000000 0.971536642847 76.840000000000 0.067643878664 76.840000000000 -0.051348150894 76.840000000000 0.057669424377
76.850000000000 -0.118966097770 76.850000000000 0.971560584971 76.850000000000 0.067643721762 76.850000000000 -0.051322376009 76.850000000000 0.057672664268
76.860000000000 -0.118940167142 76.860000000000 0.971584524198 76.860000000000 0.067643564887 76.860000000000 -0.051296602255 76.860000000000 0.057675903892
76.870000000000 -0.118914237675 76.870000000000 0.971608460529 76.870000000000 0.067643408042 76.870000000000 -0.051270829633 76.870000000000 0.057679143251
76.880000000000 -0.118888309366 76.880000000000 0.971632393963 76.880000000000 0.067643251225 76.880000000000 -0.051245058142 76.880000000000 0.057682382345
76.890000000000 -0.118862382217 76.890000000000 0.971656324502 76.890000000000 0.067643094436 76.890000000000 -0.051219287782 76.890000000000 0.057685621172
76.900000000000 -0.118836456227 76.900000000000 0.971680252145 76.900000000000 0.067642937675 76.900000000000 -0.051193518552 76.900000000000 0.057688859734
76.910000000000 -0.118810531397 76.910000000000 0.971704176893 76.910000000000 0.067642780943 76.910000000000 -0.051167750454 76.910000000000 0.057692098030
76.920000000000 -0.118784607725 76.920000000000 0.971728098747 76.920000000000 0.067642624239 76.920000000000 -0.051141983486 76.920000000000 0.057695336060
76.930000000000 -0.118758685213 76.930000000000 0.971752017706 76.930000000000 0.067642467564 76.930000000000 -0.051116217649 76.930000000000 0.057698573825
76.940000000000 -0.118732763859 76.940000000000 0.971775933772 76.940000000000 0.067642310916 76.940000000000 -0.051090452942 76.940000000000 0.057701811324
76.950000000000 -0.118706843663 76.950000000000 0.971799846943 76.950000000000 0.067642154298 76.950000000000 -0.051064689366 76.950000000000 0.057705048558
76.960000000000 -0.118680924627 76.960000000000 0.971823757222 76.960000000000 0.067641997707 76.960000000000 -0.051038926920 76.960000000000 0.057708285526
76.970000000000 -0.118655006748 76.970000000000 0.971847664608 76.970000000000 0.067641841145 76.970000000000 -0.051013165603 76.970000000000 0.057711522229
76.980000000000 -0.118629090028 76.980000000000 0.971871569101 76.980000000000 0.067641684611 76.980000000000 -0.050987405417 76.980000000000 0.057714758666
76.990000000000 -0.118603174466 76.990000000000 0.971895470702 76.990000000000 0.067641528106 76.990000000000 -0.050961646360 76.990000000000 0.057717994838
77.000000000000 -0.118577260062 77.000000000000 0.971919369411 77.000000000000 0.067641371629 77.000000000000 -0.050935888434 77.000000000000 0.057721230745
77.010000000000 -0.118551346816 77.010000000000 0.971943265229 77.010000000000 0.067641215180 77.010000000000 -0.050910131636 77.010000000000 0.057724466386
77.020000000000 -0.118525434727 77.020000000000 0.971967158156 77.020000000000 0.067641058759 77.020000000000 -0.050884375968 77.020000000000 0.057727701762
77.030000000000 -0.118499523797 77.030000000000 0.971991048192 77.030000000000 0.067640902367 77.030000000000 -0.050858621430 77.030000000000 0.057730936873
77.040000000000 -0.118473614023 77.040000000000 0.972014935338 77.040000000000 0.067640746003 77.040000000000 -0.050832868020 77.040000000000 0.057734171718
77.050000000000 -0.118447705407 77.050000000000 0.972038819594 77.050000000000 0.067640589667 77.050000000000 -0.050807115740 77.050000000000 0.057737406298
77.060000000000 -0.118421797948 77.060000000000 0.972062700961 77.060000000000 0.067640433360 77.060000000000 -0.050781364589 77.060000000000 0.057740640613
77.070000000000 -0.118395891647 77.070000000000 0.972086579438 77.070000000000 0.067640277081 77.070000000000 -0.050755614566 77.070000000000 0.057743874663
77.080000000000 -0.118369986502 77.080000000000 0.972110455026 77.080000000000 0.067640120830 77.080000000000 -0.050729865672 77.080000000000 0.057747108448
77.090000000000 -0.118344082514 77.090000000000 0.972134327726 77.090000000000 0.067639964607 77.090000000000 -0.050704117907 77.090000000000 0.057750341968
77.100000000000 -0.118318179682 77.100000000000 0.972158197538 77.100000000000 0.067639808413 77.100000000000 -0.050678371270 77.100000000000 0.057753575223
77.110000000000 -0.118292278008 77.110000000000 0.972182064462 77.110000000000 0.067639652247 77.110000000000 -0.050652625761 77.110000000000 0.057756808213
77.120000000000 -0.118266377489 77.120000000000 0.972205928498 77.120000000000 0.067639496109 77.120000000000 -0.050626881380 77.120000000000 0.057760040938
77.130000000000 -0.118240478127 77.130000000000 0.972229789648 77.130000000000 0.067639339999 77.130000000000 -0.050601138128 77.130000000000 0.057763273398
77.140000000000 -0.118214579922 77.140000000000 0.972253647910 77.140000000000 0.067639183918 77.140000000000 -0.050575396004 77.140000000000 0.057766505593
77.150000000000 -0.118188682872 77.150000000000 0.972277503287 77.150000000000 0.067639027865 77.150000000000 -0.050549655007 77.150000000000 0.057769737523
77.160000000000 -0.118162786978 77.160000000000 0.972301355777 77.160000000000 0.067638871840 77.160000000000 -0.050523915138 77.160000000000 0.057772969189
77.170000000000 -0.118136892240 77.170000000000 0.972325205382 77.170000000000 0.067638715843 77.170000000000 -0.050498176396 77.170000000000 0.057776200589
77.180000000000 -0.118110998658 77.180000000000 0.972349052102 77.180000000000 0.067638559875 77.180000000000 -0.050472438783 77.180000000000 0.057779431725
77.190000000000 -0.118085106231 77.190000000000 0.972372895937 77.190000000000 0.067638403935 77.190000000000 -0.050446702296 77.190000000000 0.057782662597
77.200000000000 -0.118059214959 77.200000000000 0.972396736887 77.200000000000 0.067638248023 77.200000000000 -0.050420966936 77.200000000000 0.057785893203
77.210000000000 -0.118033324843 77.210000000000 0.972420574953 77.210000000000 0.067638092139 77.210000000000 -0.050395232704 77.210000000000 0.057789123545
77.220000000000 -0.118007435882 77.220000000000 0.972444410135 77.220000000000 0.067637936283 77.220000000000 -0.050369499599 77.220000000000 0.057792353623
77.230000000000 -0.117981548076 77.230000000000 0.972468242434 77.230000000000 0.067637780456 77.230000000000 -0.050343767620 77.230000000000 0.057795583436
77.240000000000 -0.117955661425 77.240000000000 0.972492071849 77.240000000000 0.067637624657 77.240000000000 -0.050318036768 77.240000000000 0.057798812984
77.250000000000 -0.117929775928 77.250000000000 0.972515898382 77.250000000000 0.067637468886 77.250000000000 -0.050292307043 77.250000000000 0.057802042268
77.260000000000 -0.117903891587 77.260000000000 0.972539722033 77.260000000000 0.067637313143 77.260000000000 -0.050266578444 77.260000000000 0.057805271287
77.270000000000 -0.117878008399 77.270000000000 0.972563542802 77.270000000000 0.067637157428 77.270000000000 -0.050240850971 77.270000000000 0.057808500042
77.280000000000 -0.117852126367 77.280000000000 0.972587360689 77.280000000000 0.067637001742 77.280000000000 -0.050215124625 77.280000000000 0.057811728533
77.290000000000 -0.117826245488 77.290000000000 0.972611175694 77.290000000000 0.067636846083 77.290000000000 -0.050189399405 77.290000000000 0.057814956759
77.300000000000 -0.117800365763 77.300000000000 0.972634987819 77.300000000000 0.067636690453 77.300000000000 -0.050163675310 77.300000000000 0.057818184721
77.310000000000 -0.117774487193 77.310000000000 0.972658797063 77.310000000000 0.067636534851 77.310000000000 -0.050137952342 77.310000000000 0.057821412418
77.320000000000 -0.117748609776 77.320000000000 0.972682603427 77.320000000000 0.067636379277 77.320000000000 -0.050112230499 77.320000000000 0.057824639852
77.330000000000 -0.117722733513 77.330000000000 0.972706406911 77.330000000000 0.067636223732 77.330000000000 -0.050086509782 77.330000000000 0.057827867021
77.340000000000 -0.117696858404 77.340000000000 0.972730207516 77.340000000000 0.067636068214 77.340000000000 -0.050060790190 77.340000000000 0.057831093926
77.350000000000 -0.117670984448 77.350000000000 0.972754005241 77.350000000000 0.067635912725 77.350000000000 -0.050035071724 77.350000000000 0.057834320567
77.360000000000 -0.117645111646 77.360000000000 0.972777800088 77.360000000000 0.067635757263 77.360000000000 -0.050009354383 77.360000000000 0.057837546943
77.370000000000 -0.117619239996 77.370000000000 0.972801592056 77.370000000000 0.067635601830 77.370000000000 -0.049983638167 77.370000000000 0.057840773056
77.380000000000 -0.117593369500 77.380000000000 0.972825381147 77.380000000000 0.067635446425 77.380000000000 -0.049957923075 77.380000000000 0.057843998905
77.390000000000 -0.117567500157 77.390000000000 0.972849167359 77.390000000000 0.067635291048 77.390000000000 -0.049932209109 77.390000000000 0.057847224489
77.400000000000 -0.117541631967 77.400000000000 0.972872950694 77.400000000000 0.067635135699 77.400000000000 -0.049906496268 77.400000000000 0.057850449810
77.410000000000 -0.117515764929 77.410000000000 0.972896731153 77.410000000000 0.067634980378 77.410000000000 -0.049880784551 77.410000000000 0.057853674866
77.420000000000 -0.117489899044 77.420000000000 0.972920508734 77.420000000000 0.067634825086 77.420000000000 -0.049855073958 77.420000000000 0.057856899659
77.430000000000 -0.117464034311 77.430000000000 0.972944283440 77.430000000000 0.067634669821 77.430000000000 -0.049829364490 77.430000000000 0.057860124188
77.440000000000 -0.117438170731 77.440000000000 0.972968055269 77.440000000000 0.067634514584 77.440000000000 -0.049803656146 77.440000000000 0.057863348453
77.450000000000 -0.117412308303 77.450000000000 0.972991824223 77.450000000000 0.067634359376 77.450000000000 -0.049777948927 77.450000000000 0.057866572454
77.460000000000 -0.117386447027 77.460000000000 0.973015590302 77.460000000000 0.067634204196 77.460000000000 -0.049752242831 77.460000000000 0.057869796192
77.470000000000 -0.117360586903 77.470000000000 0.973039353506 77.470000000000 0.067634049043 77.470000000000 -0.049726537859 77.470000000000 0.057873019666
77.480000000000 -0.117334727930 77.480000000000 0.973063113835 77.480000000000 0.067633893919 77.480000000000 -0.049700834011 77.480000000000 0.057876242876
77.490000000000 -0.117308870110 77.490000000000 0.973086871290 77.490000000000 0.067633738823 77.490000000000 -0.049675131287 77.490000000000 0.057879465822
77.500000000000 -0.117283013440 77.500000000000 0.973110625872 77.500000000000 0.067633583755 77.500000000000 -0.049649429686 77.500000000000 0.057882688505
77.510000000000 -0.117257157923 77.510000000000 0.973134377580 77.510000000000 0.067633428715 77.510000000000 -0.049623729208 77.510000000000 0.057885910924
77.520000000000 -0.117231303556 77.520000000000 0.973158126415 77.520000000000 0.067633273703 77.520000000000 -0.049598029854 77.520000000000 0.057889133080
77.530000000000 -0.117205450341 77.530000000000 0.973181872378 77.530000000000 0.067633118719 77.530000000000 -0.049572331622 77.530000000000 0.057892354972
77.540000000000 -0.117179598277 77.540000000000 0.973205615468 77.540000000000 0.067632963763 77.540000000000 -0.049546634514 77.540000000000 0.057895576601
77.550000000000 -0.117153747364 77.550000000000 0.973229355686 77.550000000000 0.067632808835 77.550000000000 -0.049520938529 77.550000000000 0.057898797966
77.560000000000 -0.117127897601 77.560000000000 0.973253093033 77.560000000000 0.067632653935 77.560000000000 -0.049495243666 77.560000000000 0.057902019068
77.570000000000 -0.117102048990 77.570000000000 0.973276827508 77.570000000000 0.067632499063 77.570000000000 -0.049469549926 77.570000000000 0.057905239906
77.580000000000 -0.117076201528 77.580000000000 0.973300559112 77.580000000000 0.067632344219 77.580000000000 -0.049443857309 77.580000000000 0.057908460481
77.590000000000 -0.117050355217 77.590000000000 0.973324287846 77.590000000000 0.067632189404 77.590000000000 -0.049418165814 77.590000000000 0.057911680793
77.600000000000 -0.117024510057 77.600000000000 0.973348013710 77.600000000000 0.067632034616 77.600000000000 -0.049392475441 77.600000000000 0.057914900841
77.610000000000 -0.116998666046 77.610000000000 0.973371736704 77.610000000000 0.067631879856 77.610000000000 -0.049366786190 77.610000000000 0.057918120627
77.620000000000 -0.116972823186 77.620000000000 0.973395456828 77.620000000000 0.067631725124 77.620000000000 -0.049341098062 77.620000000000 0.057921340149
77.630000000000 -0.116946981475 77.630000000000 0.973419174084 77.630000000000 0.067631570420 77.630000000000 -0.049315411055 77.630000000000 0.057924559407
77.640000000000 -0.116921140915 77.640000000000 0.973442888470 77.640000000000 0.067631415744 77.640000000000 -0.049289725170 77.640000000000 0.057927778403
77.650000000000 -0.116895301503 77.650000000000 0.973466599988 77.650000000000 0.067631261097 77.650000000000 -0.049264040407 77.650000000000 0.057930997136
77.660000000000 -0.116869463242 77.660000000000 0.973490308638 77.660000000000 0.067631106477 77.660000000000 -0.049238356765 77.660000000000 0.057934215605
77.670000000000 -0.116843626130 77.670000000000 0.973514014421 77.670000000000 0.067630951885 77.670000000000 -0.049212674245 77.670000000000 0.057937433812
77.680000000000 -0.116817790167 77.680000000000 0.973537717336 77.680000000000 0.067630797321 77.680000000000 -0.049186992846 77.680000000000 0.057940651755
77.690000000000 -0.116791955353 77.690000000000 0.973561417384 77.690000000000 0.067630642785 77.690000000000 -0.049161312568 77.690000000000 0.057943869435
77.700000000000 -0.116766121688 77.700000000000 0.973585114565 77.700000000000 0.067630488277 77.700000000000 -0.049135633411 77.700000000000 0.057947086853
77.710000000000 -0.116740289172 77.710000000000 0.973608808880 77.710000000000 0.067630333796 77.710000000000 -0.049109955375 77.710000000000 0.057950304008
77.720000000000 -0.116714457805 77.720000000000 0.973632500330 77.720000000000 0.067630179344 77.720000000000 -0.049084278460 77.720000000000 0.057953520899
77.730000000000 -0.116688627586 77.730000000000 0.973656188913 77.730000000000 0.067630024920 77.730000000000 -0.049058602666 77.730000000000 0.057956737528
77.740000000000 -0.116662798516 77.740000000000 0.973679874632 77.740000000000 0.067629870524 77.740000000000 -0.049032927992 77.740000000000 0.057959953894
77.750000000000 -0.116636970594 77.750000000000 0.973703557486 77.750000000000 0.067629716155 77.750000000000 -0.049007254439 77.750000000000 0.057963169998
77.760000000000 -0.116611143821 77.760000000000 0.973727237475 77.760000000000 0.067629561815 77.760000000000 -0.048981582006 77.760000000000 0.057966385838
77.770000000000 -0.116585318195 77.770000000000 0.973750914600 77.770000000000 0.067629407502 77.770000000000 -0.048955910693 77.770000000000 0.057969601416
77.780000000000 -0.116559493718 77.780000000000 0.973774588861 77.780000000000 0.067629253218 77.780000000000 -0.048930240500 77.780000000000 0.057972816731
77.790000000000 -0.116533670388 77.790000000000 0.973798260259 77.790000000000 0.067629098961 77.790000000000 -0.048904571427 77.790000000000 0.057976031784
77.800000000000 -0.116507848206 77.800000000000 0.973821928794 77.800000000000 0.067628944732 77.800000000000 -0.048878903474 77.800000000000 0.057979246574
77.810000000000 -0.116482027172 77.810000000000 0.973845594466 77.810000000000 0.067628790531 77.810000000000 -0.048853236641 77.810000000000 0.057982461102
77.820000000000 -0.116456207285 77.820000000000 0.973869257276 77.820000000000 0.067628636358 77.820000000000 -0.048827570927 77.820000000000 0.057985675367
77.830000000000 -0.116430388546 77.830000000000 0.973892917223 77.830000000000 0.067628482213 77.830000000000 -0.048801906333 77.830000000000 0.057988889369
77.840000000000 -0.116404570953 77.840000000000 0.973916574309 77.840000000000 0.067628328096 77.840000000000 -0.048776242858 77.840000000000 0.057992103109
77.850000000000 -0.116378754508 77.850000000000 0.973940228534 77.850000000000 0.067628174006 77.850000000000 -0.048750580502 77.850000000000 0.057995316587
77.860000000000 -0.116352939210 77.860000000000 0.973963879898 77.860000000000 0.067628019945 77.860000000000 -0.048724919265 77.860000000000 0.057998529802
77.870000000000 -0.116327125059 77.870000000000 0.973987528401 77.870000000000 0.067627865911 77.870000000000 -0.048699259148 77.870000000000 0.058001742755
77.880000000000 -0.116301312054 77.880000000000 0.974011174044 77.880000000000 0.067627711905 77.880000000000 -0.048673600149 77.880000000000 0.058004955445
77.890000000000 -0.116275500196 77.890000000000 0.974034816827 77.890000000000 0.067627557927 77.890000000000 -0.048647942269 77.890000000000 0.058008167873
77.900000000000 -0.116249689484 77.900000000000 0.974058456751 77.900000000000 0.067627403977 77.900000000000 -0.048622285507 77.900000000000 0.058011380039
77.910000000000 -0.116223879919 77.910000000000 0.974082093815 77.910000000000 0.067627250055 77.910000000000 -0.048596629864 77.910000000000 0.058014591943
77.920000000000 -0.116198071500 77.920000000000 0.974105728021 77.920000000000 0.067627096161 77.920000000000 -0.048570975339 77.920000000000 0.058017803585
77.930000000000 -0.116172264227 77.930000000000 0.974129359368 77.930000000000 0.067626942294 77.930000000000 -0.048545321933 77.930000000000 0.058021014964
77.940000000000 -0.116146458100 77.940000000000 0.974152987857 77.940000000000 0.067626788455 77.940000000000 -0.048519669645 77.940000000000 0.058024226081
77.950000000000 -0.116120653119 77.950000000000 0.974176613488 77.950000000000 0.067626634645 77.950000000000 -0.048494018474 77.950000000000 0.058027436936
77.960000000000 -0.116094849283 77.960000000000 0.974200236262 77.960000000000 0.067626480861 77.960000000000 -0.048468368422 77.960000000000 0.058030647530
77.970000000000 -0.116069046594 77.970000000000 0.974223856179 77.970000000000 0.067626327106 77.970000000000 -0.048442719487 77.970000000000 0.058033857861
77.980000000000 -0.116043245049 77.980000000000 0.974247473239 77.980000000000 0.067626173379 77.980000000000 -0.048417071670 77.980000000000 0.058037067930
77.990000000000 -0.116017444650 77.990000000000 0.974271087443 77.990000000000 0.067626019679 77.990000000000 -0.048391424971 77.990000000000 0.058040277737
78.000000000000 -0.115991645396 78.000000000000 0.974294698791 78.000000000000 0.067625866007 78.000000000000 -0.048365779389 78.000000000000 0.058043487282
78.010000000000 -0.115965847287 78.010000000000 0.974318307283 78.010000000000 0.067625712363 78.010000000000 -0.048340134924 78.010000000000 0.058046696566
78.020000000000 -0.115940050323 78.020000000000 0.974341912920 78.020000000000 0.067625558747 78.020000000000 -0.048314491576 78.020000000000 0.058049905587
78.030000000000 -0.115914254504 78.030000000000 0.974365515701 78.030000000000 0.067625405158 78.030000000000 -0.048288849345 78.030000000000 0.058053114347
78.040000000000 -0.115888459829 78.040000000000 0.974389115629 78.040000000000 0.067625251598 78.040000000000 -0.048263208232 78.040000000000 0.058056322845
78.050000000000 -0.115862666299 78.050000000000 0.974412712702 78.050000000000 0.067625098065 78.050000000000 -0.048237568235 78.050000000000 0.058059531082
78.060000000000 -0.115836873914 78.060000000000 0.974436306921 78.060000000000 0.067624944560 78.060000000000 -0.048211929354 78.060000000000 0.058062739056
78.070000000000 -0.115811082673 78.070000000000 0.974459898287 78.070000000000 0.067624791082 78.070000000000 -0.048186291590 78.070000000000 0.058065946769
78.080000000000 -0.115785292576 78.080000000000 0.974483486799 78.080000000000 0.067624637633 78.080000000000 -0.048160654943 78.080000000000 0.058069154220
78.090000000000 -0.115759503623 78.090000000000 0.974507072459 78.090000000000 0.067624484211 78.090000000000 -0.048135019412 78.090000000000 0.058072361410
78.100000000000 -0.115733715814 78.100000000000 0.974530655266 78.100000000000 0.067624330817 78.100000000000 -0.048109384997 78.100000000000 0.058075568338
78.110000000000 -0.115707929148 78.110000000000 0.974554235221 78.110000000000 0.067624177450 78.110000000000 -0.048083751698 78.110000000000 0.058078775004
78.120000000000 -0.115682143627 78.120000000000 0.974577812325 78.120000000000 0.067624024112 78.120000000000 -0.048058119515 78.120000000000 0.058081981409
78.130000000000 -0.115656359249 78.130000000000 0.974601386577 78.130000000000 0.067623870801 78.130000000000 -0.048032488448 78.130000000000 0.058085187553
78.140000000000 -0.115630576014 78.140000000000 0.974624957977 78.140000000000 0.067623717518 78.140000000000 -0.048006858497 78.140000000000 0.058088393435
78.150000000000 -0.115604793923 78.150000000000 0.974648526528 78.150000000000 0.067623564262 78.150000000000 -0.047981229661 78.150000000000 0.058091599056
78.160000000000 -0.115579012975 78.160000000000 0.974672092227 78.160000000000 0.067623411034 78.160000000000 -0.047955601941 78.160000000000 0.058094804415
78.170000000000 -0.115553233170 78.170000000000 0.974695655077 78.170000000000 0.067623257834 78.170000000000 -0.047929975335 78.170000000000 0.058098009513
78.180000000000 -0.115527454508 78.180000000000 0.974719215077 78.180000000000 0.067623104662 78.180000000000 -0.047904349846 78.180000000000 0.058101214350
78.190000000000 -0.115501676988 78.190000000000 0.974742772228 78.190000000000 0.067622951517 78.190000000000 -0.047878725471 78.190000000000 0.058104418925
78.200000000000 -0.115475900612 78.200000000000 0.974766326530 78.200000000000 0.067622798401 78.200000000000 -0.047853102211 78.200000000000 0.058107623239
78.210000000000 -0.115450125377 78.210000000000 0.974789877983 78.210000000000 0.067622645311 78.210000000000 -0.047827480066 78.210000000000 0.058110827292
78.220000000000 -0.115424351286 78.220000000000 0.974813426588 78.220000000000 0.067622492250 78.220000000000 -0.047801859036 78.220000000000 0.058114031084
78.230000000000 -0.115398578336 78.230000000000 0.974836972345 78.230000000000 0.067622339216 78.230000000000 -0.047776239120 78.230000000000 0.058117234615
78.240000000000 -0.115372806529 78.240000000000 0.974860515255 78.240000000000 0.067622186210 78.240000000000 -0.047750620319 78.240000000000 0.058120437885
78.250000000000 -0.115347035864 78.250000000000 0.974884055317 78.250000000000 0.067622033231 78.250000000000 -0.047725002632 78.250000000000 0.058123640893
78.260000000000 -0.115321266340 78.260000000000 0.974907592533 78.260000000000 0.067621880281 78.260000000000 -0.047699386060 78.260000000000 0.058126843641
78.270000000000 -0.115295497959 78.270000000000 0.974931126902 78.270000000000 0.067621727357 78.270000000000 -0.047673770601 78.270000000000 0.058130046127
78.280000000000 -0.115269730719 78.280000000000 0.974954658425 78.280000000000 0.067621574462 78.280000000000 -0.047648156257 78.280000000000 0.058133248353
78.290000000000 -0.115243964620 78.290000000000 0.974978187102 78.290000000000 0.067621421594 78.290000000000 -0.047622543026 78.290000000000 0.058136450317
78.300000000000 -0.115218199663 78.300000000000 0.975001712933 78.300000000000 0.067621268754 78.300000000000 -0.047596930909 78.300000000000 0.058139652021
78.310000000000 -0.115192435848 78.310000000000 0.975025235920 78.310000000000 0.067621115941 78.310000000000 -0.047571319906 78.310000000000 0.058142853464
78.320000000000 -0.115166673173 78.320000000000 0.975048756061 78.320000000000 0.067620963157 78.320000000000 -0.047545710016 78.320000000000 0.058146054646
78.330000000000 -0.115140911639 78.330000000000 0.975072273359 78.330000000000 0.067620810399 78.330000000000 -0.047520101240 78.330000000000 0.058149255567
78.340000000000 -0.115115151247 78.340000000000 0.975095787812 78.340000000000 0.067620657670 78.340000000000 -0.047494493577 78.340000000000 0.058152456228
78.350000000000 -0.115089391995 78.350000000000 0.975119299422 78.350000000000 0.067620504968 78.350000000000 -0.047468887027 78.350000000000 0.058155656628
78.360000000000 -0.115063633884 78.360000000000 0.975142808188 78.360000000000 0.067620352293 78.360000000000 -0.047443281590 78.360000000000 0.058158856767
78.370000000000 -0.115037876913 78.370000000000 0.975166314111 78.370000000000 0.067620199647 78.370000000000 -0.047417677267 78.370000000000 0.058162056645
78.380000000000 -0.115012121083 78.380000000000 0.975189817192 78.380000000000 0.067620047027 78.380000000000 -0.047392074055 78.380000000000 0.058165256263
78.390000000000 -0.114986366393 78.390000000000 0.975213317430 78.390000000000 0.067619894436 78.390000000000 -0.047366471957 78.390000000000 0.058168455620
78.400000000000 -0.114960612843 78.400000000000 0.975236814826 78.400000000000 0.067619741872 78.400000000000 -0.047340870971 78.400000000000 0.058171654717
78.410000000000 -0.114934860433 78.410000000000 0.975260309381 78.410000000000 0.067619589336 78.410000000000 -0.047315271098 78.410000000000 0.058174853553
78.420000000000 -0.114909109163 78.420000000000 0.975283801094 78.420000000000 0.067619436827 78.420000000000 -0.047289672336 78.420000000000 0.058178052128
78.430000000000 -0.114883359033 78.430000000000 0.975307289967 78.430000000000 0.067619284346 78.430000000000 -0.047264074687 78.430000000000 0.058181250444
78.440000000000 -0.114857610043 78.440000000000 0.975330775999 78.440000000000 0.067619131892 78.440000000000 -0.047238478151 78.440000000000 0.058184448498
78.450000000000 -0.114831862192 78.450000000000 0.975354259191 78.450000000000 0.067618979466 78.450000000000 -0.047212882726 78.450000000000 0.058187646293
78.460000000000 -0.114806115480 78.460000000000 0.975377739543 78.460000000000 0.067618827068 78.460000000000 -0.047187288412 78.460000000000 0.058190843827
78.470000000000 -0.114780369908 78.470000000000 0.975401217055 78.470000000000 0.067618674697 78.470000000000 -0.047161695211 78.470000000000 0.058194041100
78.480000000000 -0.114754625474 78.480000000000 0.975424691728 78.480000000000 0.067618522353 78.480000000000 -0.047136103121 78.480000000000 0.058197238114
78.490000000000 -0.114728882180 78.490000000000 0.975448163563 78.490000000000 0.067618370038 78.490000000000 -0.047110512143 78.490000000000 0.058200434867
78.500000000000 -0.114703140025 78.500000000000 0.975471632559 78.500000000000 0.067618217749 78.500000000000 -0.047084922276 78.500000000000 0.058203631360
78.510000000000 -0.114677399009 78.510000000000 0.975495098717 78.510000000000 0.067618065489 78.510000000000 -0.047059333520 78.510000000000 0.058206827593
78.520000000000 -0.114651659131 78.520000000000 0.975518562037 78.520000000000 0.067617913255 78.520000000000 -0.047033745875 78.520000000000 0.058210023565
78.530000000000 -0.114625920391 78.530000000000 0.975542022519 78.530000000000 0.067617761050 78.530000000000 -0.047008159342 78.530000000000 0.058213219278
78.540000000000 -0.114600182791 78.540000000000 0.975565480165 78.540000000000 0.067617608872 78.540000000000 -0.046982573919 78.540000000000 0.058216414730
78.550000000000 -0.114574446328 78.550000000000 0.975588934974 78.550000000000 0.067617456721 78.550000000000 -0.046956989607 78.550000000000 0.058219609922
78.560000000000 -0.114548711003 78.560000000000 0.975612386946 78.560000000000 0.067617304598 78.560000000000 -0.046931406405 78.560000000000 0.058222804855
78.570000000000 -0.114522976817 78.570000000000 0.975635836082 78.570000000000 0.067617152503 78.570000000000 -0.046905824314 78.570000000000 0.058225999527
78.580000000000 -0.114497243768 78.580000000000 0.975659282383 78.580000000000 0.067617000435 78.580000000000 -0.046880243334 78.580000000000 0.058229193939
78.590000000000 -0.114471511858 78.590000000000 0.975682725848 78.590000000000 0.067616848394 78.590000000000 -0.046854663463 78.590000000000 0.058232388092
78.600000000000 -0.114445781084 78.600000000000 0.975706166479 78.600000000000 0.067616696381 78.600000000000 -0.046829084703 78.600000000000 0.058235581984
78.610000000000 -0.114420051449 78.610000000000 0.975729604275 78.610000000000 0.067616544396 78.610000000000 -0.046803507053 78.610000000000 0.058238775617
78.620000000000 -0.114394322950 78.620000000000 0.975753039236 78.620000000000 0.067616392438 78.620000000000 -0.046777930513 78.620000000000 0.058241968990
78.630000000000 -0.114368595589 78.630000000000 0.975776471364 78.630000000000 0.067616240507 78.630000000000 -0.046752355082 78.630000000000 0.058245162103
78.640000000000 -0.114342869366 78.640000000000 0.975799900657 78.640000000000 0.067616088604 78.640000000000 -0.046726780762 78.640000000000 0.058248354956
78.650000000000 -0.114317144279 78.650000000000 0.975823327118 78.650000000000 0.067615936728 78.650000000000 -0.046701207550 78.650000000000 0.058251547550
78.660000000000 -0.114291420329 78.660000000000 0.975846750746 78.660000000000 0.067615784880 78.660000000000 -0.046675635449 78.660000000000 0.058254739884
78.670000000000 -0.114265697516 78.670000000000 0.975870171541 78.670000000000 0.067615633060 78.670000000000 -0.046650064456 78.670000000000 0.058257931958
78.680000000000 -0.114239975839 78.680000000000 0.975893589504 78.680000000000 0.067615481267 78.680000000000 -0.046624494573 78.680000000000 0.058261123773
78.690000000000 -0.114214255299 78.690000000000 0.975917004635 78.690000000000 0.067615329501 78.690000000000 -0.046598925798 78.690000000000 0.058264315328
78.700000000000 -0.114188535896 78.700000000000 0.975940416934 78.700000000000 0.067615177763 78.700000000000 -0.046573358133 78.700000000000 0.058267506624
78.710000000000 -0.114162817628 78.710000000000 0.975963826403 78.710000000000 0.067615026052 78.710000000000 -0.046547791577 78.710000000000 0.058270697660
78.720000000000 -0.114137100497 78.720000000000 0.975987233040 78.720000000000 0.067614874368 78.720000000000 -0.046522226129 78.720000000000 0.058273888436
78.730000000000 -0.114111384502 78.730000000000 0.976010636847 78.730000000000 0.067614722712 78.730000000000 -0.046496661790 78.730000000000 0.058277078953
78.740000000000 -0.114085669643 78.740000000000 0.976034037824 78.740000000000 0.067614571084 78.740000000000 -0.046471098559 78.740000000000 0.058280269211
78.750000000000 -0.114059955919 78.750000000000 0.976057435971 78.750000000000 0.067614419483 78.750000000000 -0.046445536437 78.750000000000 0.058283459209
78.760000000000 -0.114034243332 78.760000000000 0.976080831289 78.760000000000 0.067614267909 78.760000000000 -0.046419975422 78.760000000000 0.058286648948
78.770000000000 -0.114008531879 78.770000000000 0.976104223778 78.770000000000 0.067614116363 78.770000000000 -0.046394415516 78.770000000000 0.058289838428
78.780000000000 -0.113982821562 78.780000000000 0.976127613437 78.780000000000 0.067613964844 78.780000000000 -0.046368856718 78.780000000000 0.058293027648
78.790000000000 -0.113957112381 78.790000000000 0.976151000269 78.790000000000 0.067613813353 78.790000000000 -0.046343299028 78.790000000000 0.058296216609
78.800000000000 -0.113931404334 78.800000000000 0.976174384272 78.800000000000 0.067613661889 78.800000000000 -0.046317742446 78.800000000000 0.058299405311
78.810000000000 -0.113905697423 78.810000000000 0.976197765448 78.810000000000 0.067613510452 78.810000000000 -0.046292186971 78.810000000000 0.058302593754
78.820000000000 -0.113879991646 78.820000000000 0.976221143796 78.820000000000 0.067613359043 78.820000000000 -0.046266632604 78.820000000000 0.058305781938
78.830000000000 -0.113854287005 78.830000000000 0.976244519317 78.830000000000 0.067613207661 78.830000000000 -0.046241079344 78.830000000000 0.058308969862
78.840000000000 -0.113828583498 78.840000000000 0.976267892011 78.840000000000 0.067613056306 78.840000000000 -0.046215527191 78.840000000000 0.058312157527
78.850000000000 -0.113802881125 78.850000000000 0.976291261880 78.850000000000 0.067612904979 78.850000000000 -0.046189976146 78.850000000000 0.058315344934
78.860000000000 -0.113777179887 78.860000000000 0.976314628922 78.860000000000 0.067612753680 78.860000000000 -0.046164426207 78.860000000000 0.058318532081
78.870000000000 -0.113751479783 78.870000000000 0.976337993138 78.870000000000 0.067612602407 78.870000000000 -0.046138877376 78.870000000000 0.058321718969
78.880000000000 -0.113725780813 78.880000000000 0.976361354530 78.880000000000 0.067612451162 78.880000000000 -0.046113329651 78.880000000000 0.058324905599
78.890000000000 -0.113700082978 78.890000000000 0.976384713096 78.890000000000 0.067612299945 78.890000000000 -0.046087783033 78.890000000000 0.058328091969
78.900000000000 -0.113674386276 78.900000000000 0.976408068837 78.900000000000 0.067612148754 78.900000000000 -0.046062237522 78.900000000000 0.058331278081
78.910000000000 -0.113648690708 78.910000000000 0.976431421755 78.910000000000 0.067611997591 78.910000000000 -0.046036693117 78.910000000000 0.058334463933
78.920000000000 -0.113622996273 78.920000000000 0.976454771848 78.920000000000 0.067611846456 78.920000000000 -0.046011149818 78.920000000000 0.058337649527
78.930000000000 -0.113597302973 78.930000000000 0.976478119118 78.930000000000 0.067611695347 78.930000000000 -0.045985607625 78.930000000000 0.058340834862
78.940000000000 -0.113571610805 78.940000000000 0.976501463565 78.940000000000 0.067611544266 78.940000000000 -0.045960066539 78.940000000000 0.058344019939
78.950000000000 -0.113545919771 78.950000000000 0.976524805188 78.950000000000 0.067611393213 78.950000000000 -0.045934526558 78.950000000000 0.058347204756
78.960000000000 -0.113520229870 78.960000000000 0.976548143989 78.960000000000 0.067611242187 78.960000000000 -0.045908987684 78.960000000000 0.058350389315
78.970000000000 -0.113494541102 78.970000000000 0.976571479968 78.970000000000 0.067611091188 78.970000000000 -0.045883449915 78.970000000000 0.058353573616
78.980000000000 -0.113468853467 78.980000000000 0.976594813125 78.980000000000 0.067610940216 78.980000000000 -0.045857913251 78.980000000000 0.058356757657
78.990000000000 -0.113443166965 78.990000000000 0.976618143461 78.990000000000 0.067610789272 78.990000000000 -0.045832377694 78.990000000000 0.058359941440
79.000000000000 -0.113417481596 79.000000000000 0.976641470975 79.000000000000 0.067610638355 79.000000000000 -0.045806843241 79.000000000000 0.058363124965
79.010000000000 -0.113391797359 79.010000000000 0.976664795669 79.010000000000 0.067610487465 79.010000000000 -0.045781309894 79.010000000000 0.058366308231
79.020000000000 -0.113366114254 79.020000000000 0.976688117542 79.020000000000 0.067610336602 79.020000000000 -0.045755777652 79.020000000000 0.058369491239
79.030000000000 -0.113340432282 79.030000000000 0.976711436595 79.030000000000 0.067610185767 79.030000000000 -0.045730246515 79.030000000000 0.058372673988
79.040000000000 -0.113314751442 79.040000000000 0.976734752828 79.040000000000 0.067610034959 79.040000000000 -0.045704716483 79.040000000000 0.058375856478
79.050000000000 -0.113289071734 79.050000000000 0.976758066241 79.050000000000 0.067609884179 79.050000000000 -0.045679187555 79.050000000000 0.058379038711
79.060000000000 -0.113263393158 79.060000000000 0.976781376836 79.060000000000 0.067609733425 79.060000000000 -0.045653659732 79.060000000000 0.058382220685
79.070000000000 -0.113237715714 79.070000000000 0.976804684612 79.070000000000 0.067609582699 79.070000000000 -0.045628133014 79.070000000000 0.058385402400
79.080000000000 -0.113212039401 79.080000000000 0.976827989569 79.080000000000 0.067609432001 79.080000000000 -0.045602607400 79.080000000000 0.058388583858
79.090000000000 -0.113186364220 79.090000000000 0.976851291708 79.090000000000 0.067609281329 79.090000000000 -0.045577082891 79.090000000000 0.058391765057
79.100000000000 -0.113160690170 79.100000000000 0.976874591030 79.100000000000 0.067609130685 79.100000000000 -0.045551559486 79.100000000000 0.058394945998
79.110000000000 -0.113135017252 79.110000000000 0.976897887534 79.110000000000 0.067608980068 79.110000000000 -0.045526037184 79.110000000000 0.058398126680
79.120000000000 -0.113109345465 79.120000000000 0.976921181221 79.120000000000 0.067608829478 79.120000000000 -0.045500515987 79.120000000000 0.058401307105
79.130000000000 -0.113083674809 79.130000000000 0.976944472091 79.130000000000 0.067608678915 79.130000000000 -0.045474995893 79.130000000000 0.058404487271
79.140000000000 -0.113058005284 79.140000000000 0.976967760145 79.140000000000 0.067608528380 79.140000000000 -0.045449476904 79.140000000000 0.058407667179
79.150000000000 -0.113032336889 79.150000000000 0.976991045383 79.150000000000 0.067608377872 79.150000000000 -0.045423959017 79.150000000000 0.058410846830
79.160000000000 -0.113006669626 79.160000000000 0.977014327805 79.160000000000 0.067608227391 79.160000000000 -0.045398442235 79.160000000000 0.058414026222
79.170000000000 -0.112981003493 79.170000000000 0.977037607412 79.170000000000 0.067608076938 79.170000000000 -0.045372926555 79.170000000000 0.058417205356
79.180000000000 -0.112955338490 79.180000000000 0.977060884204 79.180000000000 0.067607926511 79.180000000000 -0.045347411979 79.180000000000 0.058420384233
79.190000000000 -0.112929674618 79.190000000000 0.977084158181 79.190000000000 0.067607776112 79.190000000000 -0.045321898506 79.190000000000 0.058423562851
79.200000000000 -0.112904011876 79.200000000000 0.977107429344 79.200000000000 0.067607625740 79.200000000000 -0.045296386136 79.200000000000 0.058426741211
79.210000000000 -0.112878350264 79.210000000000 0.977130697692 79.210000000000 0.067607475395 79.210000000000 -0.045270874869 79.210000000000 0.058429919314
79.220000000000 -0.112852689782 79.220000000000 0.977153963228 79.220000000000 0.067607325078 79.220000000000 -0.045245364704 79.220000000000 0.058433097159
79.230000000000 -0.112827030430 79.230000000000 0.977177225949 79.230000000000 0.067607174787 79.230000000000 -0.045219855642 79.230000000000 0.058436274746
79.240000000000 -0.112801372207 79.240000000000 0.977200485858 79.240000000000 0.067607024524 79.240000000000 -0.045194347683 79.240000000000 0.058439452075
79.250000000000 -0.112775715114 79.250000000000 0.977223742955 79.250000000000 0.067606874288 79.250000000000 -0.045168840826 79.250000000000 0.058442629147
79.260000000000 -0.112750059151 79.260000000000 0.977246997239 79.260000000000 0.067606724079 79.260000000000 -0.045143335072 79.260000000000 0.058445805960
79.270000000000 -0.112724404316 79.270000000000 0.977270248711 79.270000000000 0.067606573897 79.270000000000 -0.045117830419 79.270000000000 0.058448982517
79.280000000000 -0.112698750611 79.280000000000 0.977293497371 79.280000000000 0.067606423743 79.280000000000 -0.045092326869 79.280000000000 0.058452158815
79.290000000000 -0.112673098036 79.290000000000 0.977316743221 79.290000000000 0.067606273615 79.290000000000 -0.045066824420 79.290000000000 0.058455334856
79.300000000000 -0.112647446589 79.300000000000 0.977339986259 79.300000000000 0.067606123515 79.300000000000 -0.045041323073 79.300000000000 0.058458510640
79.310000000000 -0.112621796271 79.310000000000 0.977363226487 79.310000000000 0.067605973442 79.310000000000 -0.045015822828 79.310000000000 0.058461686166
79.320000000000 -0.112596147081 79.320000000000 0.977386463904 79.320000000000 0.067605823396 79.320000000000 -0.044990323685 79.320000000000 0.058464861434
79.330000000000 -0.112570499021 79.330000000000 0.977409698512 79.330000000000 0.067605673377 79.330000000000 -0.044964825643 79.330000000000 0.058468036445
79.340000000000 -0.112544852088 79.340000000000 0.977432930310 79.340000000000 0.067605523386 79.340000000000 -0.044939328702 79.340000000000 0.058471211198
79.350000000000 -0.112519206284 79.350000000000 0.977456159299 79.350000000000 0.067605373421 79.350000000000 -0.044913832863 79.350000000000 0.058474385694
79.360000000000 -0.112493561609 79.360000000000 0.977479385479 79.360000000000 0.067605223484 79.360000000000 -0.044888338125 79.360000000000 0.058477559933
79.370000000000 -0.112467918061 79.370000000000 0.977502608850 79.370000000000 0.067605073574 79.370000000000 -0.044862844487 79.370000000000 0.058480733915
79.380000000000 -0.112442275642 79.380000000000 0.977525829414 79.380000000000 0.067604923691 79.380000000000 -0.044837351951 79.380000000000 0.058483907639
79.390000000000 -0.112416634350 79.390000000000 0.977549047169 79.390000000000 0.067604773835 79.390000000000 -0.044811860515 79.390000000000 0.058487081106
79.400000000000 -0.112390994186 79.400000000000 0.977572262117 79.400000000000 0.067604624006 79.400000000000 -0.044786370180 79.400000000000 0.058490254315
79.410000000000 -0.112365355149 79.410000000000 0.977595474258 79.410000000000 0.067604474204 79.410000000000 -0.044760880946 79.410000000000 0.058493427268
79.420000000000 -0.112339717240 79.420000000000 0.977618683592 79.420000000000 0.067604324429 79.420000000000 -0.044735392811 79.420000000000 0.058496599963
79.430000000000 -0.112314080459 79.430000000000 0.977641890119 79.430000000000 0.067604174682 79.430000000000 -0.044709905777 79.430000000000 0.058499772401
79.440000000000 -0.112288444805 79.440000000000 0.977665093840 79.440000000000 0.067604024961 79.440000000000 -0.044684419844 79.440000000000 0.058502944582
79.450000000000 -0.112262810277 79.450000000000 0.977688294756 79.450000000000 0.067603875268 79.450000000000 -0.044658935010 79.450000000000 0.058506116506
79.460000000000 -0.112237176877 79.460000000000 0.977711492866 79.460000000000 0.067603725601 79.460000000000 -0.044633451276 79.460000000000 0.058509288173
79.470000000000 -0.112211544604 79.470000000000 0.977734688171 79.470000000000 0.067603575962 79.470000000000 -0.044607968642 79.470000000000 0.058512459583
79.480000000000 -0.112185913457 79.480000000000 0.977757880671 79.480000000000 0.067603426350 79.480000000000 -0.044582487108 79.480000000000 0.058515630736
79.490000000000 -0.112160283438 79.490000000000 0.977781070366 79.490000000000 0.067603276765 79.490000000000 -0.044557006673 79.490000000000 0.058518801632
79.500000000000 -0.112134654544 79.500000000000 0.977804257258 79.500000000000 0.067603127206 79.500000000000 -0.044531527338 79.500000000000 0.058521972271
79.510000000000 -0.112109026777 79.510000000000 0.977827441346 79.510000000000 0.067602977675 79.510000000000 -0.044506049102 79.510000000000 0.058525142653
79.520000000000 -0.112083400136 79.520000000000 0.977850622630 79.520000000000 0.067602828171 79.520000000000 -0.044480571965 79.520000000000 0.058528312779
79.530000000000 -0.112057774622 79.530000000000 0.977873801111 79.530000000000 0.067602678694 79.530000000000 -0.044455095927 79.530000000000 0.058531482647
79.540000000000 -0.112032150233 79.540000000000 0.977896976790 79.540000000000 0.067602529245 79.540000000000 -0.044429620989 79.540000000000 0.058534652259
79.550000000000 -0.112006526971 79.550000000000 0.977920149666 79.550000000000 0.067602379822 79.550000000000 -0.044404147149 79.550000000000 0.058537821614
79.560000000000 -0.111980904834 79.560000000000 0.977943319740 79.560000000000 0.067602230426 79.560000000000 -0.044378674408 79.560000000000 0.058540990713
79.570000000000 -0.111955283822 79.570000000000 0.977966487012 79.570000000000 0.067602081057 79.570000000000 -0.044353202765 79.570000000000 0.058544159554
79.580000000000 -0.111929663937 79.580000000000 0.977989651483 79.580000000000 0.067601931715 79.580000000000 -0.044327732221 79.580000000000 0.058547328139
79.590000000000 -0.111904045176 79.590000000000 0.978012813152 79.590000000000 0.067601782401 79.590000000000 -0.044302262776 79.590000000000 0.058550496468
79.600000000000 -0.111878427541 79.600000000000 0.978035972021 79.600000000000 0.067601633113 79.600000000000 -0.044276794428 79.600000000000 0.058553664540
79.610000000000 -0.111852811031 79.610000000000 0.978059128090 79.610000000000 0.067601483852 79.610000000000 -0.044251327179 79.610000000000 0.058556832355
79.620000000000 -0.111827195646 79.620000000000 0.978082281359 79.620000000000 0.067601334618 79.620000000000 -0.044225861028 79.620000000000 0.058559999914
79.630000000000 -0.111801581387 79.630000000000 0.978105431827 79.630000000000 0.067601185412 79.630000000000 -0.044200395975 79.630000000000 0.058563167216
79.640000000000 -0.111775968251 79.640000000000 0.978128579497 79.640000000000 0.067601036232 79.640000000000 -0.044174932020 79.640000000000 0.058566334262
79.650000000000 -0.111750356241 79.650000000000 0.978151724367 79.650000000000 0.067600887079 79.650000000000 -0.044149469162 79.650000000000 0.058569501052
79.660000000000 -0.111724745355 79.660000000000 0.978174866439 79.660000000000 0.067600737953 79.660000000000 -0.044124007402 79.660000000000 0.058572667585
79.670000000000 -0.111699135594 79.670000000000 0.978198005712 79.670000000000 0.067600588854 79.670000000000 -0.044098546739 79.670000000000 0.058575833862
79.680000000000 -0.111673526956 79.680000000000 0.978221142188 79.680000000000 0.067600439783 79.680000000000 -0.044073087174 79.680000000000 0.058578999882
79.690000000000 -0.111647919443 79.690000000000 0.978244275865 79.690000000000 0.067600290738 79.690000000000 -0.044047628706 79.690000000000 0.058582165646
79.700000000000 -0.111622313054 79.700000000000 0.978267406746 79.700000000000 0.067600141720 79.700000000000 -0.044022171335 79.700000000000 0.058585331154
79.710000000000 -0.111596707790 79.710000000000 0.978290534829 79.710000000000 0.067599992729 79.710000000000 -0.043996715061 79.710000000000 0.058588496406
79.720000000000 -0.111571103648 79.720000000000 0.978313660115 79.720000000000 0.067599843765 79.720000000000 -0.043971259883 79.720000000000 0.058591661402
79.730000000000 -0.111545500631 79.730000000000 0.978336782606 79.730000000000 0.067599694828 79.730000000000 -0.043945805803 79.730000000000 0.058594826141
79.740000000000 -0.111519898737 79.740000000000 0.978359902300 79.740000000000 0.067599545918 79.740000000000 -0.043920352819 79.740000000000 0.058597990624
79.750000000000 -0.111494297967 79.750000000000 0.978383019198 79.750000000000 0.067599397035 79.750000000000 -0.043894900932 79.750000000000 0.058601154851
79.760000000000 -0.111468698319 79.760000000000 0.978406133302 79.760000000000 0.067599248178 79.760000000000 -0.043869450141 79.760000000000 0.058604318823
79.770000000000 -0.111443099796 79.770000000000 0.978429244610 79.770000000000 0.067599099349 79.770000000000 -0.043844000446 79.770000000000 0.058607482538
79.780000000000 -0.111417502395 79.780000000000 0.978452353124 79.780000000000 0.067598950547 79.780000000000 -0.043818551848 79.780000000000 0.058610645997
79.790000000000 -0.111391906117 79.790000000000 0.978475458843 79.790000000000 0.067598801771 79.790000000000 -0.043793104346 79.790000000000 0.058613809200
79.800000000000 -0.111366310962 79.800000000000 0.978498561768 79.800000000000 0.067598653023 79.800000000000 -0.043767657939 79.800000000000 0.058616972147
79.810000000000 -0.111340716930 79.810000000000 0.978521661900 79.810000000000 0.067598504301 79.810000000000 -0.043742212628 79.810000000000 0.058620134838
79.820000000000 -0.111315124020 79.820000000000 0.978544759238 79.820000000000 0.067598355607 79.820000000000 -0.043716768413 79.820000000000 0.058623297274
79.830000000000 -0.111289532233 79.830000000000 0.978567853783 79.830000000000 0.067598206939 79.830000000000 -0.043691325294 79.830000000000 0.058626459454
79.840000000000 -0.111263941568 79.840000000000 0.978590945536 79.840000000000 0.067598058298 79.840000000000 -0.043665883270 79.840000000000 0.058629621378
79.850000000000 -0.111238352025 79.850000000000 0.978614034497 79.850000000000 0.067597909684 79.850000000000 -0.043640442341 79.850000000000 0.058632783046
79.860000000000 -0.111212763605 79.860000000000 0.978637120665 79.860000000000 0.067597761097 79.860000000000 -0.043615002508 79.860000000000 0.058635944458
79.870000000000 -0.111187176306 79.870000000000 0.978660204042 79.870000000000 0.067597612536 79.870000000000 -0.043589563770 79.870000000000 0.058639105615
79.880000000000 -0.111161590130 79.880000000000 0.978683284627 79.880000000000 0.067597464003 79.880000000000 -0.043564126127 79.880000000000 0.058642266516
79.890000000000 -0.111136005075 79.890000000000 0.978706362422 79.890000000000 0.067597315497 79.890000000000 -0.043538689578 79.890000000000 0.058645427161
79.900000000000 -0.111110421142 79.900000000000 0.978729437426 79.900000000000 0.067597167017 79.900000000000 -0.043513254125 79.900000000000 0.058648587551
79.910000000000 -0.111084838330 79.910000000000 0.978752509639 79.910000000000 0.067597018564 79.910000000000 -0.043487819766 79.910000000000 0.058651747685
79.920000000000 -0.111059256639 79.920000000000 0.978775579063 79.920000000000 0.067596870138 79.920000000000 -0.043462386501 79.920000000000 0.058654907564
79.930000000000 -0.111033676070 79.930000000000 0.978798645697 79.930000000000 0.067596721739 79.930000000000 -0.043436954331 79.930000000000 0.058658067187
79.940000000000 -0.111008096622 79.940000000000 0.978821709542 79.940000000000 0.067596573367 79.940000000000 -0.043411523255 79.940000000000 0.058661226555
79.950000000000 -0.110982518295 79.950000000000 0.978844770598 79.950000000000 0.067596425022 79.950000000000 -0.043386093274 79.950000000000 0.058664385667
79.960000000000 -0.110956941089 79.960000000000 0.978867828865 79.960000000000 0.067596276703 79.960000000000 -0.043360664386 79.960000000000 0.058667544524
79.970000000000 -0.110931365004 79.970000000000 0.978890884344 79.970000000000 0.067596128412 79.970000000000 -0.043335236593 79.970000000000 0.058670703125
79.980000000000 -0.110905790039 79.980000000000 0.978913937035 79.980000000000 0.067595980147 79.980000000000 -0.043309809893 79.980000000000 0.058673861471
79.990000000000 -0.110880216195 79.990000000000 0.978936986938 79.990000000000 0.067595831909 79.990000000000 -0.043284384287 79.990000000000 0.058677019562
80.000000000000 -0.110854643472 80.000000000000 0.978960034054 80.000000000000 0.067595683697 80.000000000000 -0.043258959774 80.000000000000 0.058680177398
80.010000000000 -0.110829071868 80.010000000000 0.978983078383 80.010000000000 0.067595535513 80.010000000000 -0.043233536355 80.010000000000 0.058683334978
80.020000000000 -0.110803501385 80.020000000000 0.979006119926 80.020000000000 0.067595387355 80.020000000000 -0.043208114030 80.020000000000 0.058686492303
80.030000000000 -0.110777932022 80.030000000000 0.979029158682 80.030000000000 0.067595239225 80.030000000000 -0.043182692797 80.030000000000 0.058689649373
80.040000000000 -0.110752363779 80.040000000000 0.979052194653 80.040000000000 0.067595091121 80.040000000000 -0.043157272658 80.040000000000 0.058692806188
80.050000000000 -0.110726796655 80.050000000000 0.979075227837 80.050000000000 0.067594943044 80.050000000000 -0.043131853612 80.050000000000 0.058695962748
80.060000000000 -0.110701230652 80.060000000000 0.979098258237 80.060000000000 0.067594794993 80.060000000000 -0.043106435658 80.060000000000 0.058699119052
80.070000000000 -0.110675665768 80.070000000000 0.979121285851 80.070000000000 0.067594646970 80.070000000000 -0.043081018798 80.070000000000 0.058702275102
80.080000000000 -0.110650102003 80.080000000000 0.979144310681 80.080000000000 0.067594498973 80.080000000000 -0.043055603030 80.080000000000 0.058705430896
80.090000000000 -0.110624539357 80.090000000000 0.979167332727 80.090000000000 0.067594351003 80.090000000000 -0.043030188355 80.090000000000 0.058708586436
80.100000000000 -0.110598977831 80.100000000000 0.979190351989 80.100000000000 0.067594203060 80.100000000000 -0.043004774772 80.100000000000 0.058711741721
80.110000000000 -0.110573417424 80.110000000000 0.979213368467 80.110000000000 0.067594055143 80.110000000000 -0.042979362281 80.110000000000 0.058714896750
80.120000000000 -0.110547858136 80.120000000000 0.979236382162 80.120000000000 0.067593907253 80.120000000000 -0.042953950883 80.120000000000 0.058718051525
80.130000000000 -0.110522299967 80.130000000000 0.979259393074 80.130000000000 0.067593759390 80.130000000000 -0.042928540576 80.130000000000 0.058721206045
80.140000000000 -0.110496742916 80.140000000000 0.979282401203 80.140000000000 0.067593611554 80.140000000000 -0.042903131362 80.140000000000 0.058724360310
80.150000000000 -0.110471186984 80.150000000000 0.979305406550 80.150000000000 0.067593463745 80.150000000000 -0.042877723239 80.150000000000 0.058727514320
80.160000000000 -0.110445632171 80.160000000000 0.979328409115 80.160000000000 0.067593315962 80.160000000000 -0.042852316209 80.160000000000 0.058730668076
80.170000000000 -0.110420078475 80.170000000000 0.979351408899 80.170000000000 0.067593168206 80.170000000000 -0.042826910269 80.170000000000 0.058733821577
80.180000000000 -0.110394525898 80.180000000000 0.979374405901 80.180000000000 0.067593020477 80.180000000000 -0.042801505422 80.180000000000 0.058736974823
80.190000000000 -0.110368974440 80.190000000000 0.979397400122 80.190000000000 0.067592872774 80.190000000000 -0.042776101665 80.190000000000 0.058740127814
80.200000000000 -0.110343424099 80.200000000000 0.979420391563 80.200000000000 0.067592725099 80.200000000000 -0.042750699000 80.200000000000 0.058743280551
80.210000000000 -0.110317874876 80.210000000000 0.979443380223 80.210000000000 0.067592577449 80.210000000000 -0.042725297426 80.210000000000 0.058746433034
80.220000000000 -0.110292326771 80.220000000000 0.979466366104 80.220000000000 0.067592429827 80.220000000000 -0.042699896944 80.220000000000 0.058749585261
80.230000000000 -0.110266779783 80.230000000000 0.979489349205 80.230000000000 0.067592282231 80.230000000000 -0.042674497552 80.230000000000 0.058752737234
80.240000000000 -0.110241233913 80.240000000000 0.979512329527 80.240000000000 0.067592134663 80.240000000000 -0.042649099250 80.240000000000 0.058755888953
80.250000000000 -0.110215689160 80.250000000000 0.979535307069 80.250000000000 0.067591987120 80.250000000000 -0.042623702040 80.250000000000 0.058759040417
80.260000000000 -0.110190145525 80.260000000000 0.979558281833 80.260000000000 0.067591839605 80.260000000000 -0.042598305920 80.260000000000 0.058762191627
80.270000000000 -0.110164603007 80.270000000000 0.979581253819 80.270000000000 0.067591692116 80.270000000000 -0.042572910891 80.270000000000 0.058765342582
80.280000000000 -0.110139061606 80.280000000000 0.979604223027 80.280000000000 0.067591544654 80.280000000000 -0.042547516952 80.280000000000 0.058768493283
80.290000000000 -0.110113521321 80.290000000000 0.979627189457 80.290000000000 0.067591397218 80.290000000000 -0.042522124103 80.290000000000 0.058771643730
80.300000000000 -0.110087982154 80.300000000000 0.979650153110 80.300000000000 0.067591249810 80.300000000000 -0.042496732344 80.300000000000 0.058774793922
80.310000000000 -0.110062444103 80.310000000000 0.979673113986 80.310000000000 0.067591102428 80.310000000000 -0.042471341675 80.310000000000 0.058777943860
80.320000000000 -0.110036907169 80.320000000000 0.979696072086 80.320000000000 0.067590955072 80.320000000000 -0.042445952096 80.320000000000 0.058781093544
80.330000000000 -0.110011371351 80.330000000000 0.979719027409 80.330000000000 0.067590807743 80.330000000000 -0.042420563607 80.330000000000 0.058784242974
80.340000000000 -0.109985836649 80.340000000000 0.979741979956 80.340000000000 0.067590660441 80.340000000000 -0.042395176208 80.340000000000 0.058787392149
80.350000000000 -0.109960303064 80.350000000000 0.979764929728 80.350000000000 0.067590513166 80.350000000000 -0.042369789898 80.350000000000 0.058790541070
80.360000000000 -0.109934770594 80.360000000000 0.979787876724 80.360000000000 0.067590365917 80.360000000000 -0.042344404677 80.360000000000 0.058793689737
80.370000000000 -0.109909239241 80.370000000000 0.979810820945 80.370000000000 0.067590218695 80.370000000000 -0.042319020546 80.370000000000 0.058796838150
80.380000000000 -0.109883709003 80.380000000000 0.979833762392 80.380000000000 0.067590071499 80.380000000000 -0.042293637504 80.380000000000 0.058799986309
80.390000000000 -0.109858179882 80.390000000000 0.979856701065 80.390000000000 0.067589924330 80.390000000000 -0.042268255551 80.390000000000 0.058803134214
80.400000000000 -0.109832651875 80.400000000000 0.979879636963 80.400000000000 0.067589777188 80.400000000000 -0.042242874687 80.400000000000 0.058806281865
80.410000000000 -0.109807124984 80.410000000000 0.979902570088 80.410000000000 0.067589630073 80.410000000000 -0.042217494912 80.410000000000 0.058809429262
80.420000000000 -0.109781599209 80.420000000000 0.979925500439 80.420000000000 0.067589482984 80.420000000000 -0.042192116225 80.420000000000 0.058812576405
80.430000000000 -0.109756074549 80.430000000000 0.979948428018 80.430000000000 0.067589335921 80.430000000000 -0.042166738627 80.430000000000 0.058815723295
80.440000000000 -0.109730551004 80.440000000000 0.979971352824 80.440000000000 0.067589188885 80.440000000000 -0.042141362118 80.440000000000 0.058818869930
80.450000000000 -0.109705028573 80.450000000000 0.979994274857 80.450000000000 0.067589041876 80.450000000000 -0.042115986697 80.450000000000 0.058822016312
80.460000000000 -0.109679507258 80.460000000000 0.980017194119 80.460000000000 0.067588894894 80.460000000000 -0.042090612364 80.460000000000 0.058825162439
80.470000000000 -0.109653987058 80.470000000000 0.980040110609 80.470000000000 0.067588747938 80.470000000000 -0.042065239120 80.470000000000 0.058828308313
80.480000000000 -0.109628467972 80.480000000000 0.980063024328 80.480000000000 0.067588601008 80.480000000000 -0.042039866963 80.480000000000 0.058831453934
80.490000000000 -0.109602950000 80.490000000000 0.980085935275 80.490000000000 0.067588454106 80.490000000000 -0.042014495894 80.490000000000 0.058834599300
80.500000000000 -0.109577433143 80.500000000000 0.980108843453 80.500000000000 0.067588307229 80.500000000000 -0.041989125914 80.500000000000 0.058837744413
80.510000000000 -0.109551917400 80.510000000000 0.980131748859 80.510000000000 0.067588160380 80.510000000000 -0.041963757020 80.510000000000 0.058840889272
80.520000000000 -0.109526402772 80.520000000000 0.980154651496 80.520000000000 0.067588013557 80.520000000000 -0.041938389215 80.520000000000 0.058844033878
80.530000000000 -0.109500889257 80.530000000000 0.980177551363 80.530000000000 0.067587866760 80.530000000000 -0.041913022497 80.530000000000 0.058847178230
80.540000000000 -0.109475376856 80.540000000000 0.980200448461 80.540000000000 0.067587719991 80.540000000000 -0.041887656866 80.540000000000 0.058850322328
80.550000000000 -0.109449865569 80.550000000000 0.980223342789 80.550000000000 0.067587573247 80.550000000000 -0.041862292322 80.550000000000 0.058853466173
80.560000000000 -0.109424355396 80.560000000000 0.980246234349 80.560000000000 0.067587426530 80.560000000000 -0.041836928866 80.560000000000 0.058856609765
80.570000000000 -0.109398846336 80.570000000000 0.980269123141 80.570000000000 0.067587279840 80.570000000000 -0.041811566496 80.570000000000 0.058859753103
80.580000000000 -0.109373338390 80.580000000000 0.980292009165 80.580000000000 0.067587133177 80.580000000000 -0.041786205214 80.580000000000 0.058862896188
80.590000000000 -0.109347831557 80.590000000000 0.980314892421 80.590000000000 0.067586986539 80.590000000000 -0.041760845018 80.590000000000 0.058866039019
80.600000000000 -0.109322325837 80.600000000000 0.980337772909 80.600000000000 0.067586839929 80.600000000000 -0.041735485908 80.600000000000 0.058869181597
80.610000000000 -0.109296821230 80.610000000000 0.980360650631 80.610000000000 0.067586693345 80.610000000000 -0.041710127886 80.610000000000 0.058872323921
80.620000000000 -0.109271317737 80.620000000000 0.980383525586 80.620000000000 0.067586546787 80.620000000000 -0.041684770949 80.620000000000 0.058875465993
80.630000000000 -0.109245815356 80.630000000000 0.980406397774 80.630000000000 0.067586400256 80.630000000000 -0.041659415099 80.630000000000 0.058878607811
80.640000000000 -0.109220314087 80.640000000000 0.980429267197 80.640000000000 0.067586253752 80.640000000000 -0.041634060336 80.640000000000 0.058881749376
80.650000000000 -0.109194813932 80.650000000000 0.980452133854 80.650000000000 0.067586107274 80.650000000000 -0.041608706658 80.650000000000 0.058884890687
80.660000000000 -0.109169314888 80.660000000000 0.980474997745 80.660000000000 0.067585960822 80.660000000000 -0.041583354066 80.660000000000 0.058888031746
80.670000000000 -0.109143816957 80.670000000000 0.980497858871 80.670000000000 0.067585814397 80.670000000000 -0.041558002560 80.670000000000 0.058891172551
80.680000000000 -0.109118320139 80.680000000000 0.980520717233 80.680000000000 0.067585667999 80.680000000000 -0.041532652140 80.680000000000 0.058894313103
80.690000000000 -0.109092824432 80.690000000000 0.980543572830 80.690000000000 0.067585521627 80.690000000000 -0.041507302805 80.690000000000 0.058897453403
80.700000000000 -0.109067329838 80.700000000000 0.980566425663 80.700000000000 0.067585375282 80.700000000000 -0.041481954556 80.700000000000 0.058900593449
80.710000000000 -0.109041836355 80.710000000000 0.980589275733 80.710000000000 0.067585228963 80.710000000000 -0.041456607392 80.710000000000 0.058903733242
80.720000000000 -0.109016343984 80.720000000000 0.980612123039 80.720000000000 0.067585082670 80.720000000000 -0.041431261314 80.720000000000 0.058906872782
80.730000000000 -0.108990852725 80.730000000000 0.980634967582 80.730000000000 0.067584936404 80.730000000000 -0.041405916321 80.730000000000 0.058910012070
80.740000000000 -0.108965362577 80.740000000000 0.980657809362 80.740000000000 0.067584790165 80.740000000000 -0.041380572412 80.740000000000 0.058913151104
80.750000000000 -0.108939873540 80.750000000000 0.980680648380 80.750000000000 0.067584643951 80.750000000000 -0.041355229589 80.750000000000 0.058916289885
80.760000000000 -0.108914385615 80.760000000000 0.980703484635 80.760000000000 0.067584497765 80.760000000000 -0.041329887850 80.760000000000 0.058919428414
80.770000000000 -0.108888898801 80.770000000000 0.980726318129 80.770000000000 0.067584351605 80.770000000000 -0.041304547197 80.770000000000 0.058922566690
80.780000000000 -0.108863413098 80.780000000000 0.980749148862 80.780000000000 0.067584205471 80.780000000000 -0.041279207627 80.780000000000 0.058925704713
80.790000000000 -0.108837928506 80.790000000000 0.980771976833 80.790000000000 0.067584059364 80.790000000000 -0.041253869142 80.790000000000 0.058928842483
80.800000000000 -0.108812445025 80.800000000000 0.980794802043 80.800000000000 0.067583913283 80.800000000000 -0.041228531742 80.800000000000 0.058931980001
80.810000000000 -0.108786962654 80.810000000000 0.980817624493 80.810000000000 0.067583767229 80.810000000000 -0.041203195426 80.810000000000 0.058935117266
80.820000000000 -0.108761481394 80.820000000000 0.980840444183 80.820000000000 0.067583621201 80.820000000000 -0.041177860194 80.820000000000 0.058938254278
80.830000000000 -0.108736001245 80.830000000000 0.980863261114 80.830000000000 0.067583475199 80.830000000000 -0.041152526046 80.830000000000 0.058941391038
80.840000000000 -0.108710522205 80.840000000000 0.980886075284 80.840000000000 0.067583329224 80.840000000000 -0.041127192981 80.840000000000 0.058944527545
80.850000000000 -0.108685044276 80.850000000000 0.980908886696 80.850000000000 0.067583183276 80.850000000000 -0.041101861001 80.850000000000 0.058947663800
80.860000000000 -0.108659567457 80.860000000000 0.980931695348 80.860000000000 0.067583037353 80.860000000000 -0.041076530104 80.860000000000 0.058950799802
80.870000000000 -0.108634091748 80.870000000000 0.980954501243 80.870000000000 0.067582891457 80.870000000000 -0.041051200291 80.870000000000 0.058953935551
80.880000000000 -0.108608617149 80.880000000000 0.980977304379 80.880000000000 0.067582745588 80.880000000000 -0.041025871561 80.880000000000 0.058957071048
80.890000000000 -0.108583143660 80.890000000000 0.981000104757 80.890000000000 0.067582599745 80.890000000000 -0.041000543915 80.890000000000 0.058960206293
80.900000000000 -0.108557671280 80.900000000000 0.981022902377 80.900000000000 0.067582453929 80.900000000000 -0.040975217351 80.900000000000 0.058963341285
80.910000000000 -0.108532200009 80.910000000000 0.981045697241 80.910000000000 0.067582308138 80.910000000000 -0.040949891871 80.910000000000 0.058966476025
80.920000000000 -0.108506729848 80.920000000000 0.981068489347 80.920000000000 0.067582162374 80.920000000000 -0.040924567474 80.920000000000 0.058969610512
80.930000000000 -0.108481260797 80.930000000000 0.981091278698 80.930000000000 0.067582016637 80.930000000000 -0.040899244159 80.930000000000 0.058972744747
80.940000000000 -0.108455792854 80.940000000000 0.981114065291 80.940000000000 0.067581870926 80.940000000000 -0.040873921928 80.940000000000 0.058975878730
80.950000000000 -0.108430326020 80.950000000000 0.981136849129 80.950000000000 0.067581725241 80.950000000000 -0.040848600779 80.950000000000 0.058979012461
80.960000000000 -0.108404860295 80.960000000000 0.981159630212 80.960000000000 0.067581579583 80.960000000000 -0.040823280712 80.960000000000 0.058982145940
80.970000000000 -0.108379395679 80.970000000000 0.981182408539 80.970000000000 0.067581433951 80.970000000000 -0.040797961728 80.970000000000 0.058985279166
80.980000000000 -0.108353932172 80.980000000000 0.981205184111 80.980000000000 0.067581288346 80.980000000000 -0.040772643827 80.980000000000 0.058988412140
80.990000000000 -0.108328469773 80.990000000000 0.981227956929 80.990000000000 0.067581142766 80.990000000000 -0.040747327007 80.990000000000 0.058991544862
81.000000000000 -0.108303008483 81.000000000000 0.981250726992 81.000000000000 0.067580997213 81.000000000000 -0.040722011269 81.000000000000 0.058994677332
81.010000000000 -0.108277548301 81.010000000000 0.981273494302 81.010000000000 0.067580851687 81.010000000000 -0.040696696614 81.010000000000 0.058997809550
81.020000000000 -0.108252089227 81.020000000000 0.981296258858 81.020000000000 0.067580706187 81.020000000000 -0.040671383040 81.020000000000 0.059000941516
81.030000000000 -0.108226631261 81.030000000000 0.981319020661 81.030000000000 0.067580560713 81.030000000000 -0.040646070548 81.030000000000 0.059004073230
81.040000000000 -0.108201174403 81.040000000000 0.981341779710 81.040000000000 0.067580415266 81.040000000000 -0.040620759138 81.040000000000 0.059007204692
81.050000000000 -0.108175718653 81.050000000000 0.981364536007 81.050000000000 0.067580269844 81.050000000000 -0.040595448809 81.050000000000 0.059010335902
81.060000000000 -0.108150264011 81.060000000000 0.981387289552 81.060000000000 0.067580124450 81.060000000000 -0.040570139561 81.060000000000 0.059013466860
81.070000000000 -0.108124810476 81.070000000000 0.981410040345 81.070000000000 0.067579979081 81.070000000000 -0.040544831395 81.070000000000 0.059016597566
81.080000000000 -0.108099358048 81.080000000000 0.981432788386 81.080000000000 0.067579833739 81.080000000000 -0.040519524310 81.080000000000 0.059019728021
81.090000000000 -0.108073906728 81.090000000000 0.981455533676 81.090000000000 0.067579688423 81.090000000000 -0.040494218305 81.090000000000 0.059022858223
81.100000000000 -0.108048456516 81.100000000000 0.981478276215 81.100000000000 0.067579543133 81.100000000000 -0.040468913382 81.100000000000 0.059025988174
81.110000000000 -0.108023007410 81.110000000000 0.981501016003 81.110000000000 0.067579397870 81.110000000000 -0.040443609540 81.110000000000 0.059029117873
81.120000000000 -0.107997559411 81.120000000000 0.981523753041 81.120000000000 0.067579252633 81.120000000000 -0.040418306778 81.120000000000 0.059032247321
81.130000000000 -0.107972112519 81.130000000000 0.981546487329 81.130000000000 0.067579107422 81.130000000000 -0.040393005097 81.130000000000 0.059035376517
81.140000000000 -0.107946666734 81.140000000000 0.981569218867 81.140000000000 0.067578962238 81.140000000000 -0.040367704496 81.140000000000 0.059038505461
81.150000000000 -0.107921222056 81.150000000000 0.981591947656 81.150000000000 0.067578817080 81.150000000000 -0.040342404976 81.150000000000 0.059041634153
81.160000000000 -0.107895778484 81.160000000000 0.981614673695 81.160000000000 0.067578671948 81.160000000000 -0.040317106536 81.160000000000 0.059044762594
81.170000000000 -0.107870336019 81.170000000000 0.981637396986 81.170000000000 0.067578526842 81.170000000000 -0.040291809176 81.170000000000 0.059047890784
81.180000000000 -0.107844894659 81.180000000000 0.981660117529 81.180000000000 0.067578381763 81.180000000000 -0.040266512896 81.180000000000 0.059051018722
81.190000000000 -0.107819454406 81.190000000000 0.981682835324 81.190000000000 0.067578236710 81.190000000000 -0.040241217696 81.190000000000 0.059054146408
81.200000000000 -0.107794015259 81.200000000000 0.981705550370 81.200000000000 0.067578091683 81.200000000000 -0.040215923576 81.200000000000 0.059057273843
81.210000000000 -0.107768577218 81.210000000000 0.981728262670 81.210000000000 0.067577946683 81.210000000000 -0.040190630535 81.210000000000 0.059060401026
81.220000000000 -0.107743140283 81.220000000000 0.981750972222 81.220000000000 0.067577801709 81.220000000000 -0.040165338574 81.220000000000 0.059063527959
81.230000000000 -0.107717704453 81.230000000000 0.981773679027 81.230000000000 0.067577656761 81.230000000000 -0.040140047693 81.230000000000 0.059066654639
81.240000000000 -0.107692269729 81.240000000000 0.981796383086 81.240000000000 0.067577511839 81.240000000000 -0.040114757890 81.240000000000 0.059069781069
81.250000000000 -0.107666836111 81.250000000000 0.981819084399 81.250000000000 0.067577366943 81.250000000000 -0.040089469167 81.250000000000 0.059072907247
81.260000000000 -0.107641403597 81.260000000000 0.981841782966 81.260000000000 0.067577222074 81.260000000000 -0.040064181523 81.260000000000 0.059076033174
81.270000000000 -0.107615972189 81.270000000000 0.981864478788 81.270000000000 0.067577077231 81.270000000000 -0.040038894958 81.270000000000 0.059079158850
81.280000000000 -0.107590541886 81.280000000000 0.981887171865 81.280000000000 0.067576932414 81.280000000000 -0.040013609472 81.280000000000 0.059082284274
81.290000000000 -0.107565112689 81.290000000000 0.981909862196 81.290000000000 0.067576787624 81.290000000000 -0.039988325065 81.290000000000 0.059085409447
81.300000000000 -0.107539684595 81.300000000000 0.981932549783 81.300000000000 0.067576642859 81.300000000000 -0.039963041736 81.300000000000 0.059088534369
81.310000000000 -0.107514257607 81.310000000000 0.981955234626 81.310000000000 0.067576498121 81.310000000000 -0.039937759486 81.310000000000 0.059091659040
81.320000000000 -0.107488831723 81.320000000000 0.981977916725 81.320000000000 0.067576353409 81.320000000000 -0.039912478314 81.320000000000 0.059094783460
81.330000000000 -0.107463406944 81.330000000000 0.982000596081 81.330000000000 0.067576208723 81.330000000000 -0.039887198221 81.330000000000 0.059097907629
81.340000000000 -0.107437983269 81.340000000000 0.982023272693 81.340000000000 0.067576064064 81.340000000000 -0.039861919206 81.340000000000 0.059101031547
81.350000000000 -0.107412560699 81.350000000000 0.982045946562 81.350000000000 0.067575919430 81.350000000000 -0.039836641269 81.350000000000 0.059104155214
81.360000000000 -0.107387139232 81.360000000000 0.982068617689 81.360000000000 0.067575774823 81.360000000000 -0.039811364409 81.360000000000 0.059107278630
81.370000000000 -0.107361718870 81.370000000000 0.982091286074 81.370000000000 0.067575630242 81.370000000000 -0.039786088628 81.370000000000 0.059110401795
81.380000000000 -0.107336299612 81.380000000000 0.982113951717 81.380000000000 0.067575485687 81.380000000000 -0.039760813925 81.380000000000 0.059113524709
81.390000000000 -0.107310881457 81.390000000000 0.982136614618 81.390000000000 0.067575341158 81.390000000000 -0.039735540299 81.390000000000 0.059116647373
81.400000000000 -0.107285464406 81.400000000000 0.982159274777 81.400000000000 0.067575196656 81.400000000000 -0.039710267750 81.400000000000 0.059119769785
81.410000000000 -0.107260048459 81.410000000000 0.982181932196 81.410000000000 0.067575052180 81.410000000000 -0.039684996279 81.410000000000 0.059122891947
81.420000000000 -0.107234633615 81.420000000000 0.982204586874 81.420000000000 0.067574907729 81.420000000000 -0.039659725885 81.420000000000 0.059126013858
81.430000000000 -0.107209219874 81.430000000000 0.982227238812 81.430000000000 0.067574763305 81.430000000000 -0.039634456569 81.430000000000 0.059129135518
81.440000000000 -0.107183807237 81.440000000000 0.982249888010 81.440000000000 0.067574618908 81.440000000000 -0.039609188329 81.440000000000 0.059132256927
81.450000000000 -0.107158395703 81.450000000000 0.982272534468 81.450000000000 0.067574474536 81.450000000000 -0.039583921167 81.450000000000 0.059135378086
81.460000000000 -0.107132985271 81.460000000000 0.982295178187 81.460000000000 0.067574330190 81.460000000000 -0.039558655081 81.460000000000 0.059138498994
81.470000000000 -0.107107575943 81.470000000000 0.982317819167 81.470000000000 0.067574185871 81.470000000000 -0.039533390072 81.470000000000 0.059141619652
81.480000000000 -0.107082167717 81.480000000000 0.982340457408 81.480000000000 0.067574041578 81.480000000000 -0.039508126140 81.480000000000 0.059144740059
81.490000000000 -0.107056760594 81.490000000000 0.982363092911 81.490000000000 0.067573897310 81.490000000000 -0.039482863284 81.490000000000 0.059147860215
81.500000000000 -0.107031354574 81.500000000000 0.982385725676 81.500000000000 0.067573753069 81.500000000000 -0.039457601504 81.500000000000 0.059150980121
81.510000000000 -0.107005949655 81.510000000000 0.982408355703 81.510000000000 0.067573608854 81.510000000000 -0.039432340801 81.510000000000 0.059154099776
81.520000000000 -0.106980545840 81.520000000000 0.982430982992 81.520000000000 0.067573464666 81.520000000000 -0.039407081174 81.520000000000 0.059157219181
81.530000000000 -0.106955143126 81.530000000000 0.982453607545 81.530000000000 0.067573320503 81.530000000000 -0.039381822623 81.530000000000 0.059160338336
81.540000000000 -0.106929741514 81.540000000000 0.982476229361 81.540000000000 0.067573176366 81.540000000000 -0.039356565148 81.540000000000 0.059163457240
81.550000000000 -0.106904341004 81.550000000000 0.982498848440 81.550000000000 0.067573032256 81.550000000000 -0.039331308748 81.550000000000 0.059166575894
81.560000000000 -0.106878941596 81.560000000000 0.982521464783 81.560000000000 0.067572888171 81.560000000000 -0.039306053425 81.560000000000 0.059169694297
81.570000000000 -0.106853543290 81.570000000000 0.982544078390 81.570000000000 0.067572744113 81.570000000000 -0.039280799177 81.570000000000 0.059172812451
81.580000000000 -0.106828146085 81.580000000000 0.982566689262 81.580000000000 0.067572600081 81.580000000000 -0.039255546004 81.580000000000 0.059175930353
81.590000000000 -0.106802749982 81.590000000000 0.982589297399 81.590000000000 0.067572456075 81.590000000000 -0.039230293907 81.590000000000 0.059179048006
81.600000000000 -0.106777354980 81.600000000000 0.982611902801 81.600000000000 0.067572312095 81.600000000000 -0.039205042885 81.600000000000 0.059182165409
81.610000000000 -0.106751961079 81.610000000000 0.982634505468 81.610000000000 0.067572168141 81.610000000000 -0.039179792939 81.610000000000 0.059185282561
81.620000000000 -0.106726568280 81.620000000000 0.982657105401 81.620000000000 0.067572024213 81.620000000000 -0.039154544067 81.620000000000 0.059188399463
81.630000000000 -0.106701176581 81.630000000000 0.982679702600 81.630000000000 0.067571880311 81.630000000000 -0.039129296270 81.630000000000 0.059191516115
81.640000000000 -0.106675785983 81.640000000000 0.982702297066 81.640000000000 0.067571736435 81.640000000000 -0.039104049548 81.640000000000 0.059194632517
81.650000000000 -0.106650396486 81.650000000000 0.982724888798 81.650000000000 0.067571592585 81.650000000000 -0.039078803901 81.650000000000 0.059197748669
81.660000000000 -0.106625008090 81.660000000000 0.982747477798 81.660000000000 0.067571448762 81.660000000000 -0.039053559328 81.660000000000 0.059200864571
81.670000000000 -0.106599620794 81.670000000000 0.982770064065 81.670000000000 0.067571304964 81.670000000000 -0.039028315830 81.670000000000 0.059203980223
81.680000000000 -0.106574234598 81.680000000000 0.982792647599 81.680000000000 0.067571161193 81.680000000000 -0.039003073406 81.680000000000 0.059207095625
81.690000000000 -0.106548849503 81.690000000000 0.982815228402 81.690000000000 0.067571017447 81.690000000000 -0.038977832056 81.690000000000 0.059210210777
81.700000000000 -0.106523465508 81.700000000000 0.982837806473 81.700000000000 0.067570873727 81.700000000000 -0.038952591781 81.700000000000 0.059213325679
81.710000000000 -0.106498082613 81.710000000000 0.982860381813 81.710000000000 0.067570730034 81.710000000000 -0.038927352579 81.710000000000 0.059216440331
81.720000000000 -0.106472700818 81.720000000000 0.982882954421 81.720000000000 0.067570586367 81.720000000000 -0.038902114452 81.720000000000 0.059219554734
81.730000000000 -0.106447320123 81.730000000000 0.982905524299 81.730000000000 0.067570442725 81.730000000000 -0.038876877398 81.730000000000 0.059222668886
81.740000000000 -0.106421940527 81.740000000000 0.982928091447 81.740000000000 0.067570299110 81.740000000000 -0.038851641418 81.740000000000 0.059225782789
81.750000000000 -0.106396562031 81.750000000000 0.982950655865 81.750000000000 0.067570155520 81.750000000000 -0.038826406511 81.750000000000 0.059228896442
81.760000000000 -0.106371184635 81.760000000000 0.982973217553 81.760000000000 0.067570011957 81.760000000000 -0.038801172678 81.760000000000 0.059232009846
81.770000000000 -0.106345808338 81.770000000000 0.982995776511 81.770000000000 0.067569868419 81.770000000000 -0.038775939918 81.770000000000 0.059235122999
81.780000000000 -0.106320433140 81.780000000000 0.983018332741 81.780000000000 0.067569724908 81.780000000000 -0.038750708232 81.780000000000 0.059238235904
81.790000000000 -0.106295059041 81.790000000000 0.983040886241 81.790000000000 0.067569581423 81.790000000000 -0.038725477618 81.790000000000 0.059241348558
81.800000000000 -0.106269686041 81.800000000000 0.983063437013 81.800000000000 0.067569437963 81.800000000000 -0.038700248078 81.800000000000 0.059244460963
81.810000000000 -0.106244314140 81.810000000000 0.983085985058 81.810000000000 0.067569294530 81.810000000000 -0.038675019610 81.810000000000 0.059247573118
81.820000000000 -0.106218943338 81.820000000000 0.983108530374 81.820000000000 0.067569151122 81.820000000000 -0.038649792215 81.820000000000 0.059250685024
81.830000000000 -0.106193573634 81.830000000000 0.983131072963 81.830000000000 0.067569007741 81.830000000000 -0.038624565893 81.830000000000 0.059253796680
81.840000000000 -0.106168205029 81.840000000000 0.983153612824 81.840000000000 0.067568864385 81.840000000000 -0.038599340644 81.840000000000 0.059256908087
81.850000000000 -0.106142837522 81.850000000000 0.983176149959 81.850000000000 0.067568721056 81.850000000000 -0.038574116467 81.850000000000 0.059260019245
81.860000000000 -0.106117471114 81.860000000000 0.983198684367 81.860000000000 0.067568577752 81.860000000000 -0.038548893362 81.860000000000 0.059263130153
81.870000000000 -0.106092105804 81.870000000000 0.983221216050 81.870000000000 0.067568434475 81.870000000000 -0.038523671329 81.870000000000 0.059266240811
81.880000000000 -0.106066741592 81.880000000000 0.983243745006 81.880000000000 0.067568291223 81.880000000000 -0.038498450369 81.880000000000 0.059269351221
81.890000000000 -0.106041378478 81.890000000000 0.983266271236 81.890000000000 0.067568147997 81.890000000000 -0.038473230480 81.890000000000 0.059272461381
81.900000000000 -0.106016016461 81.900000000000 0.983288794742 81.900000000000 0.067568004797 81.900000000000 -0.038448011664 81.900000000000 0.059275571291
81.910000000000 -0.105990655543 81.910000000000 0.983311315522 81.910000000000 0.067567861624 81.910000000000 -0.038422793919 81.910000000000 0.059278680953
81.920000000000 -0.105965295722 81.920000000000 0.983333833578 81.920000000000 0.067567718476 81.920000000000 -0.038397577246 81.920000000000 0.059281790365
81.930000000000 -0.105939936998 81.930000000000 0.983356348909 81.930000000000 0.067567575354 81.930000000000 -0.038372361644 81.930000000000 0.059284899528
81.940000000000 -0.105914579372 81.940000000000 0.983378861517 81.940000000000 0.067567432258 81.940000000000 -0.038347147114 81.940000000000 0.059288008442
81.950000000000 -0.105889222843 81.950000000000 0.983401371401 81.950000000000 0.067567289187 81.950000000000 -0.038321933655 81.950000000000 0.059291117107
81.960000000000 -0.105863867411 81.960000000000 0.983423878561 81.960000000000 0.067567146143 81.960000000000 -0.038296721268 81.960000000000 0.059294225523
81.970000000000 -0.105838513076 81.970000000000 0.983446382999 81.970000000000 0.067567003125 81.970000000000 -0.038271509951 81.970000000000 0.059297333690
81.980000000000 -0.105813159838 81.980000000000 0.983468884714 81.980000000000 0.067566860133 81.980000000000 -0.038246299706 81.980000000000 0.059300441607
81.990000000000 -0.105787807697 81.990000000000 0.983491383706 81.990000000000 0.067566717166 81.990000000000 -0.038221090531 81.990000000000 0.059303549276
82.000000000000 -0.105762456653 82.000000000000 0.983513879977 82.000000000000 0.067566574226 82.000000000000 -0.038195882427 82.000000000000 0.059306656696
82.010000000000 -0.105737106705 82.010000000000 0.983536373525 82.010000000000 0.067566431311 82.010000000000 -0.038170675394 82.010000000000 0.059309763866
82.020000000000 -0.105711757853 82.020000000000 0.983558864352 82.020000000000 0.067566288422 82.020000000000 -0.038145469431 82.020000000000 0.059312870788
82.030000000000 -0.105686410098 82.030000000000 0.983581352458 82.030000000000 0.067566145559 82.030000000000 -0.038120264539 82.030000000000 0.059315977461
82.040000000000 -0.105661063439 82.040000000000 0.983603837844 82.040000000000 0.067566002722 82.040000000000 -0.038095060717 82.040000000000 0.059319083885
82.050000000000 -0.105635717876 82.050000000000 0.983626320508 82.050000000000 0.067565859911 82.050000000000 -0.038069857965 82.050000000000 0.059322190061
82.060000000000 -0.105610373409 82.060000000000 0.983648800453 82.060000000000 0.067565717126 82.060000000000 -0.038044656284 82.060000000000 0.059325295987
82.070000000000 -0.105585030038 82.070000000000 0.983671277678 82.070000000000 0.067565574366 82.070000000000 -0.038019455672 82.070000000000 0.059328401665
82.080000000000 -0.105559687763 82.080000000000 0.983693752183 82.080000000000 0.067565431633 82.080000000000 -0.037994256130 82.080000000000 0.059331507094
82.090000000000 -0.105534346583 82.090000000000 0.983716223969 82.090000000000 0.067565288925 82.090000000000 -0.037969057658 82.090000000000 0.059334612274
82.100000000000 -0.105509006499 82.100000000000 0.983738693036 82.100000000000 0.067565146243 82.100000000000 -0.037943860256 82.100000000000 0.059337717206
82.110000000000 -0.105483667510 82.110000000000 0.983761159384 82.110000000000 0.067565003587 82.110000000000 -0.037918663923 82.110000000000 0.059340821889
82.120000000000 -0.105458329616 82.120000000000 0.983783623015 82.120000000000 0.067564860957 82.120000000000 -0.037893468659 82.120000000000 0.059343926323
82.130000000000 -0.105432992818 82.130000000000 0.983806083927 82.130000000000 0.067564718353 82.130000000000 -0.037868274465 82.130000000000 0.059347030509
82.140000000000 -0.105407657115 82.140000000000 0.983828542122 82.140000000000 0.067564575774 82.140000000000 -0.037843081340 82.140000000000 0.059350134447
82.150000000000 -0.105382322506 82.150000000000 0.983850997599 82.150000000000 0.067564433222 82.150000000000 -0.037817889285 82.150000000000 0.059353238136
82.160000000000 -0.105356988992 82.160000000000 0.983873450359 82.160000000000 0.067564290695 82.160000000000 -0.037792698298 82.160000000000 0.059356341576
82.170000000000 -0.105331656573 82.170000000000 0.983895900403 82.170000000000 0.067564148194 82.170000000000 -0.037767508380 82.170000000000 0.059359444768
82.180000000000 -0.105306325249 82.180000000000 0.983918347730 82.180000000000 0.067564005719 82.180000000000 -0.037742319530 82.180000000000 0.059362547711
82.190000000000 -0.105280995019 82.190000000000 0.983940792341 82.190000000000 0.067563863269 82.190000000000 -0.037717131750 82.190000000000 0.059365650406
82.200000000000 -0.105255665883 82.200000000000 0.983963234237 82.200000000000 0.067563720846 82.200000000000 -0.037691945038 82.200000000000 0.059368752853
82.210000000000 -0.105230337842 82.210000000000 0.983985673417 82.210000000000 0.067563578448 82.210000000000 -0.037666759394 82.210000000000 0.059371855052
82.220000000000 -0.105205010895 82.220000000000 0.984008109882 82.220000000000 0.067563436076 82.220000000000 -0.037641574819 82.220000000000 0.059374957002
82.230000000000 -0.105179685042 82.230000000000 0.984030543632 82.230000000000 0.067563293730 82.230000000000 -0.037616391312 82.230000000000 0.059378058704
82.240000000000 -0.105154360282 82.240000000000 0.984052974668 82.240000000000 0.067563151410 82.240000000000 -0.037591208873 82.240000000000 0.059381160157
82.250000000000 -0.105129036616 82.250000000000 0.984075402989 82.250000000000 0.067563009115 82.250000000000 -0.037566027502 82.250000000000 0.059384261363
82.260000000000 -0.105103714044 82.260000000000 0.984097828597 82.260000000000 0.067562866846 82.260000000000 -0.037540847198 82.260000000000 0.059387362320
82.270000000000 -0.105078392566 82.270000000000 0.984120251491 82.270000000000 0.067562724603 82.270000000000 -0.037515667963 82.270000000000 0.059390463029
82.280000000000 -0.105053072181 82.280000000000 0.984142671672 82.280000000000 0.067562582386 82.280000000000 -0.037490489795 82.280000000000 0.059393563490
82.290000000000 -0.105027752889 82.290000000000 0.984165089141 82.290000000000 0.067562440195 82.290000000000 -0.037465312695 82.290000000000 0.059396663703
82.300000000000 -0.105002434691 82.300000000000 0.984187503896 82.300000000000 0.067562298029 82.300000000000 -0.037440136662 82.300000000000 0.059399763668
82.310000000000 -0.104977117585 82.310000000000 0.984209915939 82.310000000000 0.067562155889 82.310000000000 -0.037414961696 82.310000000000 0.059402863385
82.320000000000 -0.104951801573 82.320000000000 0.984232325271 82.320000000000 0.067562013775 82.320000000000 -0.037389787798 82.320000000000 0.059405962854
82.330000000000 -0.104926486653 82.330000000000 0.984254731890 82.330000000000 0.067561871686 82.330000000000 -0.037364614967 82.330000000000 0.059409062075
82.340000000000 -0.104901172826 82.340000000000 0.984277135799 82.340000000000 0.067561729624 82.340000000000 -0.037339443202 82.340000000000 0.059412161048
82.350000000000 -0.104875860092 82.350000000000 0.984299536996 82.350000000000 0.067561587587 82.350000000000 -0.037314272505 82.350000000000 0.059415259773
82.360000000000 -0.104850548450 82.360000000000 0.984321935483 82.360000000000 0.067561445576 82.360000000000 -0.037289102874 82.360000000000 0.059418358250
82.370000000000 -0.104825237900 82.370000000000 0.984344331259 82.370000000000 0.067561303590 82.370000000000 -0.037263934310 82.370000000000 0.059421456480
82.380000000000 -0.104799928443 82.380000000000 0.984366724325 82.380000000000 0.067561161630 82.380000000000 -0.037238766813 82.380000000000 0.059424554461
82.390000000000 -0.104774620078 82.390000000000 0.984389114682 82.390000000000 0.067561019696 82.390000000000 -0.037213600382 82.390000000000 0.059427652195
82.400000000000 -0.104749312805 82.400000000000 0.984411502329 82.400000000000 0.067560877788 82.400000000000 -0.037188435017 82.400000000000 0.059430749681
82.410000000000 -0.104724006624 82.410000000000 0.984433887267 82.410000000000 0.067560735906 82.410000000000 -0.037163270718 82.410000000000 0.059433846920
82.420000000000 -0.104698701534 82.420000000000 0.984456269496 82.420000000000 0.067560594049 82.420000000000 -0.037138107486 82.420000000000 0.059436943910
82.430000000000 -0.104673397537 82.430000000000 0.984478649017 82.430000000000 0.067560452218 82.430000000000 -0.037112945319 82.430000000000 0.059440040653
82.440000000000 -0.104648094631 82.440000000000 0.984501025829 82.440000000000 0.067560310412 82.440000000000 -0.037087784218 82.440000000000 0.059443137149
82.450000000000 -0.104622792816 82.450000000000 0.984523399934 82.450000000000 0.067560168632 82.450000000000 -0.037062624184 82.450000000000 0.059446233397
82.460000000000 -0.104597492093 82.460000000000 0.984545771331 82.460000000000 0.067560026878 82.460000000000 -0.037037465214 82.460000000000 0.059449329397
82.470000000000 -0.104572192461 82.470000000000 0.984568140021 82.470000000000 0.067559885150 82.470000000000 -0.037012307311 82.470000000000 0.059452425150
82.480000000000 -0.104546893920 82.480000000000 0.984590506004 82.480000000000 0.067559743447 82.480000000000 -0.036987150472 82.480000000000 0.059455520655
82.490000000000 -0.104521596470 82.490000000000 0.984612869280 82.490000000000 0.067559601770 82.490000000000 -0.036961994699 82.490000000000 0.059458615913
82.500000000000 -0.104496300111 82.500000000000 0.984635229850 82.500000000000 0.067559460119 82.500000000000 -0.036936839991 82.500000000000 0.059461710923
82.510000000000 -0.104471004842 82.510000000000 0.984657587714 82.510000000000 0.067559318493 82.510000000000 -0.036911686349 82.510000000000 0.059464805686
82.520000000000 -0.104445710665 82.520000000000 0.984679942873 82.520000000000 0.067559176893 82.520000000000 -0.036886533771 82.520000000000 0.059467900201
82.530000000000 -0.104420417577 82.530000000000 0.984702295326 82.530000000000 0.067559035319 82.530000000000 -0.036861382258 82.530000000000 0.059470994470
82.540000000000 -0.104395125581 82.540000000000 0.984724645074 82.540000000000 0.067558893771 82.540000000000 -0.036836231810 82.540000000000 0.059474088491
82.550000000000 -0.104369834674 82.550000000000 0.984746992117 82.550000000000 0.067558752248 82.550000000000 -0.036811082427 82.550000000000 0.059477182264
82.560000000000 -0.104344544858 82.560000000000 0.984769336456 82.560000000000 0.067558610750 82.560000000000 -0.036785934108 82.560000000000 0.059480275790
82.570000000000 -0.104319256132 82.570000000000 0.984791678091 82.570000000000 0.067558469279 82.570000000000 -0.036760786853 82.570000000000 0.059483369070
82.580000000000 -0.104293968496 82.580000000000 0.984814017022 82.580000000000 0.067558327833 82.580000000000 -0.036735640663 82.580000000000 0.059486462101
82.590000000000 -0.104268681949 82.590000000000 0.984836353250 82.590000000000 0.067558186412 82.590000000000 -0.036710495537 82.590000000000 0.059489554886
82.600000000000 -0.104243396493 82.600000000000 0.984858686774 82.600000000000 0.067558045017 82.600000000000 -0.036685351475 82.600000000000 0.059492647424
82.610000000000 -0.104218112125 82.610000000000 0.984881017596 82.610000000000 0.067557903648 82.610000000000 -0.036660208477 82.610000000000 0.059495739714
82.620000000000 -0.104192828848 82.620000000000 0.984903345715 82.620000000000 0.067557762305 82.620000000000 -0.036635066543 82.620000000000 0.059498831758
82.630000000000 -0.104167546660 82.630000000000 0.984925671131 82.630000000000 0.067557620987 82.630000000000 -0.036609925673 82.630000000000 0.059501923554
82.640000000000 -0.104142265561 82.640000000000 0.984947993846 82.640000000000 0.067557479694 82.640000000000 -0.036584785866 82.640000000000 0.059505015103
82.650000000000 -0.104116985551 82.650000000000 0.984970313860 82.650000000000 0.067557338428 82.650000000000 -0.036559647123 82.650000000000 0.059508106406
82.660000000000 -0.104091706630 82.660000000000 0.984992631172 82.660000000000 0.067557197187 82.660000000000 -0.036534509444 82.660000000000 0.059511197461
82.670000000000 -0.104066428799 82.670000000000 0.985014945783 82.670000000000 0.067557055971 82.670000000000 -0.036509372827 82.670000000000 0.059514288270
82.680000000000 -0.104041152056 82.680000000000 0.985037257693 82.680000000000 0.067556914781 82.680000000000 -0.036484237274 82.680000000000 0.059517378831
82.690000000000 -0.104015876401 82.690000000000 0.985059566903 82.690000000000 0.067556773617 82.690000000000 -0.036459102784 82.690000000000 0.059520469146
82.700000000000 -0.103990601836 82.700000000000 0.985081873413 82.700000000000 0.067556632478 82.700000000000 -0.036433969357 82.700000000000 0.059523559214
82.710000000000 -0.103965328359 82.710000000000 0.985104177224 82.710000000000 0.067556491365 82.710000000000 -0.036408836993 82.710000000000 0.059526649035
82.720000000000 -0.103940055970 82.720000000000 0.985126478335 82.720000000000 0.067556350278 82.720000000000 -0.036383705692 82.720000000000 0.059529738609
82.730000000000 -0.103914784669 82.730000000000 0.985148776746 82.730000000000 0.067556209216 82.730000000000 -0.036358575453 82.730000000000 0.059532827937
82.740000000000 -0.103889514457 82.740000000000 0.985171072459 82.740000000000 0.067556068180 82.740000000000 -0.036333446277 82.740000000000 0.059535917018
82.750000000000 -0.103864245332 82.750000000000 0.985193365474 82.750000000000 0.067555927169 82.750000000000 -0.036308318163 82.750000000000 0.059539005852
82.760000000000 -0.103838977296 82.760000000000 0.985215655790 82.760000000000 0.067555786184 82.760000000000 -0.036283191112 82.760000000000 0.059542094440
82.770000000000 -0.103813710347 82.770000000000 0.985237943409 82.770000000000 0.067555645224 82.770000000000 -0.036258065123 82.770000000000 0.059545182780
82.780000000000 -0.103788444486 82.780000000000 0.985260228330 82.780000000000 0.067555504290 82.780000000000 -0.036232940196 82.780000000000 0.059548270875
82.790000000000 -0.103763179712 82.790000000000 0.985282510554 82.790000000000 0.067555363381 82.790000000000 -0.036207816331 82.790000000000 0.059551358723
82.800000000000 -0.103737916026 82.800000000000 0.985304790081 82.800000000000 0.067555222498 82.800000000000 -0.036182693528 82.800000000000 0.059554446324
82.810000000000 -0.103712653427 82.810000000000 0.985327066911 82.810000000000 0.067555081641 82.810000000000 -0.036157571786 82.810000000000 0.059557533678
82.820000000000 -0.103687391915 82.820000000000 0.985349341045 82.820000000000 0.067554940809 82.820000000000 -0.036132451107 82.820000000000 0.059560620787
82.830000000000 -0.103662131491 82.830000000000 0.985371612483 82.830000000000 0.067554800002 82.830000000000 -0.036107331488 82.830000000000 0.059563707649
82.840000000000 -0.103636872153 82.840000000000 0.985393881225 82.840000000000 0.067554659221 82.840000000000 -0.036082212932 82.840000000000 0.059566794264
82.850000000000 -0.103611613902 82.850000000000 0.985416147272 82.850000000000 0.067554518466 82.850000000000 -0.036057095436 82.850000000000 0.059569880633
82.860000000000 -0.103586356738 82.860000000000 0.985438410624 82.860000000000 0.067554377736 82.860000000000 -0.036031979002 82.860000000000 0.059572966756
82.870000000000 -0.103561100661 82.870000000000 0.985460671281 82.870000000000 0.067554237032 82.870000000000 -0.036006863629 82.870000000000 0.059576052632
82.880000000000 -0.103535845670 82.880000000000 0.985482929244 82.880000000000 0.067554096353 82.880000000000 -0.035981749317 82.880000000000 0.059579138262
82.890000000000 -0.103510591766 82.890000000000 0.985505184513 82.890000000000 0.067553955700 82.890000000000 -0.035956636066 82.890000000000 0.059582223646
82.900000000000 -0.103485338948 82.900000000000 0.985527437088 82.900000000000 0.067553815072 82.900000000000 -0.035931523876 82.900000000000 0.059585308783
82.910000000000 -0.103460087216 82.910000000000 0.985549686969 82.910000000000 0.067553674470 82.910000000000 -0.035906412746 82.910000000000 0.059588393675
82.920000000000 -0.103434836570 82.920000000000 0.985571934157 82.920000000000 0.067553533893 82.920000000000 -0.035881302677 82.920000000000 0.059591478320
82.930000000000 -0.103409587010 82.930000000000 0.985594178652 82.930000000000 0.067553393341 82.930000000000 -0.035856193669 82.930000000000 0.059594562719
82.940000000000 -0.103384338536 82.940000000000 0.985616420455 82.940000000000 0.067553252816 82.940000000000 -0.035831085720 82.940000000000 0.059597646872
82.950000000000 -0.103359091148 82.950000000000 0.985638659565 82.950000000000 0.067553112315 82.950000000000 -0.035805978832 82.950000000000 0.059600730779
82.960000000000 -0.103333844845 82.960000000000 0.985660895984 82.960000000000 0.067552971840 82.960000000000 -0.035780873005 82.960000000000 0.059603814440
82.970000000000 -0.103308599628 82.970000000000 0.985683129711 82.970000000000 0.067552831391 82.970000000000 -0.035755768237 82.970000000000 0.059606897854
82.980000000000 -0.103283355496 82.980000000000 0.985705360746 82.980000000000 0.067552690967 82.980000000000 -0.035730664529 82.980000000000 0.059609981023
82.990000000000 -0.103258112449 82.990000000000 0.985727589091 82.990000000000 0.067552550568 82.990000000000 -0.035705561881 82.990000000000 0.059613063946
83.000000000000 -0.103232870488 83.000000000000 0.985749814745 83.000000000000 0.067552410195 83.000000000000 -0.035680460292 83.000000000000 0.059616146623
83.010000000000 -0.103207629611 83.010000000000 0.985772037708 83.010000000000 0.067552269848 83.010000000000 -0.035655359763 83.010000000000 0.059619229054
83.020000000000 -0.103182389820 83.020000000000 0.985794257981 83.020000000000 0.067552129526 83.020000000000 -0.035630260294 83.020000000000 0.059622311239
83.030000000000 -0.103157151113 83.030000000000 0.985816475565 83.030000000000 0.067551989229 83.030000000000 -0.035605161884 83.030000000000 0.059625393178
83.040000000000 -0.103131913491 83.040000000000 0.985838690459 83.040000000000 0.067551848958 83.040000000000 -0.035580064533 83.040000000000 0.059628474872
83.050000000000 -0.103106676954 83.050000000000 0.985860902664 83.050000000000 0.067551708712 83.050000000000 -0.035554968242 83.050000000000 0.059631556319
83.060000000000 -0.103081441501 83.060000000000 0.985883112180 83.060000000000 0.067551568492 83.060000000000 -0.035529873009 83.060000000000 0.059634637521
83.070000000000 -0.103056207132 83.070000000000 0.985905319008 83.070000000000 0.067551428297 83.070000000000 -0.035504778835 83.070000000000 0.059637718478
83.080000000000 -0.103030973848 83.080000000000 0.985927523147 83.080000000000 0.067551288127 83.080000000000 -0.035479685721 83.080000000000 0.059640799188
83.090000000000 -0.103005741648 83.090000000000 0.985949724598 83.090000000000 0.067551147983 83.090000000000 -0.035454593665 83.090000000000 0.059643879653
83.100000000000 -0.102980510531 83.100000000000 0.985971923362 83.100000000000 0.067551007864 83.100000000000 -0.035429502667 83.100000000000 0.059646959872
83.110000000000 -0.102955280499 83.110000000000 0.985994119439 83.110000000000 0.067550867771 83.110000000000 -0.035404412728 83.110000000000 0.059650039846
83.120000000000 -0.102930051551 83.120000000000 0.986016312828 83.120000000000 0.067550727703 83.120000000000 -0.035379323847 83.120000000000 0.059653119574
83.130000000000 -0.102904823686 83.130000000000 0.986038503531 83.130000000000 0.067550587661 83.130000000000 -0.035354236025 83.130000000000 0.059656199057
83.140000000000 -0.102879596905 83.140000000000 0.986060691547 83.140000000000 0.067550447644 83.140000000000 -0.035329149261 83.140000000000 0.059659278294
83.150000000000 -0.102854371207 83.150000000000 0.986082876878 83.150000000000 0.067550307652 83.150000000000 -0.035304063555 83.150000000000 0.059662357285
83.160000000000 -0.102829146592 83.160000000000 0.986105059522 83.160000000000 0.067550167686 83.160000000000 -0.035278978906 83.160000000000 0.059665436031
83.170000000000 -0.102803923061 83.170000000000 0.986127239481 83.170000000000 0.067550027745 83.170000000000 -0.035253895316 83.170000000000 0.059668514532
83.180000000000 -0.102778700613 83.180000000000 0.986149416755 83.180000000000 0.067549887829 83.180000000000 -0.035228812783 83.180000000000 0.059671592787
83.190000000000 -0.102753479248 83.190000000000 0.986171591345 83.190000000000 0.067549747939 83.190000000000 -0.035203731308 83.190000000000 0.059674670797
83.200000000000 -0.102728258965 83.200000000000 0.986193763249 83.200000000000 0.067549608074 83.200000000000 -0.035178650891 83.200000000000 0.059677748562
83.210000000000 -0.102703039766 83.210000000000 0.986215932470 83.210000000000 0.067549468235 83.210000000000 -0.035153571531 83.210000000000 0.059680826081
83.220000000000 -0.102677821649 83.220000000000 0.986238099006 83.220000000000 0.067549328421 83.220000000000 -0.035128493228 83.220000000000 0.059683903355
83.230000000000 -0.102652604614 83.230000000000 0.986260262859 83.230000000000 0.067549188632 83.230000000000 -0.035103415982 83.230000000000 0.059686980384
83.240000000000 -0.102627388663 83.240000000000 0.986282424029 83.240000000000 0.067549048869 83.240000000000 -0.035078339793 83.240000000000 0.059690057167
83.250000000000 -0.102602173793 83.250000000000 0.986304582515 83.250000000000 0.067548909131 83.250000000000 -0.035053264662 83.250000000000 0.059693133706
83.260000000000 -0.102576960006 83.260000000000 0.986326738319 83.260000000000 0.067548769418 83.260000000000 -0.035028190587 83.260000000000 0.059696209999
83.270000000000 -0.102551747300 83.270000000000 0.986348891441 83.270000000000 0.067548629731 83.270000000000 -0.035003117569 83.270000000000 0.059699286047
83.280000000000 -0.102526535677 83.280000000000 0.986371041880 83.280000000000 0.067548490069 83.280000000000 -0.034978045608 83.280000000000 0.059702361850
83.290000000000 -0.102501325135 83.290000000000 0.986393189638 83.290000000000 0.067548350433 83.290000000000 -0.034952974703 83.290000000000 0.059705437408
83.300000000000 -0.102476115676 83.300000000000 0.986415334714 83.300000000000 0.067548210821 83.300000000000 -0.034927904854 83.300000000000 0.059708512721
83.310000000000 -0.102450907297 83.310000000000 0.986437477109 83.310000000000 0.067548071235 83.310000000000 -0.034902836062 83.310000000000 0.059711587789
83.320000000000 -0.102425700001 83.320000000000 0.986459616824 83.320000000000 0.067547931675 83.320000000000 -0.034877768326 83.320000000000 0.059714662612
83.330000000000 -0.102400493786 83.330000000000 0.986481753858 83.330000000000 0.067547792139 83.330000000000 -0.034852701646 83.330000000000 0.059717737190
83.340000000000 -0.102375288652 83.340000000000 0.986503888211 83.340000000000 0.067547652629 83.340000000000 -0.034827636022 83.340000000000 0.059720811523
83.350000000000 -0.102350084599 83.350000000000 0.986526019885 83.350000000000 0.067547513145 83.350000000000 -0.034802571454 83.350000000000 0.059723885611
83.360000000000 -0.102324881627 83.360000000000 0.986548148879 83.360000000000 0.067547373685 83.360000000000 -0.034777507942 83.360000000000 0.059726959454
83.370000000000 -0.102299679737 83.370000000000 0.986570275194 83.370000000000 0.067547234251 83.370000000000 -0.034752445485 83.370000000000 0.059730033053
83.380000000000 -0.102274478927 83.380000000000 0.986592398829 83.380000000000 0.067547094842 83.380000000000 -0.034727384084 83.380000000000 0.059733106407
83.390000000000 -0.102249279198 83.390000000000 0.986614519786 83.390000000000 0.067546955459 83.390000000000 -0.034702323739 83.390000000000 0.059736179515
83.400000000000 -0.102224080549 83.400000000000 0.986636638065 83.400000000000 0.067546816101 83.400000000000 -0.034677264448 83.400000000000 0.059739252380
83.410000000000 -0.102198882981 83.410000000000 0.986658753666 83.410000000000 0.067546676768 83.410000000000 -0.034652206213 83.410000000000 0.059742324999
83.420000000000 -0.102173686493 83.420000000000 0.986680866589 83.420000000000 0.067546537460 83.420000000000 -0.034627149033 83.420000000000 0.059745397374
83.430000000000 -0.102148491086 83.430000000000 0.986702976834 83.430000000000 0.067546398178 83.430000000000 -0.034602092908 83.430000000000 0.059748469504
83.440000000000 -0.102123296759 83.440000000000 0.986725084402 83.440000000000 0.067546258921 83.440000000000 -0.034577037838 83.440000000000 0.059751541390
83.450000000000 -0.102098103512 83.450000000000 0.986747189293 83.450000000000 0.067546119689 83.450000000000 -0.034551983823 83.450000000000 0.059754613031
83.460000000000 -0.102072911344 83.460000000000 0.986769291508 83.460000000000 0.067545980482 83.460000000000 -0.034526930862 83.460000000000 0.059757684427
83.470000000000 -0.102047720257 83.470000000000 0.986791391047 83.470000000000 0.067545841301 83.470000000000 -0.034501878956 83.470000000000 0.059760755579
83.480000000000 -0.102022530249 83.480000000000 0.986813487910 83.480000000000 0.067545702145 83.480000000000 -0.034476828105 83.480000000000 0.059763826486
83.490000000000 -0.101997341321 83.490000000000 0.986835582097 83.490000000000 0.067545563014 83.490000000000 -0.034451778307 83.490000000000 0.059766897149
83.500000000000 -0.101972153473 83.500000000000 0.986857673608 83.500000000000 0.067545423908 83.500000000000 -0.034426729564 83.500000000000 0.059769967568
83.510000000000 -0.101946966703 83.510000000000 0.986879762445 83.510000000000 0.067545284828 83.510000000000 -0.034401681876 83.510000000000 0.059773037742
83.520000000000 -0.101921781013 83.520000000000 0.986901848607 83.520000000000 0.067545145773 83.520000000000 -0.034376635241 83.520000000000 0.059776107672
83.530000000000 -0.101896596403 83.530000000000 0.986923932095 83.530000000000 0.067545006743 83.530000000000 -0.034351589660 83.530000000000 0.059779177357
83.540000000000 -0.101871412871 83.540000000000 0.986946012908 83.540000000000 0.067544867738 83.540000000000 -0.034326545133 83.540000000000 0.059782246798
83.550000000000 -0.101846230418 83.550000000000 0.986968091048 83.550000000000 0.067544728759 83.550000000000 -0.034301501659 83.550000000000 0.059785315995
83.560000000000 -0.101821049044 83.560000000000 0.986990166514 83.560000000000 0.067544589804 83.560000000000 -0.034276459239 83.560000000000 0.059788384947
83.570000000000 -0.101795868749 83.570000000000 0.987012239307 83.570000000000 0.067544450875 83.570000000000 -0.034251417873 83.570000000000 0.059791453655
83.580000000000 -0.101770689532 83.580000000000 0.987034309427 83.580000000000 0.067544311972 83.580000000000 -0.034226377560 83.580000000000 0.059794522119
83.590000000000 -0.101745511393 83.590000000000 0.987056376875 83.590000000000 0.067544173093 83.590000000000 -0.034201338300 83.590000000000 0.059797590339
83.600000000000 -0.101720334333 83.600000000000 0.987078441650 83.600000000000 0.067544034240 83.600000000000 -0.034176300094 83.600000000000 0.059800658315
83.610000000000 -0.101695158352 83.610000000000 0.987100503754 83.610000000000 0.067543895411 83.610000000000 -0.034151262940 83.610000000000 0.059803726046
83.620000000000 -0.101669983448 83.620000000000 0.987122563185 83.620000000000 0.067543756608 83.620000000000 -0.034126226840 83.620000000000 0.059806793534
83.630000000000 -0.101644809623 83.630000000000 0.987144619946 83.630000000000 0.067543617831 83.630000000000 -0.034101191792 83.630000000000 0.059809860777
83.640000000000 -0.101619636875 83.640000000000 0.987166674035 83.640000000000 0.067543479078 83.640000000000 -0.034076157797 83.640000000000 0.059812927777
83.650000000000 -0.101594465205 83.650000000000 0.987188725454 83.650000000000 0.067543340350 83.650000000000 -0.034051124855 83.650000000000 0.059815994532
83.660000000000 -0.101569294613 83.660000000000 0.987210774202 83.660000000000 0.067543201648 83.660000000000 -0.034026092965 83.660000000000 0.059819061044
83.670000000000 -0.101544125098 83.670000000000 0.987232820280 83.670000000000 0.067543062971 83.670000000000 -0.034001062127 83.670000000000 0.059822127311
83.680000000000 -0.101518956661 83.680000000000 0.987254863688 83.680000000000 0.067542924319 83.680000000000 -0.033976032342 83.680000000000 0.059825193335
83.690000000000 -0.101493789301 83.690000000000 0.987276904427 83.690000000000 0.067542785692 83.690000000000 -0.033951003609 83.690000000000 0.059828259115
83.700000000000 -0.101468623019 83.700000000000 0.987298942496 83.700000000000 0.067542647091 83.700000000000 -0.033925975928 83.700000000000 0.059831324651
83.710000000000 -0.101443457813 83.710000000000 0.987320977897 83.710000000000 0.067542508514 83.710000000000 -0.033900949299 83.710000000000 0.059834389943
83.720000000000 -0.101418293685 83.720000000000 0.987343010629 83.720000000000 0.067542369963 83.720000000000 -0.033875923722 83.720000000000 0.059837454991
83.730000000000 -0.101393130633 83.730000000000 0.987365040692 83.730000000000 0.067542231437 83.730000000000 -0.033850899197 83.730000000000 0.059840519796
83.740000000000 -0.101367968659 83.740000000000 0.987387068088 83.740000000000 0.067542092936 83.740000000000 -0.033825875723 83.740000000000 0.059843584356
83.750000000000 -0.101342807761 83.750000000000 0.987409092816 83.750000000000 0.067541954460 83.750000000000 -0.033800853301 83.750000000000 0.059846648673
83.760000000000 -0.101317647939 83.760000000000 0.987431114877 83.760000000000 0.067541816009 83.760000000000 -0.033775831930 83.760000000000 0.059849712747
83.770000000000 -0.101292489194 83.770000000000 0.987453134270 83.770000000000 0.067541677583 83.770000000000 -0.033750811611 83.770000000000 0.059852776577
83.780000000000 -0.101267331525 83.780000000000 0.987475150997 83.780000000000 0.067541539183 83.780000000000 -0.033725792343 83.780000000000 0.059855840163
83.790000000000 -0.101242174933 83.790000000000 0.987497165057 83.790000000000 0.067541400807 83.790000000000 -0.033700774126 83.790000000000 0.059858903505
83.800000000000 -0.101217019416 83.800000000000 0.987519176451 83.800000000000 0.067541262457 83.800000000000 -0.033675756959 83.800000000000 0.059861966604
83.810000000000 -0.101191864976 83.810000000000 0.987541185179 83.810000000000 0.067541124132 83.810000000000 -0.033650740844 83.810000000000 0.059865029460
83.820000000000 -0.101166711612 83.820000000000 0.987563191242 83.820000000000 0.067540985832 83.820000000000 -0.033625725780 83.820000000000 0.059868092072
83.830000000000 -0.101141559323 83.830000000000 0.987585194639 83.830000000000 0.067540847557 83.830000000000 -0.033600711766 83.830000000000 0.059871154441
83.840000000000 -0.101116408110 83.840000000000 0.987607195371 83.840000000000 0.067540709307 83.840000000000 -0.033575698803 83.840000000000 0.059874216566
83.850000000000 -0.101091257972 83.850000000000 0.987629193439 83.850000000000 0.067540571082 83.850000000000 -0.033550686890 83.850000000000 0.059877278447
83.860000000000 -0.101066108910 83.860000000000 0.987651188842 83.860000000000 0.067540432882 83.860000000000 -0.033525676028 83.860000000000 0.059880340086
83.870000000000 -0.101040960923 83.870000000000 0.987673181581 83.870000000000 0.067540294708 83.870000000000 -0.033500666216 83.870000000000 0.059883401481
83.880000000000 -0.101015814012 83.880000000000 0.987695171657 83.880000000000 0.067540156558 83.880000000000 -0.033475657454 83.880000000000 0.059886462632
83.890000000000 -0.100990668175 83.890000000000 0.987717159069 83.890000000000 0.067540018434 83.890000000000 -0.033450649742 83.890000000000 0.059889523541
83.900000000000 -0.100965523414 83.900000000000 0.987739143818 83.900000000000 0.067539880335 83.900000000000 -0.033425643079 83.900000000000 0.059892584206
83.910000000000 -0.100940379727 83.910000000000 0.987761125904 83.910000000000 0.067539742260 83.910000000000 -0.033400637467 83.910000000000 0.059895644628
83.920000000000 -0.100915237116 83.920000000000 0.987783105327 83.920000000000 0.067539604211 83.920000000000 -0.033375632905 83.920000000000 0.059898704806
83.930000000000 -0.100890095579 83.930000000000 0.987805082089 83.930000000000 0.067539466187 83.930000000000 -0.033350629392 83.930000000000 0.059901764742
83.940000000000 -0.100864955116 83.940000000000 0.987827056188 83.940000000000 0.067539328188 83.940000000000 -0.033325626928 83.940000000000 0.059904824434
83.950000000000 -0.100839815728 83.950000000000 0.987849027626 83.950000000000 0.067539190214 83.950000000000 -0.033300625514 83.950000000000 0.059907883884
83.960000000000 -0.100814677414 83.960000000000 0.987870996402 83.960000000000 0.067539052265 83.960000000000 -0.033275625149 83.960000000000 0.059910943090
83.970000000000 -0.100789540174 83.970000000000 0.987892962517 83.970000000000 0.067538914341 83.970000000000 -0.033250625834 83.970000000000 0.059914002053
83.980000000000 -0.100764404009 83.980000000000 0.987914925972 83.980000000000 0.067538776442 83.980000000000 -0.033225627567 83.980000000000 0.059917060773
83.990000000000 -0.100739268917 83.990000000000 0.987936886766 83.990000000000 0.067538638568 83.990000000000 -0.033200630350 83.990000000000 0.059920119250
84.000000000000 -0.100714134900 84.000000000000 0.987958844900 84.000000000000 0.067538500719 84.000000000000 -0.033175634181 84.000000000000 0.059923177484
84.010000000000 -0.100689001956 84.010000000000 0.987980800375 84.010000000000 0.067538362895 84.010000000000 -0.033150639061 84.010000000000 0.059926235475
84.020000000000 -0.100663870086 84.020000000000 0.988002753189 84.020000000000 0.067538225096 84.020000000000 -0.033125644989 84.020000000000 0.059929293224
84.030000000000 -0.100638739289 84.030000000000 0.988024703345 84.030000000000 0.067538087322 84.030000000000 -0.033100651966 84.030000000000 0.059932350729
84.040000000000 -0.100613609566 84.040000000000 0.988046650841 84.040000000000 0.067537949574 84.040000000000 -0.033075659992 84.040000000000 0.059935407992
84.050000000000 -0.100588480916 84.050000000000 0.988068595679 84.050000000000 0.067537811850 84.050000000000 -0.033050669066 84.050000000000 0.059938465011
84.060000000000 -0.100563353339 84.060000000000 0.988090537859 84.060000000000 0.067537674151 84.060000000000 -0.033025679188 84.060000000000 0.059941521788
84.070000000000 -0.100538226835 84.070000000000 0.988112477381 84.070000000000 0.067537536477 84.070000000000 -0.033000690358 84.070000000000 0.059944578323
84.080000000000 -0.100513101404 84.080000000000 0.988134414245 84.080000000000 0.067537398829 84.080000000000 -0.032975702576 84.080000000000 0.059947634614
84.090000000000 -0.100487977047 84.090000000000 0.988156348451 84.090000000000 0.067537261205 84.090000000000 -0.032950715842 84.090000000000 0.059950690663
84.100000000000 -0.100462853762 84.100000000000 0.988178280001 84.100000000000 0.067537123606 84.100000000000 -0.032925730156 84.100000000000 0.059953746469
84.110000000000 -0.100437731549 84.110000000000 0.988200208893 84.110000000000 0.067536986032 84.110000000000 -0.032900745517 84.110000000000 0.059956802032
84.120000000000 -0.100412610409 84.120000000000 0.988222135129 84.120000000000 0.067536848483 84.120000000000 -0.032875761926 84.120000000000 0.059959857353
84.130000000000 -0.100387490342 84.130000000000 0.988244058709 84.130000000000 0.067536710960 84.130000000000 -0.032850779382 84.130000000000 0.059962912431
84.140000000000 -0.100362371347 84.140000000000 0.988265979633 84.140000000000 0.067536573461 84.140000000000 -0.032825797886 84.140000000000 0.059965967267
84.150000000000 -0.100337253424 84.150000000000 0.988287897902 84.150000000000 0.067536435987 84.150000000000 -0.032800817437 84.150000000000 0.059969021860
84.160000000000 -0.100312136573 84.160000000000 0.988309813515 84.160000000000 0.067536298538 84.160000000000 -0.032775838035 84.160000000000 0.059972076211
84.170000000000 -0.100287020794 84.170000000000 0.988331726473 84.170000000000 0.067536161114 84.170000000000 -0.032750859680 84.170000000000 0.059975130319
84.180000000000 -0.100261906087 84.180000000000 0.988353636776 84.180000000000 0.067536023715 84.180000000000 -0.032725882372 84.180000000000 0.059978184185
84.190000000000 -0.100236792452 84.190000000000 0.988375544425 84.190000000000 0.067535886341 84.190000000000 -0.032700906111 84.190000000000 0.059981237808
84.200000000000 -0.100211679888 84.200000000000 0.988397449420 84.200000000000 0.067535748992 84.200000000000 -0.032675930897 84.200000000000 0.059984291189
84.210000000000 -0.100186568396 84.210000000000 0.988419351761 84.210000000000 0.067535611667 84.210000000000 -0.032650956729 84.210000000000 0.059987344328
84.220000000000 -0.100161457976 84.220000000000 0.988441251449 84.220000000000 0.067535474368 84.220000000000 -0.032625983608 84.220000000000 0.059990397224
84.230000000000 -0.100136348626 84.230000000000 0.988463148483 84.230000000000 0.067535337094 84.230000000000 -0.032601011533 84.230000000000 0.059993449878
84.240000000000 -0.100111240348 84.240000000000 0.988485042865 84.240000000000 0.067535199844 84.240000000000 -0.032576040504 84.240000000000 0.059996502290
84.250000000000 -0.100086133141 84.250000000000 0.988506934594 84.250000000000 0.067535062620 84.250000000000 -0.032551070521 84.250000000000 0.059999554459
84.260000000000 -0.100061027005 84.260000000000 0.988528823670 84.260000000000 0.067534925420 84.260000000000 -0.032526101585 84.260000000000 0.060002606386
84.270000000000 -0.100035921940 84.270000000000 0.988550710095 84.270000000000 0.067534788246 84.270000000000 -0.032501133694 84.270000000000 0.060005658071
84.280000000000 -0.100010817946 84.280000000000 0.988572593868 84.280000000000 0.067534651096 84.280000000000 -0.032476166850 84.280000000000 0.060008709514
84.290000000000 -0.099985715022 84.290000000000 0.988594474989 84.290000000000 0.067534513971 84.290000000000 -0.032451201051 84.290000000000 0.060011760715
84.300000000000 -0.099960613169 84.300000000000 0.988616353460 84.300000000000 0.067534376871 84.300000000000 -0.032426236297 84.300000000000 0.060014811674
84.310000000000 -0.099935512386 84.310000000000 0.988638229279 84.310000000000 0.067534239796 84.310000000000 -0.032401272590 84.310000000000 0.060017862390
84.320000000000 -0.099910412674 84.320000000000 0.988660102449 84.320000000000 0.067534102746 84.320000000000 -0.032376309927 84.320000000000 0.060020912865
84.330000000000 -0.099885314031 84.330000000000 0.988681972967 84.330000000000 0.067533965721 84.330000000000 -0.032351348310 84.330000000000 0.060023963098
84.340000000000 -0.099860216459 84.340000000000 0.988703840837 84.340000000000 0.067533828721 84.340000000000 -0.032326387738 84.340000000000 0.060027013088
84.350000000000 -0.099835119957 84.350000000000 0.988725706056 84.350000000000 0.067533691745 84.350000000000 -0.032301428211 84.350000000000 0.060030062837
84.360000000000 -0.099810024525 84.360000000000 0.988747568626 84.360000000000 0.067533554795 84.360000000000 -0.032276469730 84.360000000000 0.060033112344
84.370000000000 -0.099784930162 84.370000000000 0.988769428547 84.370000000000 0.067533417869 84.370000000000 -0.032251512293 84.370000000000 0.060036161609
84.380000000000 -0.099759836869 84.380000000000 0.988791285820 84.380000000000 0.067533280968 84.380000000000 -0.032226555901 84.380000000000 0.060039210632
84.390000000000 -0.099734744646 84.390000000000 0.988813140444 84.390000000000 0.067533144092 84.390000000000 -0.032201600553 84.390000000000 0.060042259413
84.400000000000 -0.099709653492 84.400000000000 0.988834992420 84.400000000000 0.067533007241 84.400000000000 -0.032176646250 84.400000000000 0.060045307952
84.410000000000 -0.099684563407 84.410000000000 0.988856841748 84.410000000000 0.067532870415 84.410000000000 -0.032151692992 84.410000000000 0.060048356250
84.420000000000 -0.099659474392 84.420000000000 0.988878688428 84.420000000000 0.067532733614 84.420000000000 -0.032126740778 84.420000000000 0.060051404306
84.430000000000 -0.099634386445 84.430000000000 0.988900532462 84.430000000000 0.067532596837 84.430000000000 -0.032101789608 84.430000000000 0.060054452120
84.440000000000 -0.099609299568 84.440000000000 0.988922373848 84.440000000000 0.067532460086 84.440000000000 -0.032076839482 84.440000000000 0.060057499692
84.450000000000 -0.099584213759 84.450000000000 0.988944212588 84.450000000000 0.067532323359 84.450000000000 -0.032051890401 84.450000000000 0.060060547023
84.460000000000 -0.099559129020 84.460000000000 0.988966048682 84.460000000000 0.067532186657 84.460000000000 -0.032026942363 84.460000000000 0.060063594113
84.470000000000 -0.099534045349 84.470000000000 0.988987882129 84.470000000000 0.067532049980 84.470000000000 -0.032001995369 84.470000000000 0.060066640960
84.480000000000 -0.099508962746 84.480000000000 0.989009712931 84.480000000000 0.067531913327 84.480000000000 -0.031977049419 84.480000000000 0.060069687566
84.490000000000 -0.099483881212 84.490000000000 0.989031541088 84.490000000000 0.067531776700 84.490000000000 -0.031952104512 84.490000000000 0.060072733931
84.500000000000 -0.099458800746 84.500000000000 0.989053366599 84.500000000000 0.067531640097 84.500000000000 -0.031927160649 84.500000000000 0.060075780054
84.510000000000 -0.099433721349 84.510000000000 0.989075189465 84.510000000000 0.067531503519 84.510000000000 -0.031902217829 84.510000000000 0.060078825935
84.520000000000 -0.099408643019 84.520000000000 0.989097009687 84.520000000000 0.067531366966 84.520000000000 -0.031877276053 84.520000000000 0.060081871575
84.530000000000 -0.099383565758 84.530000000000 0.989118827265 84.530000000000 0.067531230438 84.530000000000 -0.031852335320 84.530000000000 0.060084916974
84.540000000000 -0.099358489564 84.540000000000 0.989140642199 84.540000000000 0.067531093935 84.540000000000 -0.031827395629 84.540000000000 0.060087962131
84.550000000000 -0.099333414438 84.550000000000 0.989162454489 84.550000000000 0.067530957456 84.550000000000 -0.031802456982 84.550000000000 0.060091007047
84.560000000000 -0.099308340380 84.560000000000 0.989184264136 84.560000000000 0.067530821002 84.560000000000 -0.031777519378 84.560000000000 0.060094051721
84.570000000000 -0.099283267390 84.570000000000 0.989206071140 84.570000000000 0.067530684573 84.570000000000 -0.031752582816 84.570000000000 0.060097096155
84.580000000000 -0.099258195466 84.580000000000 0.989227875501 84.580000000000 0.067530548169 84.580000000000 -0.031727647297 84.580000000000 0.060100140347
84.590000000000 -0.099233124611 84.590000000000 0.989249677220 84.590000000000 0.067530411790 84.590000000000 -0.031702712821 84.590000000000 0.060103184297
84.600000000000 -0.099208054822 84.600000000000 0.989271476296 84.600000000000 0.067530275435 84.600000000000 -0.031677779387 84.600000000000 0.060106228007
84.610000000000 -0.099182986100 84.610000000000 0.989293272731 84.610000000000 0.067530139105 84.610000000000 -0.031652846995 84.610000000000 0.060109271475
84.620000000000 -0.099157918446 84.620000000000 0.989315066524 84.620000000000 0.067530002800 84.620000000000 -0.031627915646 84.620000000000 0.060112314702
84.630000000000 -0.099132851858 84.630000000000 0.989336857676 84.630000000000 0.067529866519 84.630000000000 -0.031602985339 84.630000000000 0.060115357688
84.640000000000 -0.099107786337 84.640000000000 0.989358646187 84.640000000000 0.067529730264 84.640000000000 -0.031578056073 84.640000000000 0.060118400433
84.650000000000 -0.099082721883 84.650000000000 0.989380432057 84.650000000000 0.067529594033 84.650000000000 -0.031553127850 84.650000000000 0.060121442937
84.660000000000 -0.099057658495 84.660000000000 0.989402215287 84.660000000000 0.067529457827 84.660000000000 -0.031528200669 84.660000000000 0.060124485199
84.670000000000 -0.099032596174 84.670000000000 0.989423995877 84.670000000000 0.067529321646 84.670000000000 -0.031503274529 84.670000000000 0.060127527221
84.680000000000 -0.099007534919 84.680000000000 0.989445773827 84.680000000000 0.067529185489 84.680000000000 -0.031478349430 84.680000000000 0.060130569002
84.690000000000 -0.098982474731 84.690000000000 0.989467549138 84.690000000000 0.067529049357 84.690000000000 -0.031453425374 84.690000000000 0.060133610541
84.700000000000 -0.098957415608 84.700000000000 0.989489321809 84.700000000000 0.067528913250 84.700000000000 -0.031428502358 84.700000000000 0.060136651840
84.710000000000 -0.098932357552 84.710000000000 0.989511091842 84.710000000000 0.067528777168 84.710000000000 -0.031403580384 84.710000000000 0.060139692898
84.720000000000 -0.098907300561 84.720000000000 0.989532859236 84.720000000000 0.067528641110 84.720000000000 -0.031378659451 84.720000000000 0.060142733715
84.730000000000 -0.098882244636 84.730000000000 0.989554623992 84.730000000000 0.067528505077 84.730000000000 -0.031353739559 84.730000000000 0.060145774291
84.740000000000 -0.098857189777 84.740000000000 0.989576386110 84.740000000000 0.067528369069 84.740000000000 -0.031328820708 84.740000000000 0.060148814627
84.750000000000 -0.098832135984 84.750000000000 0.989598145590 84.750000000000 0.067528233086 84.750000000000 -0.031303902898 84.750000000000 0.060151854721
84.760000000000 -0.098807083255 84.760000000000 0.989619902432 84.760000000000 0.067528097127 84.760000000000 -0.031278986129 84.760000000000 0.060154894575
84.770000000000 -0.098782031593 84.770000000000 0.989641656638 84.770000000000 0.067527961193 84.770000000000 -0.031254070400 84.770000000000 0.060157934188
84.780000000000 -0.098756980995 84.780000000000 0.989663408207 84.780000000000 0.067527825283 84.780000000000 -0.031229155712 84.780000000000 0.060160973561
84.790000000000 -0.098731931463 84.790000000000 0.989685157139 84.790000000000 0.067527689399 84.790000000000 -0.031204242064 84.790000000000 0.060164012692
84.800000000000 -0.098706882995 84.800000000000 0.989706903435 84.800000000000 0.067527553539 84.800000000000 -0.031179329456 84.800000000000 0.060167051583
84.810000000000 -0.098681835593 84.810000000000 0.989728647096 84.810000000000 0.067527417704 84.810000000000 -0.031154417889 84.810000000000 0.060170090234
84.820000000000 -0.098656789255 84.820000000000 0.989750388120 84.820000000000 0.067527281893 84.820000000000 -0.031129507362 84.820000000000 0.060173128644
84.830000000000 -0.098631743982 84.830000000000 0.989772126509 84.830000000000 0.067527146107 84.830000000000 -0.031104597875 84.830000000000 0.060176166813
84.840000000000 -0.098606699773 84.840000000000 0.989793862264 84.840000000000 0.067527010346 84.840000000000 -0.031079689428 84.840000000000 0.060179204742
84.850000000000 -0.098581656629 84.850000000000 0.989815595383 84.850000000000 0.067526874609 84.850000000000 -0.031054782020 84.850000000000 0.060182242430
84.860000000000 -0.098556614550 84.860000000000 0.989837325868 84.860000000000 0.067526738898 84.860000000000 -0.031029875652 84.860000000000 0.060185279878
84.870000000000 -0.098531573534 84.870000000000 0.989859053719 84.870000000000 0.067526603210 84.870000000000 -0.031004970324 84.870000000000 0.060188317085
84.880000000000 -0.098506533583 84.880000000000 0.989880778937 84.880000000000 0.067526467548 84.880000000000 -0.030980066035 84.880000000000 0.060191354052
84.890000000000 -0.098481494696 84.890000000000 0.989902501520 84.890000000000 0.067526331910 84.890000000000 -0.030955162786 84.890000000000 0.060194390778
84.900000000000 -0.098456456873 84.900000000000 0.989924221471 84.900000000000 0.067526196297 84.900000000000 -0.030930260576 84.900000000000 0.060197427265
84.910000000000 -0.098431420113 84.910000000000 0.989945938788 84.910000000000 0.067526060708 84.910000000000 -0.030905359405 84.910000000000 0.060200463510
84.920000000000 -0.098406384417 84.920000000000 0.989967653473 84.920000000000 0.067525925144 84.920000000000 -0.030880459273 84.920000000000 0.060203499516
84.930000000000 -0.098381349785 84.930000000000 0.989989365525 84.930000000000 0.067525789605 84.930000000000 -0.030855560180 84.930000000000 0.060206535281
84.940000000000 -0.098356316217 84.940000000000 0.990011074945 84.940000000000 0.067525654091 84.940000000000 -0.030830662126 84.940000000000 0.060209570806
84.950000000000 -0.098331283711 84.950000000000 0.990032781734 84.950000000000 0.067525518601 84.950000000000 -0.030805765110 84.950000000000 0.060212606091
84.960000000000 -0.098306252269 84.960000000000 0.990054485891 84.960000000000 0.067525383135 84.960000000000 -0.030780869134 84.960000000000 0.060215641136
84.970000000000 -0.098281221890 84.970000000000 0.990076187417 84.970000000000 0.067525247695 84.970000000000 -0.030755974196 84.970000000000 0.060218675940
84.980000000000 -0.098256192574 84.980000000000 0.990097886312 84.980000000000 0.067525112279 84.980000000000 -0.030731080296 84.980000000000 0.060221710504
84.990000000000 -0.098231164321 84.990000000000 0.990119582576 84.990000000000 0.067524976887 84.990000000000 -0.030706187434 84.990000000000 0.060224744829
85.000000000000 -0.098206137131 85.000000000000 0.990141276211 85.000000000000 0.067524841520 85.000000000000 -0.030681295611 85.000000000000 0.060227778913
85.010000000000 -0.098181111004 85.010000000000 0.990162967215 85.010000000000 0.067524706178 85.010000000000 -0.030656404826 85.010000000000 0.060230812757
85.020000000000 -0.098156085939 85.020000000000 0.990184655589 85.020000000000 0.067524570860 85.020000000000 -0.030631515079 85.020000000000 0.060233846361
85.030000000000 -0.098131061937 85.030000000000 0.990206341334 85.030000000000 0.067524435567 85.030000000000 -0.030606626369 85.030000000000 0.060236879725
85.040000000000 -0.098106038997 85.040000000000 0.990228024450 85.040000000000 0.067524300299 85.040000000000 -0.030581738698 85.040000000000 0.060239912849
85.050000000000 -0.098081017119 85.050000000000 0.990249704937 85.050000000000 0.067524165055 85.050000000000 -0.030556852064 85.050000000000 0.060242945733
85.060000000000 -0.098055996304 85.060000000000 0.990271382796 85.060000000000 0.067524029836 85.060000000000 -0.030531966468 85.060000000000 0.060245978378
85.070000000000 -0.098030976550 85.070000000000 0.990293058026 85.070000000000 0.067523894641 85.070000000000 -0.030507081909 85.070000000000 0.060249010782
85.080000000000 -0.098005957859 85.080000000000 0.990314730628 85.080000000000 0.067523759471 85.080000000000 -0.030482198387 85.080000000000 0.060252042947
85.090000000000 -0.097980940229 85.090000000000 0.990336400603 85.090000000000 0.067523624326 85.090000000000 -0.030457315903 85.090000000000 0.060255074871
85.100000000000 -0.097955923661 85.100000000000 0.990358067950 85.100000000000 0.067523489205 85.100000000000 -0.030432434456 85.100000000000 0.060258106556
85.110000000000 -0.097930908155 85.110000000000 0.990379732671 85.110000000000 0.067523354108 85.110000000000 -0.030407554046 85.110000000000 0.060261138001
85.120000000000 -0.097905893710 85.120000000000 0.990401394764 85.120000000000 0.067523219037 85.120000000000 -0.030382674673 85.120000000000 0.060264169207
85.130000000000 -0.097880880327 85.130000000000 0.990423054231 85.130000000000 0.067523083989 85.130000000000 -0.030357796337 85.130000000000 0.060267200173
85.140000000000 -0.097855868004 85.140000000000 0.990444711072 85.140000000000 0.067522948967 85.140000000000 -0.030332919038 85.140000000000 0.060270230899
85.150000000000 -0.097830856744 85.150000000000 0.990466365287 85.150000000000 0.067522813969 85.150000000000 -0.030308042775 85.150000000000 0.060273261385
85.160000000000 -0.097805846544 85.160000000000 0.990488016877 85.160000000000 0.067522678995 85.160000000000 -0.030283167549 85.160000000000 0.060276291632
85.170000000000 -0.097780837405 85.170000000000 0.990509665841 85.170000000000 0.067522544046 85.170000000000 -0.030258293359 85.170000000000 0.060279321639
85.180000000000 -0.097755829327 85.180000000000 0.990531312180 85.180000000000 0.067522409122 85.180000000000 -0.030233420205 85.180000000000 0.060282351407
85.190000000000 -0.097730822310 85.190000000000 0.990552955894 85.190000000000 0.067522274222 85.190000000000 -0.030208548088 85.190000000000 0.060285380935
85.200000000000 -0.097705816353 85.200000000000 0.990574596984 85.200000000000 0.067522139346 85.200000000000 -0.030183677007 85.200000000000 0.060288410224
85.210000000000 -0.097680811457 85.210000000000 0.990596235450 85.210000000000 0.067522004495 85.210000000000 -0.030158806961 85.210000000000 0.060291439273
85.220000000000 -0.097655807621 85.220000000000 0.990617871292 85.220000000000 0.067521869669 85.220000000000 -0.030133937952 85.220000000000 0.060294468083
85.230000000000 -0.097630804846 85.230000000000 0.990639504510 85.230000000000 0.067521734867 85.230000000000 -0.030109069979 85.230000000000 0.060297496653
85.240000000000 -0.097605803131 85.240000000000 0.990661135106 85.240000000000 0.067521600090 85.240000000000 -0.030084203041 85.240000000000 0.060300524984
85.250000000000 -0.097580802476 85.250000000000 0.990682763078 85.250000000000 0.067521465337 85.250000000000 -0.030059337138 85.250000000000 0.060303553075
85.260000000000 -0.097555802881 85.260000000000 0.990704388427 85.260000000000 0.067521330609 85.260000000000 -0.030034472272 85.260000000000 0.060306580928
85.270000000000 -0.097530804345 85.270000000000 0.990726011155 85.270000000000 0.067521195905 85.270000000000 -0.030009608440 85.270000000000 0.060309608541
85.280000000000 -0.097505806870 85.280000000000 0.990747631260 85.280000000000 0.067521061226 85.280000000000 -0.029984745644 85.280000000000 0.060312635914
85.290000000000 -0.097480810454 85.290000000000 0.990769248743 85.290000000000 0.067520926571 85.290000000000 -0.029959883883 85.290000000000 0.060315663049
85.300000000000 -0.097455815098 85.300000000000 0.990790863605 85.300000000000 0.067520791941 85.300000000000 -0.029935023157 85.300000000000 0.060318689944
85.310000000000 -0.097430820801 85.310000000000 0.990812475846 85.310000000000 0.067520657335 85.310000000000 -0.029910163466 85.310000000000 0.060321716600
85.320000000000 -0.097405827564 85.320000000000 0.990834085465 85.320000000000 0.067520522754 85.320000000000 -0.029885304810 85.320000000000 0.060324743017
85.330000000000 -0.097380835386 85.330000000000 0.990855692465 85.330000000000 0.067520388197 85.330000000000 -0.029860447189 85.330000000000 0.060327769194
85.340000000000 -0.097355844267 85.340000000000 0.990877296843 85.340000000000 0.067520253665 85.340000000000 -0.029835590602 85.340000000000 0.060330795133
85.350000000000 -0.097330854206 85.350000000000 0.990898898602 85.350000000000 0.067520119157 85.350000000000 -0.029810735050 85.350000000000 0.060333820832
85.360000000000 -0.097305865205 85.360000000000 0.990920497741 85.360000000000 0.067519984673 85.360000000000 -0.029785880532 85.360000000000 0.060336846293
85.370000000000 -0.097280877263 85.370000000000 0.990942094261 85.370000000000 0.067519850215 85.370000000000 -0.029761027048 85.370000000000 0.060339871514
85.380000000000 -0.097255890379 85.380000000000 0.990963688161 85.380000000000 0.067519715780 85.380000000000 -0.029736174599 85.380000000000 0.060342896497
85.390000000000 -0.097230904554 85.390000000000 0.990985279443 85.390000000000 0.067519581370 85.390000000000 -0.029711323184 85.390000000000 0.060345921240
85.400000000000 -0.097205919787 85.400000000000 0.991006868106 85.400000000000 0.067519446984 85.400000000000 -0.029686472803 85.400000000000 0.060348945745
85.410000000000 -0.097180936079 85.410000000000 0.991028454151 85.410000000000 0.067519312623 85.410000000000 -0.029661623456 85.410000000000 0.060351970010
85.420000000000 -0.097155953429 85.420000000000 0.991050037577 85.420000000000 0.067519178287 85.420000000000 -0.029636775142 85.420000000000 0.060354994037
85.430000000000 -0.097130971837 85.430000000000 0.991071618386 85.430000000000 0.067519043974 85.430000000000 -0.029611927863 85.430000000000 0.060358017825
85.440000000000 -0.097105991303 85.440000000000 0.991093196578 85.440000000000 0.067518909687 85.440000000000 -0.029587081616 85.440000000000 0.060361041374
85.450000000000 -0.097081011827 85.450000000000 0.991114772153 85.450000000000 0.067518775423 85.450000000000 -0.029562236404 85.450000000000 0.060364064684
85.460000000000 -0.097056033409 85.460000000000 0.991136345110 85.460000000000 0.067518641184 85.460000000000 -0.029537392225 85.460000000000 0.060367087756
85.470000000000 -0.097031056049 85.470000000000 0.991157915452 85.470000000000 0.067518506970 85.470000000000 -0.029512549079 85.470000000000 0.060370110589
85.480000000000 -0.097006079746 85.480000000000 0.991179483176 85.480000000000 0.067518372780 85.480000000000 -0.029487706966 85.480000000000 0.060373133183
85.490000000000 -0.096981104500 85.490000000000 0.991201048285 85.490000000000 0.067518238614 85.490000000000 -0.029462865886 85.490000000000 0.060376155538
85.500000000000 -0.096956130312 85.500000000000 0.991222610779 85.500000000000 0.067518104473 85.500000000000 -0.029438025839 85.500000000000 0.060379177655
85.510000000000 -0.096931157182 85.510000000000 0.991244170657 85.510000000000 0.067517970356 85.510000000000 -0.029413186826 85.510000000000 0.060382199533
85.520000000000 -0.096906185108 85.520000000000 0.991265727920 85.520000000000 0.067517836264 85.520000000000 -0.029388348844 85.520000000000 0.060385221172
85.530000000000 -0.096881214091 85.530000000000 0.991287282568 85.530000000000 0.067517702196 85.530000000000 -0.029363511896 85.530000000000 0.060388242573
85.540000000000 -0.096856244132 85.540000000000 0.991308834601 85.540000000000 0.067517568152 85.540000000000 -0.029338675980 85.540000000000 0.060391263736
85.550000000000 -0.096831275229 85.550000000000 0.991330384021 85.550000000000 0.067517434133 85.550000000000 -0.029313841097 85.550000000000 0.060394284660
85.560000000000 -0.096806307383 85.560000000000 0.991351930826 85.560000000000 0.067517300138 85.560000000000 -0.029289007245 85.560000000000 0.060397305345
85.570000000000 -0.096781340594 85.570000000000 0.991373475018 85.570000000000 0.067517166167 85.570000000000 -0.029264174427 85.570000000000 0.060400325792
85.580000000000 -0.096756374861 85.580000000000 0.991395016597 85.580000000000 0.067517032221 85.580000000000 -0.029239342640 85.580000000000 0.060403346000
85.590000000000 -0.096731410185 85.590000000000 0.991416555562 85.590000000000 0.067516898299 85.590000000000 -0.029214511885 85.590000000000 0.060406365971
85.600000000000 -0.096706446564 85.600000000000 0.991438091915 85.600000000000 0.067516764402 85.600000000000 -0.029189682162 85.600000000000 0.060409385702
85.610000000000 -0.096681484000 85.610000000000 0.991459625655 85.610000000000 0.067516630529 85.610000000000 -0.029164853471 85.610000000000 0.060412405196
85.620000000000 -0.096656522493 85.620000000000 0.991481156783 85.620000000000 0.067516496681 85.620000000000 -0.029140025812 85.620000000000 0.060415424451
85.630000000000 -0.096631562041 85.630000000000 0.991502685299 85.630000000000 0.067516362856 85.630000000000 -0.029115199184 85.630000000000 0.060418443468
85.640000000000 -0.096606602645 85.640000000000 0.991524211204 85.640000000000 0.067516229056 85.640000000000 -0.029090373588 85.640000000000 0.060421462246
85.650000000000 -0.096581644304 85.650000000000 0.991545734497 85.650000000000 0.067516095281 85.650000000000 -0.029065549023 85.650000000000 0.060424480786
85.660000000000 -0.096556687020 85.660000000000 0.991567255180 85.660000000000 0.067515961530 85.660000000000 -0.029040725490 85.660000000000 0.060427499088
85.670000000000 -0.096531730791 85.670000000000 0.991588773251 85.670000000000 0.067515827803 85.670000000000 -0.029015902988 85.670000000000 0.060430517152
85.680000000000 -0.096506775617 85.680000000000 0.991610288713 85.680000000000 0.067515694100 85.680000000000 -0.028991081517 85.680000000000 0.060433534978
85.690000000000 -0.096481821499 85.690000000000 0.991631801564 85.690000000000 0.067515560422 85.690000000000 -0.028966261077 85.690000000000 0.060436552566
85.700000000000 -0.096456868435 85.700000000000 0.991653311805 85.700000000000 0.067515426768 85.700000000000 -0.028941441667 85.700000000000 0.060439569915
85.710000000000 -0.096431916427 85.710000000000 0.991674819436 85.710000000000 0.067515293139 85.710000000000 -0.028916623289 85.710000000000 0.060442587027
85.720000000000 -0.096406965474 85.720000000000 0.991696324459 85.720000000000 0.067515159533 85.720000000000 -0.028891805941 85.720000000000 0.060445603900
85.730000000000 -0.096382015576 85.730000000000 0.991717826872 85.730000000000 0.067515025953 85.730000000000 -0.028866989624 85.730000000000 0.060448620536
85.740000000000 -0.096357066733 85.740000000000 0.991739326677 85.740000000000 0.067514892396 85.740000000000 -0.028842174337 85.740000000000 0.060451636933
85.750000000000 -0.096332118944 85.750000000000 0.991760823873 85.750000000000 0.067514758864 85.750000000000 -0.028817360081 85.750000000000 0.060454653093
85.760000000000 -0.096307172210 85.760000000000 0.991782318461 85.760000000000 0.067514625356 85.760000000000 -0.028792546854 85.760000000000 0.060457669015
85.770000000000 -0.096282226531 85.770000000000 0.991803810441 85.770000000000 0.067514491872 85.770000000000 -0.028767734659 85.770000000000 0.060460684698
85.780000000000 -0.096257281905 85.780000000000 0.991825299814 85.780000000000 0.067514358413 85.780000000000 -0.028742923493 85.780000000000 0.060463700144
85.790000000000 -0.096232338334 85.790000000000 0.991846786580 85.790000000000 0.067514224978 85.790000000000 -0.028718113357 85.790000000000 0.060466715352
85.800000000000 -0.096207395818 85.800000000000 0.991868270738 85.800000000000 0.067514091567 85.800000000000 -0.028693304251 85.800000000000 0.060469730322
85.810000000000 -0.096182454355 85.810000000000 0.991889752290 85.810000000000 0.067513958181 85.810000000000 -0.028668496174 85.810000000000 0.060472745055
85.820000000000 -0.096157513946 85.820000000000 0.991911231236 85.820000000000 0.067513824818 85.820000000000 -0.028643689127 85.820000000000 0.060475759550
85.830000000000 -0.096132574591 85.830000000000 0.991932707575 85.830000000000 0.067513691481 85.830000000000 -0.028618883110 85.830000000000 0.060478773807
85.840000000000 -0.096107636289 85.840000000000 0.991954181309 85.840000000000 0.067513558167 85.840000000000 -0.028594078123 85.840000000000 0.060481787826
85.850000000000 -0.096082699042 85.850000000000 0.991975652437 85.850000000000 0.067513424878 85.850000000000 -0.028569274164 85.850000000000 0.060484801607
85.860000000000 -0.096057762847 85.860000000000 0.991997120959 85.860000000000 0.067513291612 85.860000000000 -0.028544471235 85.860000000000 0.060487815151
85.870000000000 -0.096032827706 85.870000000000 0.992018586877 85.870000000000 0.067513158372 85.870000000000 -0.028519669335 85.870000000000 0.060490828458
85.880000000000 -0.096007893619 85.880000000000 0.992040050191 85.880000000000 0.067513025155 85.880000000000 -0.028494868464 85.880000000000 0.060493841526
85.890000000000 -0.095982960584 85.890000000000 0.992061510900 85.890000000000 0.067512891963 85.890000000000 -0.028470068622 85.890000000000 0.060496854358
85.900000000000 -0.095958028603 85.900000000000 0.992082969004 85.900000000000 0.067512758795 85.900000000000 -0.028445269808 85.900000000000 0.060499866951
85.910000000000 -0.095933097675 85.910000000000 0.992104424505 85.910000000000 0.067512625651 85.910000000000 -0.028420472024 85.910000000000 0.060502879307
85.920000000000 -0.095908167799 85.920000000000 0.992125877403 85.920000000000 0.067512492531 85.920000000000 -0.028395675268 85.920000000000 0.060505891426
85.930000000000 -0.095883238976 85.930000000000 0.992147327697 85.930000000000 0.067512359436 85.930000000000 -0.028370879540 85.930000000000 0.060508903307
85.940000000000 -0.095858311206 85.940000000000 0.992168775389 85.940000000000 0.067512226365 85.940000000000 -0.028346084841 85.940000000000 0.060511914951
85.950000000000 -0.095833384488 85.950000000000 0.992190220477 85.950000000000 0.067512093318 85.950000000000 -0.028321291170 85.950000000000 0.060514926358
85.960000000000 -0.095808458823 85.960000000000 0.992211662964 85.960000000000 0.067511960296 85.960000000000 -0.028296498528 85.960000000000 0.060517937527
85.970000000000 -0.095783534210 85.970000000000 0.992233102848 85.970000000000 0.067511827297 85.970000000000 -0.028271706913 85.970000000000 0.060520948458
85.980000000000 -0.095758610649 85.980000000000 0.992254540131 85.980000000000 0.067511694323 85.980000000000 -0.028246916326 85.980000000000 0.060523959153
85.990000000000 -0.095733688141 85.990000000000 0.992275974812 85.990000000000 0.067511561373 85.990000000000 -0.028222126768 85.990000000000 0.060526969610
86.000000000000 -0.095708766684 86.000000000000 0.992297406892 86.000000000000 0.067511428447 86.000000000000 -0.028197338237 86.000000000000 0.060529979830
86.010000000000 -0.095683846279 86.010000000000 0.992318836371 86.010000000000 0.067511295546 86.010000000000 -0.028172550734 86.010000000000 0.060532989813
86.020000000000 -0.095658926926 86.020000000000 0.992340263249 86.020000000000 0.067511162668 86.020000000000 -0.028147764258 86.020000000000 0.060535999558
86.030000000000 -0.095634008625 86.030000000000 0.992361687527 86.030000000000 0.067511029815 86.030000000000 -0.028122978810 86.030000000000 0.060539009066
86.040000000000 -0.095609091375 86.040000000000 0.992383109205 86.040000000000 0.067510896986 86.040000000000 -0.028098194389 86.040000000000 0.060542018338
86.050000000000 -0.095584175177 86.050000000000 0.992404528283 86.050000000000 0.067510764182 86.050000000000 -0.028073410996 86.050000000000 0.060545027372
86.060000000000 -0.095559260030 86.060000000000 0.992425944762 86.060000000000 0.067510631401 86.060000000000 -0.028048628629 86.060000000000 0.060548036169
86.070000000000 -0.095534345934 86.070000000000 0.992447358642 86.070000000000 0.067510498645 86.070000000000 -0.028023847290 86.070000000000 0.060551044729
86.080000000000 -0.095509432890 86.080000000000 0.992468769922 86.080000000000 0.067510365912 86.080000000000 -0.027999066977 86.080000000000 0.060554053052
86.090000000000 -0.095484520896 86.090000000000 0.992490178604 86.090000000000 0.067510233204 86.090000000000 -0.027974287692 86.090000000000 0.060557061138
86.100000000000 -0.095459609954 86.100000000000 0.992511584688 86.100000000000 0.067510100521 86.100000000000 -0.027949509433 86.100000000000 0.060560068986
86.110000000000 -0.095434700062 86.110000000000 0.992532988174 86.110000000000 0.067509967861 86.110000000000 -0.027924732201 86.110000000000 0.060563076598
86.120000000000 -0.095409791221 86.120000000000 0.992554389061 86.120000000000 0.067509835225 86.120000000000 -0.027899955995 86.120000000000 0.060566083974
86.130000000000 -0.095384883430 86.130000000000 0.992575787352 86.130000000000 0.067509702614 86.130000000000 -0.027875180816 86.130000000000 0.060569091112
86.140000000000 -0.095359976690 86.140000000000 0.992597183045 86.140000000000 0.067509570027 86.140000000000 -0.027850406663 86.140000000000 0.060572098013
86.150000000000 -0.095335071001 86.150000000000 0.992618576142 86.150000000000 0.067509437464 86.150000000000 -0.027825633537 86.150000000000 0.060575104678
86.160000000000 -0.095310166361 86.160000000000 0.992639966641 86.160000000000 0.067509304925 86.160000000000 -0.027800861436 86.160000000000 0.060578111105
86.170000000000 -0.095285262772 86.170000000000 0.992661354545 86.170000000000 0.067509172410 86.170000000000 -0.027776090362 86.170000000000 0.060581117296
86.180000000000 -0.095260360233 86.180000000000 0.992682739852 86.180000000000 0.067509039920 86.180000000000 -0.027751320313 86.180000000000 0.060584123250
86.190000000000 -0.095235458744 86.190000000000 0.992704122564 86.190000000000 0.067508907453 86.190000000000 -0.027726551291 86.190000000000 0.060587128968
86.200000000000 -0.095210558305 86.200000000000 0.992725502680 86.200000000000 0.067508775011 86.200000000000 -0.027701783294 86.200000000000 0.060590134449
86.210000000000 -0.095185658915 86.210000000000 0.992746880201 86.210000000000 0.067508642593 86.210000000000 -0.027677016322 86.210000000000 0.060593139693
86.220000000000 -0.095160760575 86.220000000000 0.992768255127 86.220000000000 0.067508510198 86.220000000000 -0.027652250377 86.220000000000 0.060596144700
86.230000000000 -0.095135863285 86.230000000000 0.992789627459 86.230000000000 0.067508377829 86.230000000000 -0.027627485456 86.230000000000 0.060599149471
86.240000000000 -0.095110967044 86.240000000000 0.992810997196 86.240000000000 0.067508245483 86.240000000000 -0.027602721561 86.240000000000 0.060602154005
86.250000000000 -0.095086071852 86.250000000000 0.992832364339 86.250000000000 0.067508113161 86.250000000000 -0.027577958691 86.250000000000 0.060605158303
86.260000000000 -0.095061177710 86.260000000000 0.992853728888 86.260000000000 0.067507980863 86.260000000000 -0.027553196846 86.260000000000 0.060608162364
86.270000000000 -0.095036284616 86.270000000000 0.992875090844 86.270000000000 0.067507848590 86.270000000000 -0.027528436026 86.270000000000 0.060611166189
86.280000000000 -0.095011392572 86.280000000000 0.992896450207 86.280000000000 0.067507716340 86.280000000000 -0.027503676231 86.280000000000 0.060614169777
86.290000000000 -0.094986501576 86.290000000000 0.992917806977 86.290000000000 0.067507584115 86.290000000000 -0.027478917461 86.290000000000 0.060617173129
86.300000000000 -0.094961611630 86.300000000000 0.992939161154 86.300000000000 0.067507451914 86.300000000000 -0.027454159716 86.300000000000 0.060620176244
86.310000000000 -0.094936722732 86.310000000000 0.992960512739 86.310000000000 0.067507319737 86.310000000000 -0.027429402995 86.310000000000 0.060623179123
86.320000000000 -0.094911834882 86.320000000000 0.992981861732 86.320000000000 0.067507187584 86.320000000000 -0.027404647299 86.320000000000 0.060626181766
86.330000000000 -0.094886948081 86.330000000000 0.993003208133 86.330000000000 0.067507055455 86.330000000000 -0.027379892627 86.330000000000 0.060629184172
86.340000000000 -0.094862062329 86.340000000000 0.993024551943 86.340000000000 0.067506923350 86.340000000000 -0.027355138979 86.340000000000 0.060632186342
86.350000000000 -0.094837177624 86.350000000000 0.993045893161 86.350000000000 0.067506791269 86.350000000000 -0.027330386355 86.350000000000 0.060635188276
86.360000000000 -0.094812293968 86.360000000000 0.993067231789 86.360000000000 0.067506659212 86.360000000000 -0.027305634756 86.360000000000 0.060638189973
86.370000000000 -0.094787411360 86.370000000000 0.993088567826 86.370000000000 0.067506527180 86.370000000000 -0.027280884180 86.370000000000 0.060641191434
86.380000000000 -0.094762529800 86.380000000000 0.993109901273 86.380000000000 0.067506395171 86.380000000000 -0.027256134629 86.380000000000 0.060644192659
86.390000000000 -0.094737649287 86.390000000000 0.993131232129 86.390000000000 0.067506263186 86.390000000000 -0.027231386101 86.390000000000 0.060647193648
86.400000000000 -0.094712769823 86.400000000000 0.993152560396 86.400000000000 0.067506131226 86.400000000000 -0.027206638597 86.400000000000 0.060650194401
86.410000000000 -0.094687891405 86.410000000000 0.993173886074 86.410000000000 0.067505999289 86.410000000000 -0.027181892116 86.410000000000 0.060653194918
86.420000000000 -0.094663014036 86.420000000000 0.993195209162 86.420000000000 0.067505867377 86.420000000000 -0.027157146659 86.420000000000 0.060656195198
86.430000000000 -0.094638137714 86.430000000000 0.993216529661 86.430000000000 0.067505735489 86.430000000000 -0.027132402225 86.430000000000 0.060659195243
86.440000000000 -0.094613262439 86.440000000000 0.993237847572 86.440000000000 0.067505603624 86.440000000000 -0.027107658814 86.440000000000 0.060662195051
86.450000000000 -0.094588388211 86.450000000000 0.993259162894 86.450000000000 0.067505471784 86.450000000000 -0.027082916427 86.450000000000 0.060665194624
86.460000000000 -0.094563515030 86.460000000000 0.993280475629 86.460000000000 0.067505339968 86.460000000000 -0.027058175063 86.460000000000 0.060668193960
86.470000000000 -0.094538642897 86.470000000000 0.993301785775 86.470000000000 0.067505208176 86.470000000000 -0.027033434721 86.470000000000 0.060671193061
86.480000000000 -0.094513771810 86.480000000000 0.993323093334 86.480000000000 0.067505076407 86.480000000000 -0.027008695403 86.480000000000 0.060674191925
86.490000000000 -0.094488901770 86.490000000000 0.993344398306 86.490000000000 0.067504944663 86.490000000000 -0.026983957107 86.490000000000 0.060677190554
86.500000000000 -0.094464032777 86.500000000000 0.993365700691 86.500000000000 0.067504812943 86.500000000000 -0.026959219834 86.500000000000 0.060680188947
86.510000000000 -0.094439164830 86.510000000000 0.993387000489 86.510000000000 0.067504681247 86.510000000000 -0.026934483583 86.510000000000 0.060683187104
86.520000000000 -0.094414297929 86.520000000000 0.993408297701 86.520000000000 0.067504549575 86.520000000000 -0.026909748355 86.520000000000 0.060686185025
86.530000000000 -0.094389432075 86.530000000000 0.993429592327 86.530000000000 0.067504417926 86.530000000000 -0.026885014149 86.530000000000 0.060689182710
86.540000000000 -0.094364567267 86.540000000000 0.993450884367 86.540000000000 0.067504286302 86.540000000000 -0.026860280965 86.540000000000 0.060692180160
86.550000000000 -0.094339703506 86.550000000000 0.993472173822 86.550000000000 0.067504154702 86.550000000000 -0.026835548804 86.550000000000 0.060695177374
86.560000000000 -0.094314840790 86.560000000000 0.993493460692 86.560000000000 0.067504023126 86.560000000000 -0.026810817664 86.560000000000 0.060698174352
86.570000000000 -0.094289979120 86.570000000000 0.993514744976 86.570000000000 0.067503891574 86.570000000000 -0.026786087547 86.570000000000 0.060701171095
86.580000000000 -0.094265118496 86.580000000000 0.993536026676 86.580000000000 0.067503760046 86.580000000000 -0.026761358451 86.580000000000 0.060704167602
86.590000000000 -0.094240258918 86.590000000000 0.993557305791 86.590000000000 0.067503628541 86.590000000000 -0.026736630377 86.590000000000 0.060707163873
86.600000000000 -0.094215400385 86.600000000000 0.993578582323 86.600000000000 0.067503497061 86.600000000000 -0.026711903324 86.600000000000 0.060710159909
86.610000000000 -0.094190542898 86.610000000000 0.993599856270 86.610000000000 0.067503365605 86.610000000000 -0.026687177293 86.610000000000 0.060713155709
86.620000000000 -0.094165686456 86.620000000000 0.993621127635 86.620000000000 0.067503234173 86.620000000000 -0.026662452284 86.620000000000 0.060716151274
86.630000000000 -0.094140831060 86.630000000000 0.993642396415 86.630000000000 0.067503102764 86.630000000000 -0.026637728296 86.630000000000 0.060719146603
86.640000000000 -0.094115976709 86.640000000000 0.993663662613 86.640000000000 0.067502971380 86.640000000000 -0.026613005329 86.640000000000 0.060722141696
86.650000000000 -0.094091123402 86.650000000000 0.993684926229 86.650000000000 0.067502840019 86.650000000000 -0.026588283383 86.650000000000 0.060725136555
86.660000000000 -0.094066271141 86.660000000000 0.993706187262 86.660000000000 0.067502708683 86.660000000000 -0.026563562458 86.660000000000 0.060728131177
86.670000000000 -0.094041419924 86.670000000000 0.993727445712 86.670000000000 0.067502577370 86.670000000000 -0.026538842554 86.670000000000 0.060731125565
86.680000000000 -0.094016569753 86.680000000000 0.993748701581 86.680000000000 0.067502446082 86.680000000000 -0.026514123671 86.680000000000 0.060734119717
86.690000000000 -0.093991720626 86.690000000000 0.993769954869 86.690000000000 0.067502314817 86.690000000000 -0.026489405808 86.690000000000 0.060737113634
86.700000000000 -0.093966872543 86.700000000000 0.993791205575 86.700000000000 0.067502183576 86.700000000000 -0.026464688967 86.700000000000 0.060740107315
86.710000000000 -0.093942025505 86.710000000000 0.993812453700 86.710000000000 0.067502052360 86.710000000000 -0.026439973145 86.710000000000 0.060743100761
86.720000000000 -0.093917179511 86.720000000000 0.993833699245 86.720000000000 0.067501921167 86.720000000000 -0.026415258344 86.720000000000 0.060746093972
86.730000000000 -0.093892334562 86.730000000000 0.993854942209 86.730000000000 0.067501789998 86.730000000000 -0.026390544564 86.730000000000 0.060749086947
86.740000000000 -0.093867490656 86.740000000000 0.993876182593 86.740000000000 0.067501658853 86.740000000000 -0.026365831803 86.740000000000 0.060752079688
86.750000000000 -0.093842647795 86.750000000000 0.993897420397 86.750000000000 0.067501527732 86.750000000000 -0.026341120063 86.750000000000 0.060755072193
86.760000000000 -0.093817805977 86.760000000000 0.993918655622 86.760000000000 0.067501396635 86.760000000000 -0.026316409342 86.760000000000 0.060758064463
86.770000000000 -0.093792965203 86.770000000000 0.993939888267 86.770000000000 0.067501265561 86.770000000000 -0.026291699642 86.770000000000 0.060761056498
86.780000000000 -0.093768125473 86.780000000000 0.993961118334 86.780000000000 0.067501134512 86.780000000000 -0.026266990961 86.780000000000 0.060764048298
86.790000000000 -0.093743286787 86.790000000000 0.993982345821 86.790000000000 0.067501003487 86.790000000000 -0.026242283300 86.790000000000 0.060767039863
86.800000000000 -0.093718449144 86.800000000000 0.994003570731 86.800000000000 0.067500872485 86.800000000000 -0.026217576659 86.800000000000 0.060770031192
86.810000000000 -0.093693612544 86.810000000000 0.994024793062 86.810000000000 0.067500741507 86.810000000000 -0.026192871037 86.810000000000 0.060773022287
86.820000000000 -0.093668776988 86.820000000000 0.994046012815 86.820000000000 0.067500610554 86.820000000000 -0.026168166434 86.820000000000 0.060776013147
86.830000000000 -0.093643942475 86.830000000000 0.994067229991 86.830000000000 0.067500479624 86.830000000000 -0.026143462851 86.830000000000 0.060779003772
86.840000000000 -0.093619109004 86.840000000000 0.994088444589 86.840000000000 0.067500348718 86.840000000000 -0.026118760287 86.840000000000 0.060781994162
86.850000000000 -0.093594276577 86.850000000000 0.994109656610 86.850000000000 0.067500217836 86.850000000000 -0.026094058742 86.850000000000 0.060784984317
86.860000000000 -0.093569445193 86.860000000000 0.994130866055 86.860000000000 0.067500086977 86.860000000000 -0.026069358215 86.860000000000 0.060787974237
86.870000000000 -0.093544614851 86.870000000000 0.994152072923 86.870000000000 0.067499956143 86.870000000000 -0.026044658708 86.870000000000 0.060790963922
86.880000000000 -0.093519785552 86.880000000000 0.994173277215 86.880000000000 0.067499825333 86.880000000000 -0.026019960220 86.880000000000 0.060793953372
86.890000000000 -0.093494957296 86.890000000000 0.994194478931 86.890000000000 0.067499694546 86.890000000000 -0.025995262750 86.890000000000 0.060796942588
86.900000000000 -0.093470130082 86.900000000000 0.994215678072 86.900000000000 0.067499563783 86.900000000000 -0.025970566299 86.900000000000 0.060799931569
86.910000000000 -0.093445303910 86.910000000000 0.994236874637 86.910000000000 0.067499433044 86.910000000000 -0.025945870866 86.910000000000 0.060802920315
86.920000000000 -0.093420478781 86.920000000000 0.994258068627 86.920000000000 0.067499302329 86.920000000000 -0.025921176451 86.920000000000 0.060805908826
86.930000000000 -0.093395654693 86.930000000000 0.994279260042 86.930000000000 0.067499171638 86.930000000000 -0.025896483055 86.930000000000 0.060808897103
86.940000000000 -0.093370831648 86.940000000000 0.994300448883 86.940000000000 0.067499040970 86.940000000000 -0.025871790677 86.940000000000 0.060811885145
86.950000000000 -0.093346009644 86.950000000000 0.994321635150 86.950000000000 0.067498910327 86.950000000000 -0.025847099317 86.950000000000 0.060814872953
86.960000000000 -0.093321188683 86.960000000000 0.994342818843 86.960000000000 0.067498779707 86.960000000000 -0.025822408975 86.960000000000 0.060817860526
86.970000000000 -0.093296368763 86.970000000000 0.994363999962 86.970000000000 0.067498649111 86.970000000000 -0.025797719651 86.970000000000 0.060820847864
86.980000000000 -0.093271549884 86.980000000000 0.994385178507 86.980000000000 0.067498518539 86.980000000000 -0.025773031345 86.980000000000 0.060823834968
86.990000000000 -0.093246732047 86.990000000000 0.994406354480 86.990000000000 0.067498387991 86.990000000000 -0.025748344056 86.990000000000 0.060826821837
87.000000000000 -0.093221915252 87.000000000000 0.994427527880 87.000000000000 0.067498257467 87.000000000000 -0.025723657785 87.000000000000 0.060829808472
87.010000000000 -0.093197099497 87.010000000000 0.994448698707 87.010000000000 0.067498126966 87.010000000000 -0.025698972531 87.010000000000 0.060832794872
87.020000000000 -0.093172284784 87.020000000000 0.994469866962 87.020000000000 0.067497996489 87.020000000000 -0.025674288295 87.020000000000 0.060835781038
87.030000000000 -0.093147471112 87.030000000000 0.994491032645 87.030000000000 0.067497866036 87.030000000000 -0.025649605076 87.030000000000 0.060838766969
87.040000000000 -0.093122658481 87.040000000000 0.994512195757 87.040000000000 0.067497735607 87.040000000000 -0.025624922874 87.040000000000 0.060841752666
87.050000000000 -0.093097846891 87.050000000000 0.994533356297 87.050000000000 0.067497605202 87.050000000000 -0.025600241689 87.050000000000 0.060844738129
87.060000000000 -0.093073036341 87.060000000000 0.994554514266 87.060000000000 0.067497474820 87.060000000000 -0.025575561521 87.060000000000 0.060847723357
87.070000000000 -0.093048226832 87.070000000000 0.994575669664 87.070000000000 0.067497344462 87.070000000000 -0.025550882370 87.070000000000 0.060850708351
87.080000000000 -0.093023418364 87.080000000000 0.994596822491 87.080000000000 0.067497214128 87.080000000000 -0.025526204235 87.080000000000 0.060853693111
87.090000000000 -0.092998610936 87.090000000000 0.994617972749 87.090000000000 0.067497083818 87.090000000000 -0.025501527117 87.090000000000 0.060856677636
87.100000000000 -0.092973804548 87.100000000000 0.994639120436 87.100000000000 0.067496953532 87.100000000000 -0.025476851016 87.100000000000 0.060859661928
87.110000000000 -0.092948999201 87.110000000000 0.994660265553 87.110000000000 0.067496823269 87.110000000000 -0.025452175931 87.110000000000 0.060862645985
87.120000000000 -0.092924194893 87.120000000000 0.994681408101 87.120000000000 0.067496693030 87.120000000000 -0.025427501863 87.120000000000 0.060865629808
87.130000000000 -0.092899391626 87.130000000000 0.994702548080 87.130000000000 0.067496562815 87.130000000000 -0.025402828811 87.130000000000 0.060868613397
87.140000000000 -0.092874589399 87.140000000000 0.994723685490 87.140000000000 0.067496432624 87.140000000000 -0.025378156775 87.140000000000 0.060871596751
87.150000000000 -0.092849788211 87.150000000000 0.994744820332 87.150000000000 0.067496302456 87.150000000000 -0.025353485755 87.150000000000 0.060874579872
87.160000000000 -0.092824988063 87.160000000000 0.994765952605 87.160000000000 0.067496172313 87.160000000000 -0.025328815750 87.160000000000 0.060877562758
87.170000000000 -0.092800188955 87.170000000000 0.994787082310 87.170000000000 0.067496042192 87.170000000000 -0.025304146762 87.170000000000 0.060880545411
87.180000000000 -0.092775390886 87.180000000000 0.994808209447 87.180000000000 0.067495912096 87.180000000000 -0.025279478790 87.180000000000 0.060883527829
87.190000000000 -0.092750593856 87.190000000000 0.994829334017 87.190000000000 0.067495782024 87.190000000000 -0.025254811833 87.190000000000 0.060886510014
87.200000000000 -0.092725797866 87.200000000000 0.994850456020 87.200000000000 0.067495651975 87.200000000000 -0.025230145891 87.200000000000 0.060889491965
87.210000000000 -0.092701002915 87.210000000000 0.994871575455 87.210000000000 0.067495521950 87.210000000000 -0.025205480965 87.210000000000 0.060892473681
87.220000000000 -0.092676209003 87.220000000000 0.994892692324 87.220000000000 0.067495391948 87.220000000000 -0.025180817055 87.220000000000 0.060895455164
87.230000000000 -0.092651416130 87.230000000000 0.994913806627 87.230000000000 0.067495261971 87.230000000000 -0.025156154159 87.230000000000 0.060898436413
87.240000000000 -0.092626624296 87.240000000000 0.994934918364 87.240000000000 0.067495132017 87.240000000000 -0.025131492279 87.240000000000 0.060901417428
87.250000000000 -0.092601833500 87.250000000000 0.994956027535 87.250000000000 0.067495002087 87.250000000000 -0.025106831414 87.250000000000 0.060904398209
87.260000000000 -0.092577043744 87.260000000000 0.994977134140 87.260000000000 0.067494872180 87.260000000000 -0.025082171563 87.260000000000 0.060907378757
87.270000000000 -0.092552255025 87.270000000000 0.994998238180 87.270000000000 0.067494742298 87.270000000000 -0.025057512728 87.270000000000 0.060910359070
87.280000000000 -0.092527467346 87.280000000000 0.995019339655 87.280000000000 0.067494612439 87.280000000000 -0.025032854907 87.280000000000 0.060913339150
87.290000000000 -0.092502680704 87.290000000000 0.995040438565 87.290000000000 0.067494482603 87.290000000000 -0.025008198101 87.290000000000 0.060916318997
87.300000000000 -0.092477895101 87.300000000000 0.995061534911 87.300000000000 0.067494352792 87.300000000000 -0.024983542309 87.300000000000 0.060919298609
87.310000000000 -0.092453110536 87.310000000000 0.995082628693 87.310000000000 0.067494223004 87.310000000000 -0.024958887532 87.310000000000 0.060922277988
87.320000000000 -0.092428327009 87.320000000000 0.995103719911 87.320000000000 0.067494093240 87.320000000000 -0.024934233769 87.320000000000 0.060925257134
87.330000000000 -0.092403544519 87.330000000000 0.995124808565 87.330000000000 0.067493963499 87.330000000000 -0.024909581020 87.330000000000 0.060928236045
87.340000000000 -0.092378763068 87.340000000000 0.995145894656 87.340000000000 0.067493833782 87.340000000000 -0.024884929286 87.340000000000 0.060931214724
87.350000000000 -0.092353982654 87.350000000000 0.995166978184 87.350000000000 0.067493704089 87.350000000000 -0.024860278565 87.350000000000 0.060934193168
87.360000000000 -0.092329203278 87.360000000000 0.995188059149 87.360000000000 0.067493574420 87.360000000000 -0.024835628859 87.360000000000 0.060937171379
87.370000000000 -0.092304424940 87.370000000000 0.995209137552 87.370000000000 0.067493444774 87.370000000000 -0.024810980166 87.370000000000 0.060940149357
87.380000000000 -0.092279647639 87.380000000000 0.995230213393 87.380000000000 0.067493315152 87.380000000000 -0.024786332487 87.380000000000 0.060943127101
87.390000000000 -0.092254871375 87.390000000000 0.995251286671 87.390000000000 0.067493185553 87.390000000000 -0.024761685821 87.390000000000 0.060946104612
87.400000000000 -0.092230096148 87.400000000000 0.995272357389 87.400000000000 0.067493055979 87.400000000000 -0.024737040169 87.400000000000 0.060949081889
87.410000000000 -0.092205321958 87.410000000000 0.995293425544 87.410000000000 0.067492926428 87.410000000000 -0.024712395531 87.410000000000 0.060952058933
87.420000000000 -0.092180548806 87.420000000000 0.995314491139 87.420000000000 0.067492796900 87.420000000000 -0.024687751905 87.420000000000 0.060955035744
87.430000000000 -0.092155776690 87.430000000000 0.995335554173 87.430000000000 0.067492667396 87.430000000000 -0.024663109293 87.430000000000 0.060958012321
87.440000000000 -0.092131005611 87.440000000000 0.995356614646 87.440000000000 0.067492537916 87.440000000000 -0.024638467694 87.440000000000 0.060960988665
87.450000000000 -0.092106235568 87.450000000000 0.995377672559 87.450000000000 0.067492408460 87.450000000000 -0.024613827108 87.450000000000 0.060963964775
87.460000000000 -0.092081466562 87.460000000000 0.995398727912 87.460000000000 0.067492279027 87.460000000000 -0.024589187535 87.460000000000 0.060966940653
87.470000000000 -0.092056698593 87.470000000000 0.995419780705 87.470000000000 0.067492149618 87.470000000000 -0.024564548975 87.470000000000 0.060969916297
87.480000000000 -0.092031931660 87.480000000000 0.995440830939 87.480000000000 0.067492020232 87.480000000000 -0.024539911428 87.480000000000 0.060972891708
87.490000000000 -0.092007165763 87.490000000000 0.995461878614 87.490000000000 0.067491890870 87.490000000000 -0.024515274893 87.490000000000 0.060975866886
87.500000000000 -0.091982400903 87.500000000000 0.995482923730 87.500000000000 0.067491761532 87.500000000000 -0.024490639371 87.500000000000 0.060978841831
87.510000000000 -0.091957637078 87.510000000000 0.995503966288 87.510000000000 0.067491632217 87.510000000000 -0.024466004861 87.510000000000 0.060981816542
87.520000000000 -0.091932874289 87.520000000000 0.995525006287 87.520000000000 0.067491502926 87.520000000000 -0.024441371363 87.520000000000 0.060984791021
87.530000000000 -0.091908112536 87.530000000000 0.995546043728 87.530000000000 0.067491373659 87.530000000000 -0.024416738878 87.530000000000 0.060987765266
87.540000000000 -0.091883351819 87.540000000000 0.995567078611 87.540000000000 0.067491244415 87.540000000000 -0.024392107404 87.540000000000 0.060990739279
87.550000000000 -0.091858592138 87.550000000000 0.995588110937 87.550000000000 0.067491115195 87.550000000000 -0.024367476943 87.550000000000 0.060993713058
87.560000000000 -0.091833833492 87.560000000000 0.995609140706 87.560000000000 0.067490985998 87.560000000000 -0.024342847493 87.560000000000 0.060996686605
87.570000000000 -0.091809075881 87.570000000000 0.995630167917 87.570000000000 0.067490856825 87.570000000000 -0.024318219056 87.570000000000 0.060999659918
87.580000000000 -0.091784319306 87.580000000000 0.995651192572 87.580000000000 0.067490727676 87.580000000000 -0.024293591630 87.580000000000 0.061002632999
87.590000000000 -0.091759563766 87.590000000000 0.995672214671 87.590000000000 0.067490598550 87.590000000000 -0.024268965216 87.590000000000 0.061005605847
87.600000000000 -0.091734809261 87.600000000000 0.995693234214 87.600000000000 0.067490469448 87.600000000000 -0.024244339813 87.600000000000 0.061008578461
87.610000000000 -0.091710055791 87.610000000000 0.995714251201 87.610000000000 0.067490340369 87.610000000000 -0.024219715422 87.610000000000 0.061011550843
87.620000000000 -0.091685303356 87.620000000000 0.995735265632 87.620000000000 0.067490211314 87.620000000000 -0.024195092042 87.620000000000 0.061014522992
87.630000000000 -0.091660551955 87.630000000000 0.995756277508 87.630000000000 0.067490082283 87.630000000000 -0.024170469673 87.630000000000 0.061017494909
87.640000000000 -0.091635801590 87.640000000000 0.995777286829 87.640000000000 0.067489953275 87.640000000000 -0.024145848315 87.640000000000 0.061020466593
87.650000000000 -0.091611052259 87.650000000000 0.995798293595 87.650000000000 0.067489824290 87.650000000000 -0.024121227968 87.650000000000 0.061023438043
87.660000000000 -0.091586303962 87.660000000000 0.995819297807 87.660000000000 0.067489695330 87.660000000000 -0.024096608632 87.660000000000 0.061026409262
87.670000000000 -0.091561556700 87.670000000000 0.995840299465 87.670000000000 0.067489566392 87.670000000000 -0.024071990307 87.670000000000 0.061029380247
87.680000000000 -0.091536810472 87.680000000000 0.995861298569 87.680000000000 0.067489437479 87.680000000000 -0.024047372993 87.680000000000 0.061032351000
87.690000000000 -0.091512065278 87.690000000000 0.995882295119 87.690000000000 0.067489308589 87.690000000000 -0.024022756689 87.690000000000 0.061035321520
87.700000000000 -0.091487321118 87.700000000000 0.995903289116 87.700000000000 0.067489179722 87.700000000000 -0.023998141396 87.700000000000 0.061038291808
87.710000000000 -0.091462577993 87.710000000000 0.995924280560 87.710000000000 0.067489050879 87.710000000000 -0.023973527113 87.710000000000 0.061041261863
87.720000000000 -0.091437835901 87.720000000000 0.995945269451 87.720000000000 0.067488922060 87.720000000000 -0.023948913841 87.720000000000 0.061044231685
87.730000000000 -0.091413094843 87.730000000000 0.995966255789 87.730000000000 0.067488793264 87.730000000000 -0.023924301579 87.730000000000 0.061047201275
87.740000000000 -0.091388354818 87.740000000000 0.995987239576 87.740000000000 0.067488664492 87.740000000000 -0.023899690327 87.740000000000 0.061050170633
87.750000000000 -0.091363615827 87.750000000000 0.996008220810 87.750000000000 0.067488535743 87.750000000000 -0.023875080084 87.750000000000 0.061053139758
87.760000000000 -0.091338877870 87.760000000000 0.996029199493 87.760000000000 0.067488407017 87.760000000000 -0.023850470852 87.760000000000 0.061056108650
87.770000000000 -0.091314140945 87.770000000000 0.996050175624 87.770000000000 0.067488278316 87.770000000000 -0.023825862630 87.770000000000 0.061059077311
87.780000000000 -0.091289405054 87.780000000000 0.996071149204 87.780000000000 0.067488149637 87.780000000000 -0.023801255417 87.780000000000 0.061062045738
87.790000000000 -0.091264670197 87.790000000000 0.996092120234 87.790000000000 0.067488020983 87.790000000000 -0.023776649214 87.790000000000 0.061065013934
87.800000000000 -0.091239936372 87.800000000000 0.996113088713 87.800000000000 0.067487892351 87.800000000000 -0.023752044020 87.800000000000 0.061067981897
87.810000000000 -0.091215203580 87.810000000000 0.996134054641 87.810000000000 0.067487763744 87.810000000000 -0.023727439836 87.810000000000 0.061070949628
87.820000000000 -0.091190471821 87.820000000000 0.996155018020 87.820000000000 0.067487635160 87.820000000000 -0.023702836661 87.820000000000 0.061073917126
87.830000000000 -0.091165741094 87.830000000000 0.996175978848 87.830000000000 0.067487506599 87.830000000000 -0.023678234496 87.830000000000 0.061076884392
87.840000000000 -0.091141011401 87.840000000000 0.996196937128 87.840000000000 0.067487378062 87.840000000000 -0.023653633339 87.840000000000 0.061079851427
87.850000000000 -0.091116282740 87.850000000000 0.996217892858 87.850000000000 0.067487249548 87.850000000000 -0.023629033191 87.850000000000 0.061082818228
87.860000000000 -0.091091555111 87.860000000000 0.996238846039 87.860000000000 0.067487121058 87.860000000000 -0.023604434053 87.860000000000 0.061085784798
87.870000000000 -0.091066828514 87.870000000000 0.996259796671 87.870000000000 0.067486992591 87.870000000000 -0.023579835923 87.870000000000 0.061088751136
87.880000000000 -0.091042102950 87.880000000000 0.996280744755 87.880000000000 0.067486864148 87.880000000000 -0.023555238802 87.880000000000 0.061091717241
87.890000000000 -0.091017378418 87.890000000000 0.996301690291 87.890000000000 0.067486735728 87.890000000000 -0.023530642689 87.890000000000 0.061094683114
87.900000000000 -0.090992654917 87.900000000000 0.996322633279 87.900000000000 0.067486607332 87.900000000000 -0.023506047585 87.900000000000 0.061097648755
87.910000000000 -0.090967932449 87.910000000000 0.996343573720 87.910000000000 0.067486478959 87.910000000000 -0.023481453490 87.910000000000 0.061100614165
87.920000000000 -0.090943211012 87.920000000000 0.996364511613 87.920000000000 0.067486350610 87.920000000000 -0.023456860403 87.920000000000 0.061103579342
87.930000000000 -0.090918490607 87.930000000000 0.996385446960 87.930000000000 0.067486222284 87.930000000000 -0.023432268324 87.930000000000 0.061106544287
87.940000000000 -0.090893771234 87.940000000000 0.996406379759 87.940000000000 0.067486093981 87.940000000000 -0.023407677253 87.940000000000 0.061109509000
87.950000000000 -0.090869052892 87.950000000000 0.996427310013 87.950000000000 0.067485965703 87.950000000000 -0.023383087190 87.950000000000 0.061112473482
87.960000000000 -0.090844335582 87.960000000000 0.996448237720 87.960000000000 0.067485837447 87.960000000000 -0.023358498135 87.960000000000 0.061115437731
87.970000000000 -0.090819619303 87.970000000000 0.996469162881 87.970000000000 0.067485709215 87.970000000000 -0.023333910088 87.970000000000 0.061118401749
87.980000000000 -0.090794904054 87.980000000000 0.996490085496 87.980000000000 0.067485581006 87.980000000000 -0.023309323048 87.980000000000 0.061121365534
87.990000000000 -0.090770189837 87.990000000000 0.996511005566 87.990000000000 0.067485452821 87.990000000000 -0.023284737016 87.990000000000 0.061124329088
88.000000000000 -0.090745476651 88.000000000000 0.996531923091 88.000000000000 0.067485324660 88.000000000000 -0.023260151992 88.000000000000 0.061127292410
88.010000000000 -0.090720764496 88.010000000000 0.996552838071 88.010000000000 0.067485196521 88.010000000000 -0.023235567975 88.010000000000 0.061130255501
88.020000000000 -0.090696053372 88.020000000000 0.996573750507 88.020000000000 0.067485068406 88.020000000000 -0.023210984965 88.020000000000 0.061133218359
88.030000000000 -0.090671343278 88.030000000000 0.996594660398 88.030000000000 0.067484940315 88.030000000000 -0.023186402963 88.030000000000 0.061136180986
88.040000000000 -0.090646634215 88.040000000000 0.996615567746 88.040000000000 0.067484812247 88.040000000000 -0.023161821968 88.040000000000 0.061139143381
88.050000000000 -0.090621926182 88.050000000000 0.996636472550 88.050000000000 0.067484684203 88.050000000000 -0.023137241980 88.050000000000 0.061142105544
88.060000000000 -0.090597219180 88.060000000000 0.996657374810 88.060000000000 0.067484556181 88.060000000000 -0.023112662998 88.060000000000 0.061145067476
88.070000000000 -0.090572513207 88.070000000000 0.996678274527 88.070000000000 0.067484428184 88.070000000000 -0.023088085024 88.070000000000 0.061148029177
88.080000000000 -0.090547808265 88.080000000000 0.996699171701 88.080000000000 0.067484300209 88.080000000000 -0.023063508056 88.080000000000 0.061150990645
88.090000000000 -0.090523104353 88.090000000000 0.996720066333 88.090000000000 0.067484172258 88.090000000000 -0.023038932095 88.090000000000 0.061153951882
88.100000000000 -0.090498401471 88.100000000000 0.996740958422 88.100000000000 0.067484044331 88.100000000000 -0.023014357140 88.100000000000 0.061156912888
88.110000000000 -0.090473699619 88.110000000000 0.996761847969 88.110000000000 0.067483916427 88.110000000000 -0.022989783192 88.110000000000 0.061159873662
88.120000000000 -0.090448998796 88.120000000000 0.996782734974 88.120000000000 0.067483788546 88.120000000000 -0.022965210250 88.120000000000 0.061162834204
88.130000000000 -0.090424299003 88.130000000000 0.996803619438 88.130000000000 0.067483660689 88.130000000000 -0.022940638315 88.130000000000 0.061165794515
88.140000000000 -0.090399600240 88.140000000000 0.996824501361 88.140000000000 0.067483532855 88.140000000000 -0.022916067385 88.140000000000 0.061168754595
88.150000000000 -0.090374902506 88.150000000000 0.996845380742 88.150000000000 0.067483405044 88.150000000000 -0.022891497462 88.150000000000 0.061171714443
88.160000000000 -0.090350205801 88.160000000000 0.996866257583 88.160000000000 0.067483277257 88.160000000000 -0.022866928544 88.160000000000 0.061174674060
88.170000000000 -0.090325510126 88.170000000000 0.996887131884 88.170000000000 0.067483149493 88.170000000000 -0.022842360632 88.170000000000 0.061177633446
88.180000000000 -0.090300815479 88.180000000000 0.996908003644 88.180000000000 0.067483021753 88.180000000000 -0.022817793726 88.180000000000 0.061180592600
88.190000000000 -0.090276121862 88.190000000000 0.996928872864 88.190000000000 0.067482894036 88.190000000000 -0.022793227826 88.190000000000 0.061183551523
88.200000000000 -0.090251429273 88.200000000000 0.996949739545 88.200000000000 0.067482766342 88.200000000000 -0.022768662931 88.200000000000 0.061186510215
88.210000000000 -0.090226737713 88.210000000000 0.996970603687 88.210000000000 0.067482638672 88.210000000000 -0.022744099042 88.210000000000 0.061189468675
88.220000000000 -0.090202047182 88.220000000000 0.996991465289 88.220000000000 0.067482511025 88.220000000000 -0.022719536158 88.220000000000 0.061192426904
88.230000000000 -0.090177357680 88.230000000000 0.997012324353 88.230000000000 0.067482383401 88.230000000000 -0.022694974279 88.230000000000 0.061195384902
88.240000000000 -0.090152669206 88.240000000000 0.997033180878 88.240000000000 0.067482255801 88.240000000000 -0.022670413405 88.240000000000 0.061198342669
88.250000000000 -0.090127981761 88.250000000000 0.997054034864 88.250000000000 0.067482128224 88.250000000000 -0.022645853537 88.250000000000 0.061201300205
88.260000000000 -0.090103295343 88.260000000000 0.997074886313 88.260000000000 0.067482000670 88.260000000000 -0.022621294673 88.260000000000 0.061204257510
88.270000000000 -0.090078609954 88.270000000000 0.997095735224 88.270000000000 0.067481873140 88.270000000000 -0.022596736814 88.270000000000 0.061207214583
88.280000000000 -0.090053925593 88.280000000000 0.997116581598 88.280000000000 0.067481745633 88.280000000000 -0.022572179960 88.280000000000 0.061210171426
88.290000000000 -0.090029242260 88.290000000000 0.997137425434 88.290000000000 0.067481618149 88.290000000000 -0.022547624111 88.290000000000 0.061213128037
88.300000000000 -0.090004559955 88.300000000000 0.997158266734 88.300000000000 0.067481490689 88.300000000000 -0.022523069266 88.300000000000 0.061216084418
88.310000000000 -0.089979878678 88.310000000000 0.997179105497 88.310000000000 0.067481363252 88.310000000000 -0.022498515425 88.310000000000 0.061219040567
88.320000000000 -0.089955198428 88.320000000000 0.997199941724 88.320000000000 0.067481235839 88.320000000000 -0.022473962589 88.320000000000 0.061221996486
88.330000000000 -0.089930519206 88.330000000000 0.997220775414 88.330000000000 0.067481108448 88.330000000000 -0.022449410757 88.330000000000 0.061224952173
88.340000000000 -0.089905841011 88.340000000000 0.997241606569 88.340000000000 0.067480981081 88.340000000000 -0.022424859930 88.340000000000 0.061227907630
88.350000000000 -0.089881163844 88.350000000000 0.997262435188 88.350000000000 0.067480853738 88.350000000000 -0.022400310106 88.350000000000 0.061230862856
88.360000000000 -0.089856487704 88.360000000000 0.997283261272 88.360000000000 0.067480726417 88.360000000000 -0.022375761286 88.360000000000 0.061233817851
88.370000000000 -0.089831812591 88.370000000000 0.997304084821 88.370000000000 0.067480599120 88.370000000000 -0.022351213471 88.370000000000 0.061236772615
88.380000000000 -0.089807138505 88.380000000000 0.997324905835 88.380000000000 0.067480471846 88.380000000000 -0.022326666658 88.380000000000 0.061239727148
88.390000000000 -0.089782465446 88.390000000000 0.997345724315 88.390000000000 0.067480344596 88.390000000000 -0.022302120850 88.390000000000 0.061242681451
88.400000000000 -0.089757793414 88.400000000000 0.997366540260 88.400000000000 0.067480217369 88.400000000000 -0.022277576045 88.400000000000 0.061245635523
88.410000000000 -0.089733122408 88.410000000000 0.997387353672 88.410000000000 0.067480090165 88.410000000000 -0.022253032244 88.410000000000 0.061248589364
88.420000000000 -0.089708452430 88.420000000000 0.997408164550 88.420000000000 0.067479962984 88.420000000000 -0.022228489446 88.420000000000 0.061251542975
88.430000000000 -0.089683783478 88.430000000000 0.997428972895 88.430000000000 0.067479835827 88.430000000000 -0.022203947651 88.430000000000 0.061254496354
88.440000000000 -0.089659115552 88.440000000000 0.997449778706 88.440000000000 0.067479708693 88.440000000000 -0.022179406859 88.440000000000 0.061257449504
88.450000000000 -0.089634448653 88.450000000000 0.997470581985 88.450000000000 0.067479581582 88.450000000000 -0.022154867071 88.450000000000 0.061260402422
88.460000000000 -0.089609782779 88.460000000000 0.997491382731 88.460000000000 0.067479454494 88.460000000000 -0.022130328285 88.460000000000 0.061263355110
88.470000000000 -0.089585117932 88.470000000000 0.997512180945 88.470000000000 0.067479327430 88.470000000000 -0.022105790502 88.470000000000 0.061266307568
88.480000000000 -0.089560454112 88.480000000000 0.997532976627 88.480000000000 0.067479200389 88.480000000000 -0.022081253723 88.480000000000 0.061269259795
88.490000000000 -0.089535791317 88.490000000000 0.997553769777 88.490000000000 0.067479073371 88.490000000000 -0.022056717945 88.490000000000 0.061272211791
88.500000000000 -0.089511129547 88.500000000000 0.997574560396 88.500000000000 0.067478946377 88.500000000000 -0.022032183171 88.500000000000 0.061275163557
88.510000000000 -0.089486468804 88.510000000000 0.997595348483 88.510000000000 0.067478819405 88.510000000000 -0.022007649398 88.510000000000 0.061278115092
88.520000000000 -0.089461809086 88.520000000000 0.997616134040 88.520000000000 0.067478692457 88.520000000000 -0.021983116628 88.520000000000 0.061281066397
88.530000000000 -0.089437150394 88.530000000000 0.997636917066 88.530000000000 0.067478565533 88.530000000000 -0.021958584861 88.530000000000 0.061284017472
88.540000000000 -0.089412492727 88.540000000000 0.997657697561 88.540000000000 0.067478438631 88.540000000000 -0.021934054096 88.540000000000 0.061286968316
88.550000000000 -0.089387836085 88.550000000000 0.997678475526 88.550000000000 0.067478311753 88.550000000000 -0.021909524332 88.550000000000 0.061289918930
88.560000000000 -0.089363180469 88.560000000000 0.997699250962 88.560000000000 0.067478184898 88.560000000000 -0.021884995571 88.560000000000 0.061292869314
88.570000000000 -0.089338525877 88.570000000000 0.997720023868 88.570000000000 0.067478058066 88.570000000000 -0.021860467811 88.570000000000 0.061295819467
88.580000000000 -0.089313872311 88.580000000000 0.997740794245 88.580000000000 0.067477931257 88.580000000000 -0.021835941054 88.580000000000 0.061298769391
88.590000000000 -0.089289219770 88.590000000000 0.997761562092 88.590000000000 0.067477804472 88.590000000000 -0.021811415298 88.590000000000 0.061301719083
88.600000000000 -0.089264568253 88.600000000000 0.997782327411 88.600000000000 0.067477677710 88.600000000000 -0.021786890543 88.600000000000 0.061304668546
88.610000000000 -0.089239917761 88.610000000000 0.997803090201 88.610000000000 0.067477550971 88.610000000000 -0.021762366791 88.610000000000 0.061307617779
88.620000000000 -0.089215268294 88.620000000000 0.997823850464 88.620000000000 0.067477424255 88.620000000000 -0.021737844039 88.620000000000 0.061310566781
88.630000000000 -0.089190619851 88.630000000000 0.997844608198 88.630000000000 0.067477297563 88.630000000000 -0.021713322289 88.630000000000 0.061313515553
88.640000000000 -0.089165972433 88.640000000000 0.997865363404 88.640000000000 0.067477170893 88.640000000000 -0.021688801540 88.640000000000 0.061316464095
88.650000000000 -0.089141326039 88.650000000000 0.997886116083 88.650000000000 0.067477044247 88.650000000000 -0.021664281792 88.650000000000 0.061319412407
88.660000000000 -0.089116680669 88.660000000000 0.997906866235 88.660000000000 0.067476917624 88.660000000000 -0.021639763045 88.660000000000 0.061322360489
88.670000000000 -0.089092036323 88.670000000000 0.997927613860 88.670000000000 0.067476791024 88.670000000000 -0.021615245299 88.670000000000 0.061325308341
88.680000000000 -0.089067393002 88.680000000000 0.997948358959 88.680000000000 0.067476664448 88.680000000000 -0.021590728554 88.680000000000 0.061328255963
88.690000000000 -0.089042750704 88.690000000000 0.997969101531 88.690000000000 0.067476537894 88.690000000000 -0.021566212809 88.690000000000 0.061331203355
88.700000000000 -0.089018109430 88.700000000000 0.997989841577 88.700000000000 0.067476411364 88.700000000000 -0.021541698066 88.700000000000 0.061334150517
88.710000000000 -0.088993469179 88.710000000000 0.998010579097 88.710000000000 0.067476284857 88.710000000000 -0.021517184322 88.710000000000 0.061337097449
88.720000000000 -0.088968829952 88.720000000000 0.998031314092 88.720000000000 0.067476158373 88.720000000000 -0.021492671579 88.720000000000 0.061340044151
88.730000000000 -0.088944191749 88.730000000000 0.998052046561 88.730000000000 0.067476031912 88.730000000000 -0.021468159837 88.730000000000 0.061342990623
88.740000000000 -0.088919554569 88.740000000000 0.998072776505 88.740000000000 0.067475905475 88.740000000000 -0.021443649094 88.740000000000 0.061345936866
88.750000000000 -0.088894918412 88.750000000000 0.998093503925 88.750000000000 0.067475779061 88.750000000000 -0.021419139352 88.750000000000 0.061348882878
88.760000000000 -0.088870283279 88.760000000000 0.998114228820 88.760000000000 0.067475652669 88.760000000000 -0.021394630610 88.760000000000 0.061351828661
88.770000000000 -0.088845649168 88.770000000000 0.998134951192 88.770000000000 0.067475526301 88.770000000000 -0.021370122867 88.770000000000 0.061354774214
88.780000000000 -0.088821016081 88.780000000000 0.998155671039 88.780000000000 0.067475399956 88.780000000000 -0.021345616125 88.780000000000 0.061357719537
88.790000000000 -0.088796384016 88.790000000000 0.998176388362 88.790000000000 0.067475273635 88.790000000000 -0.021321110382 88.790000000000 0.061360664631
88.800000000000 -0.088771752975 88.800000000000 0.998197103162 88.800000000000 0.067475147336 88.800000000000 -0.021296605639 88.800000000000 0.061363609495
88.810000000000 -0.088747122955 88.810000000000 0.998217815439 88.810000000000 0.067475021060 88.810000000000 -0.021272101895 88.810000000000 0.061366554129
88.820000000000 -0.088722493959 88.820000000000 0.998238525193 88.820000000000 0.067474894808 88.820000000000 -0.021247599151 88.820000000000 0.061369498534
88.830000000000 -0.088697865985 88.830000000000 0.998259232425 88.830000000000 0.067474768579 88.830000000000 -0.021223097406 88.830000000000 0.061372442709
88.840000000000 -0.088673239033 88.840000000000 0.998279937134 88.840000000000 0.067474642373 88.840000000000 -0.021198596660 88.840000000000 0.061375386654
88.850000000000 -0.088648613104 88.850000000000 0.998300639322 88.850000000000 0.067474516190 88.850000000000 -0.021174096914 88.850000000000 0.061378330370
88.860000000000 -0.088623988196 88.860000000000 0.998321338987 88.860000000000 0.067474390030 88.860000000000 -0.021149598166 88.860000000000 0.061381273856
88.870000000000 -0.088599364311 88.870000000000 0.998342036131 88.870000000000 0.067474263893 88.870000000000 -0.021125100418 88.870000000000 0.061384217113
88.880000000000 -0.088574741448 88.880000000000 0.998362730754 88.880000000000 0.067474137780 88.880000000000 -0.021100603668 88.880000000000 0.061387160141
88.890000000000 -0.088550119606 88.890000000000 0.998383422856 88.890000000000 0.067474011689 88.890000000000 -0.021076107917 88.890000000000 0.061390102938
88.900000000000 -0.088525498787 88.900000000000 0.998404112437 88.900000000000 0.067473885622 88.900000000000 -0.021051613165 88.900000000000 0.061393045507
88.910000000000 -0.088500878989 88.910000000000 0.998424799497 88.910000000000 0.067473759577 88.910000000000 -0.021027119411 88.910000000000 0.061395987846
88.920000000000 -0.088476260212 88.920000000000 0.998445484038 88.920000000000 0.067473633556 88.920000000000 -0.021002626656 88.920000000000 0.061398929956
88.930000000000 -0.088451642457 88.930000000000 0.998466166059 88.930000000000 0.067473507558 88.930000000000 -0.020978134899 88.930000000000 0.061401871836
88.940000000000 -0.088427025723 88.940000000000 0.998486845560 88.940000000000 0.067473381583 88.940000000000 -0.020953644141 88.940000000000 0.061404813487
88.950000000000 -0.088402410011 88.950000000000 0.998507522541 88.950000000000 0.067473255631 88.950000000000 -0.020929154380 88.950000000000 0.061407754909
88.960000000000 -0.088377795320 88.960000000000 0.998528197004 88.960000000000 0.067473129702 88.960000000000 -0.020904665618 88.960000000000 0.061410696101
88.970000000000 -0.088353181650 88.970000000000 0.998548868947 88.970000000000 0.067473003796 88.970000000000 -0.020880177853 88.970000000000 0.061413637064
88.980000000000 -0.088328569000 88.980000000000 0.998569538373 88.980000000000 0.067472877914 88.980000000000 -0.020855691087 88.980000000000 0.061416577798
88.990000000000 -0.088303957372 88.990000000000 0.998590205280 88.990000000000 0.067472752054 88.990000000000 -0.020831205318 88.990000000000 0.061419518303
89.000000000000 -0.088279346764 89.000000000000 0.998610869668 89.000000000000 0.067472626217 89.000000000000 -0.020806720547 89.000000000000 0.061422458579
89.010000000000 -0.088254737177 89.010000000000 0.998631531540 89.010000000000 0.067472500404 89.010000000000 -0.020782236773 89.010000000000 0.061425398625
89.020000000000 -0.088230128611 89.020000000000 0.998652190893 89.020000000000 0.067472374614 89.020000000000 -0.020757753997 89.020000000000 0.061428338443
89.030000000000 -0.088205521065 89.030000000000 0.998672847730 89.030000000000 0.067472248846 89.030000000000 -0.020733272218 89.030000000000 0.061431278031
89.040000000000 -0.088180914539 89.040000000000 0.998693502049 89.040000000000 0.067472123102 89.040000000000 -0.020708791437 89.040000000000 0.061434217390
89.050000000000 -0.088156309033 89.050000000000 0.998714153852 89.050000000000 0.067471997381 89.050000000000 -0.020684311653 89.050000000000 0.061437156520
89.060000000000 -0.088131704548 89.060000000000 0.998734803138 89.060000000000 0.067471871682 89.060000000000 -0.020659832866 89.060000000000 0.061440095422
89.070000000000 -0.088107101083 89.070000000000 0.998755449908 89.070000000000 0.067471746007 89.070000000000 -0.020635355076 89.070000000000 0.061443034094
89.080000000000 -0.088082498637 89.080000000000 0.998776094163 89.080000000000 0.067471620355 89.080000000000 -0.020610878282 89.080000000000 0.061445972537
89.090000000000 -0.088057897212 89.090000000000 0.998796735902 89.090000000000 0.067471494726 89.090000000000 -0.020586402486 89.090000000000 0.061448910751
89.100000000000 -0.088033296806 89.100000000000 0.998817375125 89.100000000000 0.067471369120 89.100000000000 -0.020561927686 89.100000000000 0.061451848737
89.110000000000 -0.088008697420 89.110000000000 0.998838011833 89.110000000000 0.067471243537 89.110000000000 -0.020537453883 89.110000000000 0.061454786493
89.120000000000 -0.087984099053 89.120000000000 0.998858646027 89.120000000000 0.067471117977 89.120000000000 -0.020512981077 89.120000000000 0.061457724021
89.130000000000 -0.087959501706 89.130000000000 0.998879277706 89.130000000000 0.067470992440 89.130000000000 -0.020488509266 89.130000000000 0.061460661320
89.140000000000 -0.087934905378 89.140000000000 0.998899906870 89.140000000000 0.067470866926 89.140000000000 -0.020464038452 89.140000000000 0.061463598390
89.150000000000 -0.087910310070 89.150000000000 0.998920533521 89.150000000000 0.067470741435 89.150000000000 -0.020439568635 89.150000000000 0.061466535231
89.160000000000 -0.087885715780 89.160000000000 0.998941157658 89.160000000000 0.067470615967 89.160000000000 -0.020415099813 89.160000000000 0.061469471844
89.170000000000 -0.087861122510 89.170000000000 0.998961779281 89.170000000000 0.067470490522 89.170000000000 -0.020390631988 89.170000000000 0.061472408227
89.180000000000 -0.087836530258 89.180000000000 0.998982398392 89.180000000000 0.067470365100 89.180000000000 -0.020366165158 89.180000000000 0.061475344382
89.190000000000 -0.087811939025 89.190000000000 0.999003014989 89.190000000000 0.067470239701 89.190000000000 -0.020341699324 89.190000000000 0.061478280309
89.200000000000 -0.087787348811 89.200000000000 0.999023629074 89.200000000000 0.067470114325 89.200000000000 -0.020317234486 89.200000000000 0.061481216007
89.210000000000 -0.087762759616 89.210000000000 0.999044240646 89.210000000000 0.067469988972 89.210000000000 -0.020292770644 89.210000000000 0.061484151476
89.220000000000 -0.087738171439 89.220000000000 0.999064849706 89.220000000000 0.067469863642 89.220000000000 -0.020268307797 89.220000000000 0.061487086716
89.230000000000 -0.087713584281 89.230000000000 0.999085456254 89.230000000000 0.067469738335 89.230000000000 -0.020243845945 89.230000000000 0.061490021728
89.240000000000 -0.087688998141 89.240000000000 0.999106060290 89.240000000000 0.067469613051 89.240000000000 -0.020219385089 89.240000000000 0.061492956512
89.250000000000 -0.087664413019 89.250000000000 0.999126661816 89.250000000000 0.067469487790 89.250000000000 -0.020194925228 89.250000000000 0.061495891066
89.260000000000 -0.087639828915 89.260000000000 0.999147260830 89.260000000000 0.067469362552 89.260000000000 -0.020170466363 89.260000000000 0.061498825393
89.270000000000 -0.087615245829 89.270000000000 0.999167857333 89.270000000000 0.067469237337 89.270000000000 -0.020146008492 89.270000000000 0.061501759491
89.280000000000 -0.087590663761 89.280000000000 0.999188451326 89.280000000000 0.067469112145 89.280000000000 -0.020121551616 89.280000000000 0.061504693360
89.290000000000 -0.087566082711 89.290000000000 0.999209042808 89.290000000000 0.067468986976 89.290000000000 -0.020097095735 89.290000000000 0.061507627001
89.300000000000 -0.087541502679 89.300000000000 0.999229631781 89.300000000000 0.067468861830 89.300000000000 -0.020072640849 89.300000000000 0.061510560414
89.310000000000 -0.087516923664 89.310000000000 0.999250218243 89.310000000000 0.067468736706 89.310000000000 -0.020048186958 89.310000000000 0.061513493598
89.320000000000 -0.087492345667 89.320000000000 0.999270802196 89.320000000000 0.067468611606 89.320000000000 -0.020023734061 89.320000000000 0.061516426554
89.330000000000 -0.087467768687 89.330000000000 0.999291383640 89.330000000000 0.067468486529 89.330000000000 -0.019999282159 89.330000000000 0.061519359282
89.340000000000 -0.087443192725 89.340000000000 0.999311962575 89.340000000000 0.067468361475 89.340000000000 -0.019974831251 89.340000000000 0.061522291782
89.350000000000 -0.087418617780 89.350000000000 0.999332539002 89.350000000000 0.067468236443 89.350000000000 -0.019950381337 89.350000000000 0.061525224053
89.360000000000 -0.087394043852 89.360000000000 0.999353112919 89.360000000000 0.067468111435 89.360000000000 -0.019925932417 89.360000000000 0.061528156096
89.370000000000 -0.087369470941 89.370000000000 0.999373684329 89.370000000000 0.067467986449 89.370000000000 -0.019901484492 89.370000000000 0.061531087910
89.380000000000 -0.087344899047 89.380000000000 0.999394253231 89.380000000000 0.067467861486 89.380000000000 -0.019877037560 89.380000000000 0.061534019497
89.390000000000 -0.087320328169 89.390000000000 0.999414819625 89.390000000000 0.067467736547 89.390000000000 -0.019852591623 89.390000000000 0.061536950855
89.400000000000 -0.087295758309 89.400000000000 0.999435383512 89.400000000000 0.067467611630 89.400000000000 -0.019828146679 89.400000000000 0.061539881985
89.410000000000 -0.087271189465 89.410000000000 0.999455944892 89.410000000000 0.067467486736 89.410000000000 -0.019803702729 89.410000000000 0.061542812888
89.420000000000 -0.087246621637 89.420000000000 0.999476503764 89.420000000000 0.067467361865 89.420000000000 -0.019779259772 89.420000000000 0.061545743562
89.430000000000 -0.087222054826 89.430000000000 0.999497060131 89.430000000000 0.067467237017 89.430000000000 -0.019754817809 89.430000000000 0.061548674008
89.440000000000 -0.087197489031 89.440000000000 0.999517613991 89.440000000000 0.067467112192 89.440000000000 -0.019730376839 89.440000000000 0.061551604226
89.450000000000 -0.087172924253 89.450000000000 0.999538165345 89.450000000000 0.067466987390 89.450000000000 -0.019705936863 89.450000000000 0.061554534216
89.460000000000 -0.087148360490 89.460000000000 0.999558714193 89.460000000000 0.067466862610 89.460000000000 -0.019681497880 89.460000000000 0.061557463978
89.470000000000 -0.087123797744 89.470000000000 0.999579260535 89.470000000000 0.067466737854 89.470000000000 -0.019657059890 89.470000000000 0.061560393512
89.480000000000 -0.087099236013 89.480000000000 0.999599804373 89.480000000000 0.067466613120 89.480000000000 -0.019632622893 89.480000000000 0.061563322818
89.490000000000 -0.087074675298 89.490000000000 0.999620345705 89.490000000000 0.067466488410 89.490000000000 -0.019608186889 89.490000000000 0.061566251896
89.500000000000 -0.087050115599 89.500000000000 0.999640884533 89.500000000000 0.067466363722 89.500000000000 -0.019583751877 89.500000000000 0.061569180746
89.510000000000 -0.087025556916 89.510000000000 0.999661420856 89.510000000000 0.067466239057 89.510000000000 -0.019559317859 89.510000000000 0.061572109369
89.520000000000 -0.087000999248 89.520000000000 0.999681954675 89.520000000000 0.067466114415 89.520000000000 -0.019534884833 89.520000000000 0.061575037763
89.530000000000 -0.086976442596 89.530000000000 0.999702485990 89.530000000000 0.067465989796 89.530000000000 -0.019510452800 89.530000000000 0.061577965930
89.540000000000 -0.086951886959 89.540000000000 0.999723014801 89.540000000000 0.067465865200 89.540000000000 -0.019486021759 89.540000000000 0.061580893869
89.550000000000 -0.086927332337 89.550000000000 0.999743541109 89.550000000000 0.067465740627 89.550000000000 -0.019461591710 89.550000000000 0.061583821581
89.560000000000 -0.086902778730 89.560000000000 0.999764064914 89.560000000000 0.067465616076 89.560000000000 -0.019437162654 89.560000000000 0.061586749064
89.570000000000 -0.086878226138 89.570000000000 0.999784586216 89.570000000000 0.067465491548 89.570000000000 -0.019412734589 89.570000000000 0.061589676320
89.580000000000 -0.086853674561 89.580000000000 0.999805105016 89.580000000000 0.067465367044 89.580000000000 -0.019388307517 89.580000000000 0.061592603349
89.590000000000 -0.086829123999 89.590000000000 0.999825621313 89.590000000000 0.067465242562 89.590000000000 -0.019363881437 89.590000000000 0.061595530149
89.600000000000 -0.086804574451 89.600000000000 0.999846135108 89.600000000000 0.067465118103 89.600000000000 -0.019339456349 89.600000000000 0.061598456722
89.610000000000 -0.086780025919 89.610000000000 0.999866646401 89.610000000000 0.067464993667 89.610000000000 -0.019315032252 89.610000000000 0.061601383068
89.620000000000 -0.086755478400 89.620000000000 0.999887155192 89.620000000000 0.067464869253 89.620000000000 -0.019290609147 89.620000000000 0.061604309186
89.630000000000 -0.086730931897 89.630000000000 0.999907661483 89.630000000000 0.067464744863 89.630000000000 -0.019266187034 89.630000000000 0.061607235076
89.640000000000 -0.086706386407 89.640000000000 0.999928165272 89.640000000000 0.067464620495 89.640000000000 -0.019241765912 89.640000000000 0.061610160739
89.650000000000 -0.086681841932 89.650000000000 0.999948666560 89.650000000000 0.067464496150 89.650000000000 -0.019217345782 89.650000000000 0.061613086174
89.660000000000 -0.086657298470 89.660000000000 0.999969165348 89.660000000000 0.067464371828 89.660000000000 -0.019192926642 89.660000000000 0.061616011382
89.670000000000 -0.086632756023 89.670000000000 0.999989661636 89.670000000000 0.067464247529 89.670000000000 -0.019168508494 89.670000000000 0.061618936362
89.680000000000 -0.086608214590 89.680000000000 1.000010155424 89.680000000000 0.067464123252 89.680000000000 -0.019144091337 89.680000000000 0.061621861115
89.690000000000 -0.086583674170 89.690000000000 1.000030646712 89.690000000000 0.067463998999 89.690000000000 -0.019119675171 89.690000000000 0.061624785641
89.700000000000 -0.086559134765 89.700000000000 1.000051135500 89.700000000000 0.067463874768 89.700000000000 -0.019095259996 89.700000000000 0.061627709939
89.710000000000 -0.086534596372 89.710000000000 1.000071621790 89.710000000000 0.067463750560 89.710000000000 -0.019070845812 89.710000000000 0.061630634010
89.720000000000 -0.086510058994 89.720000000000 1.000092105580 89.720000000000 0.067463626375 89.720000000000 -0.019046432619 89.720000000000 0.061633557854
89.730000000000 -0.086485522628 89.730000000000 1.000112586872 89.730000000000 0.067463502213 89.730000000000 -0.019022020416 89.730000000000 0.061636481470
89.740000000000 -0.086460987276 89.740000000000 1.000133065666 89.740000000000 0.067463378073 89.740000000000 -0.018997609203 89.740000000000 0.061639404859
89.750000000000 -0.086436452938 89.750000000000 1.000153541961 89.750000000000 0.067463253957 89.750000000000 -0.018973198981 89.750000000000 0.061642328021
89.760000000000 -0.086411919612 89.760000000000 1.000174015758 89.760000000000 0.067463129863 89.760000000000 -0.018948789749 89.760000000000 0.061645250956
89.770000000000 -0.086387387299 89.770000000000 1.000194487058 89.770000000000 0.067463005792 89.770000000000 -0.018924381508 89.770000000000 0.061648173663
89.780000000000 -0.086362856000 89.780000000000 1.000214955861 89.780000000000 0.067462881743 89.780000000000 -0.018899974257 89.780000000000 0.061651096144
89.790000000000 -0.086338325713 89.790000000000 1.000235422166 89.790000000000 0.067462757718 89.790000000000 -0.018875567995 89.790000000000 0.061654018397
89.800000000000 -0.086313796439 89.800000000000 1.000255885975 89.800000000000 0.067462633715 89.800000000000 -0.018851162724 89.800000000000 0.061656940423
89.810000000000 -0.086289268177 89.810000000000 1.000276347287 89.810000000000 0.067462509735 89.810000000000 -0.018826758442 89.810000000000 0.061659862222
89.820000000000 -0.086264740928 89.820000000000 1.000296806102 89.820000000000 0.067462385778 89.820000000000 -0.018802355150 89.820000000000 0.061662783794
89.830000000000 -0.086240214691 89.830000000000 1.000317262422 89.830000000000 0.067462261843 89.830000000000 -0.018777952848 89.830000000000 0.061665705139
89.840000000000 -0.086215689467 89.840000000000 1.000337716246 89.840000000000 0.067462137931 89.840000000000 -0.018753551536 89.840000000000 0.061668626257
89.850000000000 -0.086191165255 89.850000000000 1.000358167574 89.850000000000 0.067462014043 89.850000000000 -0.018729151213 89.850000000000 0.061671547148
89.860000000000 -0.086166642055 89.860000000000 1.000378616408 89.860000000000 0.067461890176 89.860000000000 -0.018704751879 89.860000000000 0.061674467812
89.870000000000 -0.086142119867 89.870000000000 1.000399062746 89.870000000000 0.067461766333 89.870000000000 -0.018680353534 89.870000000000 0.061677388249
89.880000000000 -0.086117598691 89.880000000000 1.000419506589 89.880000000000 0.067461642512 89.880000000000 -0.018655956179 89.880000000000 0.061680308459
89.890000000000 -0.086093078527 89.890000000000 1.000439947938 89.890000000000 0.067461518714 89.890000000000 -0.018631559813 89.890000000000 0.061683228442
89.900000000000 -0.086068559374 89.900000000000 1.000460386793 89.900000000000 0.067461394939 89.900000000000 -0.018607164435 89.900000000000 0.061686148199
89.910000000000 -0.086044041233 89.910000000000 1.000480823154 89.910000000000 0.067461271187 89.910000000000 -0.018582770047 89.910000000000 0.061689067728
89.920000000000 -0.086019524104 89.920000000000 1.000501257021 89.920000000000 0.067461147457 89.920000000000 -0.018558376647 89.920000000000 0.061691987031
89.930000000000 -0.085995007986 89.930000000000 1.000521688395 89.930000000000 0.067461023750 89.930000000000 -0.018533984236 89.930000000000 0.061694906107
89.940000000000 -0.085970492880 89.940000000000 1.000542117275 89.940000000000 0.067460900066 89.940000000000 -0.018509592814 89.940000000000 0.061697824956
89.950000000000 -0.085945978784 89.950000000000 1.000562543663 89.950000000000 0.067460776404 89.950000000000 -0.018485202380 89.950000000000 0.061700743579
89.960000000000 -0.085921465700 89.960000000000 1.000582967558 89.960000000000 0.067460652766 89.960000000000 -0.018460812934 89.960000000000 0.061703661975
89.970000000000 -0.085896953627 89.970000000000 1.000603388961 89.970000000000 0.067460529150 89.970000000000 -0.018436424477 89.970000000000 0.061706580144
89.980000000000 -0.085872442564 89.980000000000 1.000623807872 89.980000000000 0.067460405556 89.980000000000 -0.018412037008 89.980000000000 0.061709498087
89.990000000000 -0.085847932513 89.990000000000 1.000644224290 89.990000000000 0.067460281986 89.990000000000 -0.018387650527 89.990000000000 0.061712415803
90.000000000000 -0.085823423472 90.000000000000 1.000664638218 90.000000000000 0.067460158438 90.000000000000 -0.018363265034 90.000000000000 0.061715333292
90.010000000000 -0.085798915442 90.010000000000 1.000685049653 90.010000000000 0.067460034912 90.010000000000 -0.018338880529 90.010000000000 0.061718250555
90.020000000000 -0.085774408422 90.020000000000 1.000705458598 90.020000000000 0.067459911410 90.020000000000 -0.018314497012 90.020000000000 0.061721167591
90.030000000000 -0.085749902413 90.030000000000 1.000725865052 90.030000000000 0.067459787930 90.030000000000 -0.018290114483 90.030000000000 0.061724084401
90.040000000000 -0.085725397414 90.040000000000 1.000746269016 90.040000000000 0.067459664473 90.040000000000 -0.018265732941 90.040000000000 0.061727000984
90.050000000000 -0.085700893425 90.050000000000 1.000766670489 90.050000000000 0.067459541039 90.050000000000 -0.018241352387 90.050000000000 0.061729917341
90.060000000000 -0.085676390447 90.060000000000 1.000787069472 90.060000000000 0.067459417627 90.060000000000 -0.018216972820 90.060000000000 0.061732833471
90.070000000000 -0.085651888478 90.070000000000 1.000807465966 90.070000000000 0.067459294238 90.070000000000 -0.018192594241 90.070000000000 0.061735749375
90.080000000000 -0.085627387520 90.080000000000 1.000827859969 90.080000000000 0.067459170871 90.080000000000 -0.018168216649 90.080000000000 0.061738665052
90.090000000000 -0.085602887571 90.090000000000 1.000848251484 90.090000000000 0.067459047528 90.090000000000 -0.018143840044 90.090000000000 0.061741580504
90.100000000000 -0.085578388632 90.100000000000 1.000868640510 90.100000000000 0.067458924207 90.100000000000 -0.018119464426 90.100000000000 0.061744495728
90.110000000000 -0.085553890703 90.110000000000 1.000889027047 90.110000000000 0.067458800908 90.110000000000 -0.018095089795 90.110000000000 0.061747410727
90.120000000000 -0.085529393783 90.120000000000 1.000909411095 90.120000000000 0.067458677633 90.120000000000 -0.018070716151 90.120000000000 0.061750325499
90.130000000000 -0.085504897873 90.130000000000 1.000929792656 90.130000000000 0.067458554379 90.130000000000 -0.018046343493 90.130000000000 0.061753240045
90.140000000000 -0.085480402972 90.140000000000 1.000950171728 90.140000000000 0.067458431149 90.140000000000 -0.018021971823 90.140000000000 0.061756154365
90.150000000000 -0.085455909080 90.150000000000 1.000970548313 90.150000000000 0.067458307941 90.150000000000 -0.017997601138 90.150000000000 0.061759068458
90.160000000000 -0.085431416197 90.160000000000 1.000990922410 90.160000000000 0.067458184756 90.160000000000 -0.017973231441 90.160000000000 0.061761982326
90.170000000000 -0.085406924324 90.170000000000 1.001011294020 90.170000000000 0.067458061594 90.170000000000 -0.017948862730 90.170000000000 0.061764895967
90.180000000000 -0.085382433459 90.180000000000 1.001031663144 90.180000000000 0.067457938454 90.180000000000 -0.017924495005 90.180000000000 0.061767809382
90.190000000000 -0.085357943603 90.190000000000 1.001052029780 90.190000000000 0.067457815337 90.190000000000 -0.017900128266 90.190000000000 0.061770722571
90.200000000000 -0.085333454756 90.200000000000 1.001072393931 90.200000000000 0.067457692243 90.200000000000 -0.017875762513 90.200000000000 0.061773635533
90.210000000000 -0.085308966918 90.210000000000 1.001092755595 90.210000000000 0.067457569171 90.210000000000 -0.017851397747 90.210000000000 0.061776548270
90.220000000000 -0.085284480088 90.220000000000 1.001113114773 90.220000000000 0.067457446121 90.220000000000 -0.017827033966 90.220000000000 0.061779460781
90.230000000000 -0.085259994266 90.230000000000 1.001133471466 90.230000000000 0.067457323095 90.230000000000 -0.017802671171 90.230000000000 0.061782373065
90.240000000000 -0.085235509453 90.240000000000 1.001153825673 90.240000000000 0.067457200091 90.240000000000 -0.017778309362 90.240000000000 0.061785285124
90.250000000000 -0.085211025648 90.250000000000 1.001174177396 90.250000000000 0.067457077110 90.250000000000 -0.017753948539 90.250000000000 0.061788196957
90.260000000000 -0.085186542852 90.260000000000 1.001194526633 90.260000000000 0.067456954151 90.260000000000 -0.017729588701 90.260000000000 0.061791108564
90.270000000000 -0.085162061063 90.270000000000 1.001214873386 90.270000000000 0.067456831215 90.270000000000 -0.017705229848 90.270000000000 0.061794019945
90.280000000000 -0.085137580282 90.280000000000 1.001235217655 90.280000000000 0.067456708301 90.280000000000 -0.017680871981 90.280000000000 0.061796931100
90.290000000000 -0.085113100509 90.290000000000 1.001255559439 90.290000000000 0.067456585410 90.290000000000 -0.017656515099 90.290000000000 0.061799842029
90.300000000000 -0.085088621744 90.300000000000 1.001275898740 90.300000000000 0.067456462542 90.300000000000 -0.017632159202 90.300000000000 0.061802752732
90.310000000000 -0.085064143987 90.310000000000 1.001296235558 90.310000000000 0.067456339696 90.310000000000 -0.017607804291 90.310000000000 0.061805663210
90.320000000000 -0.085039667237 90.320000000000 1.001316569892 90.320000000000 0.067456216873 90.320000000000 -0.017583450364 90.320000000000 0.061808573461
90.330000000000 -0.085015191495 90.330000000000 1.001336901743 90.330000000000 0.067456094073 90.330000000000 -0.017559097422 90.330000000000 0.061811483487
90.340000000000 -0.084990716760 90.340000000000 1.001357231111 90.340000000000 0.067455971295 90.340000000000 -0.017534745465 90.340000000000 0.061814393288
90.350000000000 -0.084966243032 90.350000000000 1.001377557997 90.350000000000 0.067455848539 90.350000000000 -0.017510394493 90.350000000000 0.061817302862
90.360000000000 -0.084941770311 90.360000000000 1.001397882401 90.360000000000 0.067455725807 90.360000000000 -0.017486044505 90.360000000000 0.061820212211
90.370000000000 -0.084917298598 90.370000000000 1.001418204323 90.370000000000 0.067455603096 90.370000000000 -0.017461695501 90.370000000000 0.061823121334
90.380000000000 -0.084892827891 90.380000000000 1.001438523763 90.380000000000 0.067455480409 90.380000000000 -0.017437347482 90.380000000000 0.061826030232
90.390000000000 -0.084868358192 90.390000000000 1.001458840721 90.390000000000 0.067455357744 90.390000000000 -0.017413000448 90.390000000000 0.061828938904
90.400000000000 -0.084843889499 90.400000000000 1.001479155199 90.400000000000 0.067455235101 90.400000000000 -0.017388654397 90.400000000000 0.061831847350
90.410000000000 -0.084819421812 90.410000000000 1.001499467195 90.410000000000 0.067455112481 90.410000000000 -0.017364309331 90.410000000000 0.061834755571
90.420000000000 -0.084794955133 90.420000000000 1.001519776711 90.420000000000 0.067454989884 90.420000000000 -0.017339965249 90.420000000000 0.061837663566
90.430000000000 -0.084770489460 90.430000000000 1.001540083746 90.430000000000 0.067454867309 90.430000000000 -0.017315622150 90.430000000000 0.061840571336
90.440000000000 -0.084746024793 90.440000000000 1.001560388302 90.440000000000 0.067454744757 90.440000000000 -0.017291280036 90.440000000000 0.061843478880
90.450000000000 -0.084721561132 90.450000000000 1.001580690377 90.450000000000 0.067454622227 90.450000000000 -0.017266938905 90.450000000000 0.061846386199
90.460000000000 -0.084697098478 90.460000000000 1.001600989973 90.460000000000 0.067454499720 90.460000000000 -0.017242598758 90.460000000000 0.061849293292
90.470000000000 -0.084672636830 90.470000000000 1.001621287089 90.470000000000 0.067454377236 90.470000000000 -0.017218259594 90.470000000000 0.061852200160
90.480000000000 -0.084648176187 90.480000000000 1.001641581726 90.480000000000 0.067454254774 90.480000000000 -0.017193921414 90.480000000000 0.061855106803
90.490000000000 -0.084623716551 90.490000000000 1.001661873885 90.490000000000 0.067454132334 90.490000000000 -0.017169584217 90.490000000000 0.061858013220
90.500000000000 -0.084599257920 90.500000000000 1.001682163564 90.500000000000 0.067454009917 90.500000000000 -0.017145248003 90.500000000000 0.061860919412
90.510000000000 -0.084574800295 90.510000000000 1.001702450766 90.510000000000 0.067453887523 90.510000000000 -0.017120912773 90.510000000000 0.061863825379
90.520000000000 -0.084550343676 90.520000000000 1.001722735489 90.520000000000 0.067453765151 90.520000000000 -0.017096578525 90.520000000000 0.061866731120
90.530000000000 -0.084525888062 90.530000000000 1.001743017735 90.530000000000 0.067453642801 90.530000000000 -0.017072245261 90.530000000000 0.061869636636
90.540000000000 -0.084501433454 90.540000000000 1.001763297503 90.540000000000 0.067453520474 90.540000000000 -0.017047912979 90.540000000000 0.061872541927
90.550000000000 -0.084476979850 90.550000000000 1.001783574794 90.550000000000 0.067453398170 90.550000000000 -0.017023581680 90.550000000000 0.061875446993
90.560000000000 -0.084452527252 90.560000000000 1.001803849607 90.560000000000 0.067453275888 90.560000000000 -0.016999251364 90.560000000000 0.061878351833
90.570000000000 -0.084428075660 90.570000000000 1.001824121944 90.570000000000 0.067453153629 90.570000000000 -0.016974922031 90.570000000000 0.061881256448
90.580000000000 -0.084403625072 90.580000000000 1.001844391804 90.580000000000 0.067453031392 90.580000000000 -0.016950593680 90.580000000000 0.061884160839
90.590000000000 -0.084379175489 90.590000000000 1.001864659188 90.590000000000 0.067452909178 90.590000000000 -0.016926266311 90.590000000000 0.061887065004
90.600000000000 -0.084354726911 90.600000000000 1.001884924096 90.600000000000 0.067452786986 90.600000000000 -0.016901939925 90.600000000000 0.061889968944
90.610000000000 -0.084330279337 90.610000000000 1.001905186529 90.610000000000 0.067452664816 90.610000000000 -0.016877614521 90.610000000000 0.061892872659
90.620000000000 -0.084305832768 90.620000000000 1.001925446485 90.620000000000 0.067452542670 90.620000000000 -0.016853290099 90.620000000000 0.061895776149
90.630000000000 -0.084281387204 90.630000000000 1.001945703967 90.630000000000 0.067452420545 90.630000000000 -0.016828966659 90.630000000000 0.061898679414
90.640000000000 -0.084256942644 90.640000000000 1.001965958974 90.640000000000 0.067452298443 90.640000000000 -0.016804644201 90.640000000000 0.061901582454
90.650000000000 -0.084232499088 90.650000000000 1.001986211505 90.650000000000 0.067452176364 90.650000000000 -0.016780322725 90.650000000000 0.061904485269
90.660000000000 -0.084208056537 90.660000000000 1.002006461563 90.660000000000 0.067452054307 90.660000000000 -0.016756002230 90.660000000000 0.061907387859
90.670000000000 -0.084183614990 90.670000000000 1.002026709146 90.670000000000 0.067451932272 90.670000000000 -0.016731682717 90.670000000000 0.061910290224
90.680000000000 -0.084159174447 90.680000000000 1.002046954255 90.680000000000 0.067451810260 90.680000000000 -0.016707364186 90.680000000000 0.061913192364
90.690000000000 -0.084134734907 90.690000000000 1.002067196890 90.690000000000 0.067451688271 90.690000000000 -0.016683046636 90.690000000000 0.061916094279
90.700000000000 -0.084110296372 90.700000000000 1.002087437052 90.700000000000 0.067451566304 90.700000000000 -0.016658730068 90.700000000000 0.061918995970
90.710000000000 -0.084085858840 90.710000000000 1.002107674741 90.710000000000 0.067451444359 90.710000000000 -0.016634414481 90.710000000000 0.061921897436
90.720000000000 -0.084061422312 90.720000000000 1.002127909957 90.720000000000 0.067451322437 90.720000000000 -0.016610099875 90.720000000000 0.061924798677
90.730000000000 -0.084036986787 90.730000000000 1.002148142700 90.730000000000 0.067451200537 90.730000000000 -0.016585786250 90.730000000000 0.061927699693
90.740000000000 -0.084012552266 90.740000000000 1.002168372971 90.740000000000 0.067451078660 90.740000000000 -0.016561473606 90.740000000000 0.061930600485
90.750000000000 -0.083988118748 90.750000000000 1.002188600770 90.750000000000 0.067450956805 90.750000000000 -0.016537161943 90.750000000000 0.061933501051
90.760000000000 -0.083963686234 90.760000000000 1.002208826096 90.760000000000 0.067450834973 90.760000000000 -0.016512851261 90.760000000000 0.061936401394
90.770000000000 -0.083939254722 90.770000000000 1.002229048952 90.770000000000 0.067450713163 90.770000000000 -0.016488541559 90.770000000000 0.061939301511
90.780000000000 -0.083914824214 90.780000000000 1.002249269335 90.780000000000 0.067450591376 90.780000000000 -0.016464232838 90.780000000000 0.061942201404
90.790000000000 -0.083890394708 90.790000000000 1.002269487248 90.790000000000 0.067450469610 90.790000000000 -0.016439925098 90.790000000000 0.061945101072
90.800000000000 -0.083865966206 90.800000000000 1.002289702690 90.800000000000 0.067450347868 90.800000000000 -0.016415618338 90.800000000000 0.061948000516
90.810000000000 -0.083841538706 90.810000000000 1.002309915661 90.810000000000 0.067450226148 90.810000000000 -0.016391312558 90.810000000000 0.061950899735
90.820000000000 -0.083817112209 90.820000000000 1.002330126161 90.820000000000 0.067450104450 90.820000000000 -0.016367007759 90.820000000000 0.061953798730
90.830000000000 -0.083792686714 90.830000000000 1.002350334192 90.830000000000 0.067449982774 90.830000000000 -0.016342703939 90.830000000000 0.061956697500
90.840000000000 -0.083768262222 90.840000000000 1.002370539753 90.840000000000 0.067449861122 90.840000000000 -0.016318401100 90.840000000000 0.061959596045
90.850000000000 -0.083743838732 90.850000000000 1.002390742844 90.850000000000 0.067449739491 90.850000000000 -0.016294099241 90.850000000000 0.061962494367
90.860000000000 -0.083719416244 90.860000000000 1.002410943466 90.860000000000 0.067449617883 90.860000000000 -0.016269798361 90.860000000000 0.061965392463
90.870000000000 -0.083694994759 90.870000000000 1.002431141618 90.870000000000 0.067449496297 90.870000000000 -0.016245498462 90.870000000000 0.061968290336
90.880000000000 -0.083670574275 90.880000000000 1.002451337302 90.880000000000 0.067449374734 90.880000000000 -0.016221199542 90.880000000000 0.061971187984
90.890000000000 -0.083646154794 90.890000000000 1.002471530518 90.890000000000 0.067449253193 90.890000000000 -0.016196901601 90.890000000000 0.061974085407
90.900000000000 -0.083621736314 90.900000000000 1.002491721265 90.900000000000 0.067449131674 90.900000000000 -0.016172604640 90.900000000000 0.061976982606
90.910000000000 -0.083597318837 90.910000000000 1.002511909544 90.910000000000 0.067449010178 90.910000000000 -0.016148308659 90.910000000000 0.061979879581
90.920000000000 -0.083572902361 90.920000000000 1.002532095355 90.920000000000 0.067448888704 90.920000000000 -0.016124013656 90.920000000000 0.061982776332
90.930000000000 -0.083548486886 90.930000000000 1.002552278698 90.930000000000 0.067448767253 90.930000000000 -0.016099719633 90.930000000000 0.061985672859
90.940000000000 -0.083524072413 90.940000000000 1.002572459575 90.940000000000 0.067448645824 90.940000000000 -0.016075426589 90.940000000000 0.061988569161
90.950000000000 -0.083499658941 90.950000000000 1.002592637984 90.950000000000 0.067448524417 90.950000000000 -0.016051134524 90.950000000000 0.061991465239
90.960000000000 -0.083475246471 90.960000000000 1.002612813927 90.960000000000 0.067448403033 90.960000000000 -0.016026843438 90.960000000000 0.061994361093
90.970000000000 -0.083450835002 90.970000000000 1.002632987403 90.970000000000 0.067448281671 90.970000000000 -0.016002553331 90.970000000000 0.061997256722
90.980000000000 -0.083426424534 90.980000000000 1.002653158412 90.980000000000 0.067448160332 90.980000000000 -0.015978264202 90.980000000000 0.062000152128
90.990000000000 -0.083402015067 90.990000000000 1.002673326956 90.990000000000 0.067448039015 90.990000000000 -0.015953976052 90.990000000000 0.062003047309
91.000000000000 -0.083377606601 91.000000000000 1.002693493034 91.000000000000 0.067447917720 91.000000000000 -0.015929688881 91.000000000000 0.062005942267
91.010000000000 -0.083353199135 91.010000000000 1.002713656646 91.010000000000 0.067447796447 91.010000000000 -0.015905402688 91.010000000000 0.062008837000
91.020000000000 -0.083328792670 91.020000000000 1.002733817793 91.020000000000 0.067447675197 91.020000000000 -0.015881117473 91.020000000000 0.062011731509
91.030000000000 -0.083304387206 91.030000000000 1.002753976476 91.030000000000 0.067447553969 91.030000000000 -0.015856833237 91.030000000000 0.062014625794
91.040000000000 -0.083279982743 91.040000000000 1.002774132693 91.040000000000 0.067447432764 91.040000000000 -0.015832549979 91.040000000000 0.062017519856
91.050000000000 -0.083255579280 91.050000000000 1.002794286446 91.050000000000 0.067447311581 91.050000000000 -0.015808267699 91.050000000000 0.062020413693
91.060000000000 -0.083231176817 91.060000000000 1.002814437735 91.060000000000 0.067447190420 91.060000000000 -0.015783986396 91.060000000000 0.062023307306
91.070000000000 -0.083206775354 91.070000000000 1.002834586560 91.070000000000 0.067447069282 91.070000000000 -0.015759706072 91.070000000000 0.062026200696
91.080000000000 -0.083182374892 91.080000000000 1.002854732921 91.080000000000 0.067446948166 91.080000000000 -0.015735426726 91.080000000000 0.062029093862
91.090000000000 -0.083157975429 91.090000000000 1.002874876818 91.090000000000 0.067446827072 91.090000000000 -0.015711148357 91.090000000000 0.062031986803
91.100000000000 -0.083133576966 91.100000000000 1.002895018253 91.100000000000 0.067446706001 91.100000000000 -0.015686870966 91.100000000000 0.062034879521
91.110000000000 -0.083109179504 91.110000000000 1.002915157224 91.110000000000 0.067446584952 91.110000000000 -0.015662594552 91.110000000000 0.062037772015
91.120000000000 -0.083084783041 91.120000000000 1.002935293733 91.120000000000 0.067446463925 91.120000000000 -0.015638319116 91.120000000000 0.062040664286
91.130000000000 -0.083060387577 91.130000000000 1.002955427779 91.130000000000 0.067446342920 91.130000000000 -0.015614044657 91.130000000000 0.062043556332
91.140000000000 -0.083035993113 91.140000000000 1.002975559363 91.140000000000 0.067446221938 91.140000000000 -0.015589771175 91.140000000000 0.062046448155
91.150000000000 -0.083011599649 91.150000000000 1.002995688485 91.150000000000 0.067446100978 91.150000000000 -0.015565498671 91.150000000000 0.062049339754
91.160000000000 -0.082987207184 91.160000000000 1.003015815146 91.160000000000 0.067445980041 91.160000000000 -0.015541227143 91.160000000000 0.062052231130
91.170000000000 -0.082962815718 91.170000000000 1.003035939345 91.170000000000 0.067445859126 91.170000000000 -0.015516956592 91.170000000000 0.062055122281
91.180000000000 -0.082938425251 91.180000000000 1.003056061082 91.180000000000 0.067445738233 91.180000000000 -0.015492687019 91.180000000000 0.062058013210
91.190000000000 -0.082914035784 91.190000000000 1.003076180359 91.190000000000 0.067445617362 91.190000000000 -0.015468418422 91.190000000000 0.062060903914
91.200000000000 -0.082889647315 91.200000000000 1.003096297176 91.200000000000 0.067445496514 91.200000000000 -0.015444150801 91.200000000000 0.062063794395
91.210000000000 -0.082865259845 91.210000000000 1.003116411531 91.210000000000 0.067445375688 91.210000000000 -0.015419884157 91.210000000000 0.062066684653
91.220000000000 -0.082840873374 91.220000000000 1.003136523427 91.220000000000 0.067445254884 91.220000000000 -0.015395618490 91.220000000000 0.062069574686
91.230000000000 -0.082816487902 91.230000000000 1.003156632863 91.230000000000 0.067445134102 91.230000000000 -0.015371353799 91.230000000000 0.062072464497
91.240000000000 -0.082792103428 91.240000000000 1.003176739839 91.240000000000 0.067445013343 91.240000000000 -0.015347090085 91.240000000000 0.062075354084
91.250000000000 -0.082767719952 91.250000000000 1.003196844356 91.250000000000 0.067444892606 91.250000000000 -0.015322827346 91.250000000000 0.062078243447
91.260000000000 -0.082743337475 91.260000000000 1.003216946413 91.260000000000 0.067444771892 91.260000000000 -0.015298565584 91.260000000000 0.062081132587
91.270000000000 -0.082718955997 91.270000000000 1.003237046012 91.270000000000 0.067444651199 91.270000000000 -0.015274304797 91.270000000000 0.062084021504
91.280000000000 -0.082694575516 91.280000000000 1.003257143152 91.280000000000 0.067444530529 91.280000000000 -0.015250044987 91.280000000000 0.062086910197
91.290000000000 -0.082670196033 91.290000000000 1.003277237834 91.290000000000 0.067444409881 91.290000000000 -0.015225786152 91.290000000000 0.062089798667
91.300000000000 -0.082645817549 91.300000000000 1.003297330058 91.300000000000 0.067444289255 91.300000000000 -0.015201528293 91.300000000000 0.062092686913
91.310000000000 -0.082621440062 91.310000000000 1.003317419823 91.310000000000 0.067444168652 91.310000000000 -0.015177271410 91.310000000000 0.062095574936
91.320000000000 -0.082597063573 91.320000000000 1.003337507131 91.320000000000 0.067444048071 91.320000000000 -0.015153015503 91.320000000000 0.062098462736
91.330000000000 -0.082572688082 91.330000000000 1.003357591982 91.330000000000 0.067443927512 91.330000000000 -0.015128760570 91.330000000000 0.062101350313
91.340000000000 -0.082548313589 91.340000000000 1.003377674376 91.340000000000 0.067443806975 91.340000000000 -0.015104506613 91.340000000000 0.062104237666
91.350000000000 -0.082523940093 91.350000000000 1.003397754312 91.350000000000 0.067443686461 91.350000000000 -0.015080253632 91.350000000000 0.062107124796
91.360000000000 -0.082499567594 91.360000000000 1.003417831792 91.360000000000 0.067443565969 91.360000000000 -0.015056001625 91.360000000000 0.062110011703
91.370000000000 -0.082475196093 91.370000000000 1.003437906816 91.370000000000 0.067443445499 91.370000000000 -0.015031750594 91.370000000000 0.062112898387
91.380000000000 -0.082450825589 91.380000000000 1.003457979384 91.380000000000 0.067443325051 91.380000000000 -0.015007500537 91.380000000000 0.062115784848
91.390000000000 -0.082426456082 91.390000000000 1.003478049496 91.390000000000 0.067443204626 91.390000000000 -0.014983251456 91.390000000000 0.062118671085
91.400000000000 -0.082402087572 91.400000000000 1.003498117152 91.400000000000 0.067443084222 91.400000000000 -0.014959003349 91.400000000000 0.062121557100
91.410000000000 -0.082377720058 91.410000000000 1.003518182353 91.410000000000 0.067442963841 91.410000000000 -0.014934756217 91.410000000000 0.062124442891
91.420000000000 -0.082353353542 91.420000000000 1.003538245099 91.420000000000 0.067442843482 91.420000000000 -0.014910510060 91.420000000000 0.062127328460
91.430000000000 -0.082328988023 91.430000000000 1.003558305390 91.430000000000 0.067442723146 91.430000000000 -0.014886264877 91.430000000000 0.062130213805
91.440000000000 -0.082304623500 91.440000000000 1.003578363226 91.440000000000 0.067442602831 91.440000000000 -0.014862020668 91.440000000000 0.062133098927
91.450000000000 -0.082280259973 91.450000000000 1.003598418608 91.450000000000 0.067442482539 91.450000000000 -0.014837777434 91.450000000000 0.062135983827
91.460000000000 -0.082255897443 91.460000000000 1.003618471536 91.460000000000 0.067442362269 91.460000000000 -0.014813535174 91.460000000000 0.062138868503
91.470000000000 -0.082231535910 91.470000000000 1.003638522010 91.470000000000 0.067442242021 91.470000000000 -0.014789293888 91.470000000000 0.062141752957
91.480000000000 -0.082207175372 91.480000000000 1.003658570031 91.480000000000 0.067442121796 91.480000000000 -0.014765053577 91.480000000000 0.062144637187
91.490000000000 -0.082182815831 91.490000000000 1.003678615598 91.490000000000 0.067442001592 91.490000000000 -0.014740814239 91.490000000000 0.062147521195
91.500000000000 -0.082158457286 91.500000000000 1.003698658712 91.500000000000 0.067441881411 91.500000000000 -0.014716575875 91.500000000000 0.062150404980
91.510000000000 -0.082134099737 91.510000000000 1.003718699373 91.510000000000 0.067441761252 91.510000000000 -0.014692338485 91.510000000000 0.062153288542
91.520000000000 -0.082109743183 91.520000000000 1.003738737582 91.520000000000 0.067441641115 91.520000000000 -0.014668102068 91.520000000000 0.062156171881
91.530000000000 -0.082085387626 91.530000000000 1.003758773339 91.530000000000 0.067441521000 91.530000000000 -0.014643866625 91.530000000000 0.062159054998
91.540000000000 -0.082061033064 91.540000000000 1.003778806643 91.540000000000 0.067441400908 91.540000000000 -0.014619632156 91.540000000000 0.062161937892
91.550000000000 -0.082036679497 91.550000000000 1.003798837496 91.550000000000 0.067441280837 91.550000000000 -0.014595398660 91.550000000000 0.062164820563
91.560000000000 -0.082012326927 91.560000000000 1.003818865897 91.560000000000 0.067441160789 91.560000000000 -0.014571166137 91.560000000000 0.062167703011
91.570000000000 -0.081987975351 91.570000000000 1.003838891846 91.570000000000 0.067441040763 91.570000000000 -0.014546934588 91.570000000000 0.062170585237
91.580000000000 -0.081963624771 91.580000000000 1.003858915345 91.580000000000 0.067440920759 91.580000000000 -0.014522704011 91.580000000000 0.062173467240
91.590000000000 -0.081939275186 91.590000000000 1.003878936393 91.590000000000 0.067440800778 91.590000000000 -0.014498474408 91.590000000000 0.062176349020
91.600000000000 -0.081914926596 91.600000000000 1.003898954990 91.600000000000 0.067440680818 91.600000000000 -0.014474245778 91.600000000000 0.062179230578
91.610000000000 -0.081890579001 91.610000000000 1.003918971137 91.610000000000 0.067440560881 91.610000000000 -0.014450018120 91.610000000000 0.062182111914
91.620000000000 -0.081866232401 91.620000000000 1.003938984834 91.620000000000 0.067440440965 91.620000000000 -0.014425791435 91.620000000000 0.062184993026
91.630000000000 -0.081841886795 91.630000000000 1.003958996081 91.630000000000 0.067440321072 91.630000000000 -0.014401565723 91.630000000000 0.062187873916
91.640000000000 -0.081817542185 91.640000000000 1.003979004879 91.640000000000 0.067440201201 91.640000000000 -0.014377340983 91.640000000000 0.062190754584
91.650000000000 -0.081793198569 91.650000000000 1.003999011227 91.650000000000 0.067440081352 91.650000000000 -0.014353117216 91.650000000000 0.062193635029
91.660000000000 -0.081768855947 91.660000000000 1.004019015127 91.660000000000 0.067439961526 91.660000000000 -0.014328894422 91.660000000000 0.062196515252
91.670000000000 -0.081744514320 91.670000000000 1.004039016577 91.670000000000 0.067439841721 91.670000000000 -0.014304672599 91.670000000000 0.062199395252
91.680000000000 -0.081720173687 91.680000000000 1.004059015579 91.680000000000 0.067439721939 91.680000000000 -0.014280451749 91.680000000000 0.062202275030
91.690000000000 -0.081695834049 91.690000000000 1.004079012133 91.690000000000 0.067439602178 91.690000000000 -0.014256231871 91.690000000000 0.062205154586
91.700000000000 -0.081671495404 91.700000000000 1.004099006239 91.700000000000 0.067439482440 91.700000000000 -0.014232012964 91.700000000000 0.062208033919
91.710000000000 -0.081647157754 91.710000000000 1.004118997897 91.710000000000 0.067439362724 91.710000000000 -0.014207795030 91.710000000000 0.062210913030
91.720000000000 -0.081622821098 91.720000000000 1.004138987107 91.720000000000 0.067439243030 91.720000000000 -0.014183578068 91.720000000000 0.062213791919
91.730000000000 -0.081598485435 91.730000000000 1.004158973870 91.730000000000 0.067439123358 91.730000000000 -0.014159362077 91.730000000000 0.062216670585
91.740000000000 -0.081574150766 91.740000000000 1.004178958186 91.740000000000 0.067439003708 91.740000000000 -0.014135147058 91.740000000000 0.062219549029
91.750000000000 -0.081549817091 91.750000000000 1.004198940055 91.750000000000 0.067438884081 91.750000000000 -0.014110933010 91.750000000000 0.062222427251
91.760000000000 -0.081525484409 91.760000000000 1.004218919478 91.760000000000 0.067438764475 91.760000000000 -0.014086719934 91.760000000000 0.062225305250
91.770000000000 -0.081501152721 91.770000000000 1.004238896455 91.770000000000 0.067438644892 91.770000000000 -0.014062507829 91.770000000000 0.062228183028
91.780000000000 -0.081476822026 91.780000000000 1.004258870985 91.780000000000 0.067438525330 91.780000000000 -0.014038296696 91.780000000000 0.062231060583
91.790000000000 -0.081452492324 91.790000000000 1.004278843070 91.790000000000 0.067438405791 91.790000000000 -0.014014086534 91.790000000000 0.062233937916
91.800000000000 -0.081428163616 91.800000000000 1.004298812709 91.800000000000 0.067438286274 91.800000000000 -0.013989877342 91.800000000000 0.062236815027
91.810000000000 -0.081403835901 91.810000000000 1.004318779903 91.810000000000 0.067438166779 91.810000000000 -0.013965669122 91.810000000000 0.062239691916
91.820000000000 -0.081379509178 91.820000000000 1.004338744652 91.820000000000 0.067438047305 91.820000000000 -0.013941461873 91.820000000000 0.062242568583
91.830000000000 -0.081355183449 91.830000000000 1.004358706956 91.830000000000 0.067437927854 91.830000000000 -0.013917255594 91.830000000000 0.062245445028
91.840000000000 -0.081330858712 91.840000000000 1.004378666815 91.840000000000 0.067437808426 91.840000000000 -0.013893050286 91.840000000000 0.062248321251
91.850000000000 -0.081306534968 91.850000000000 1.004398624230 91.850000000000 0.067437689019 91.850000000000 -0.013868845949 91.850000000000 0.062251197251
91.860000000000 -0.081282212216 91.860000000000 1.004418579202 91.860000000000 0.067437569634 91.860000000000 -0.013844642582 91.860000000000 0.062254073030
91.870000000000 -0.081257890457 91.870000000000 1.004438531729 91.870000000000 0.067437450271 91.870000000000 -0.013820440186 91.870000000000 0.062256948587
91.880000000000 -0.081233569691 91.880000000000 1.004458481813 91.880000000000 0.067437330931 91.880000000000 -0.013796238760 91.880000000000 0.062259823922
91.890000000000 -0.081209249916 91.890000000000 1.004478429454 91.890000000000 0.067437211612 91.890000000000 -0.013772038304 91.890000000000 0.062262699035
91.900000000000 -0.081184931134 91.900000000000 1.004498374651 91.900000000000 0.067437092315 91.900000000000 -0.013747838819 91.900000000000 0.062265573927
91.910000000000 -0.081160613344 91.910000000000 1.004518317406 91.910000000000 0.067436973041 91.910000000000 -0.013723640303 91.910000000000 0.062268448596
91.920000000000 -0.081136296546 91.920000000000 1.004538257719 91.920000000000 0.067436853788 91.920000000000 -0.013699442758 91.920000000000 0.062271323044
91.930000000000 -0.081111980740 91.930000000000 1.004558195589 91.930000000000 0.067436734558 91.930000000000 -0.013675246182 91.930000000000 0.062274197269
91.940000000000 -0.081087665926 91.940000000000 1.004578131017 91.940000000000 0.067436615350 91.940000000000 -0.013651050576 91.940000000000 0.062277071273
91.950000000000 -0.081063352104 91.950000000000 1.004598064003 91.950000000000 0.067436496163 91.950000000000 -0.013626855940 91.950000000000 0.062279945056
91.960000000000 -0.081039039273 91.960000000000 1.004617994548 91.960000000000 0.067436376999 91.960000000000 -0.013602662274 91.960000000000 0.062282818616
91.970000000000 -0.081014727433 91.970000000000 1.004637922652 91.970000000000 0.067436257857 91.970000000000 -0.013578469577 91.970000000000 0.062285691955
91.980000000000 -0.080990416585 91.980000000000 1.004657848314 91.980000000000 0.067436138737 91.980000000000 -0.013554277849 91.980000000000 0.062288565072
91.990000000000 -0.080966106729 91.990000000000 1.004677771536 91.990000000000 0.067436019638 91.990000000000 -0.013530087091 91.990000000000 0.062291437968
92.000000000000 -0.080941797864 92.000000000000 1.004697692317 92.000000000000 0.067435900562 92.000000000000 -0.013505897302 92.000000000000 0.062294310642
92.010000000000 -0.080917489990 92.010000000000 1.004717610658 92.010000000000 0.067435781508 92.010000000000 -0.013481708482 92.010000000000 0.062297183094
92.020000000000 -0.080893183106 92.020000000000 1.004737526559 92.020000000000 0.067435662476 92.020000000000 -0.013457520631 92.020000000000 0.062300055325
92.030000000000 -0.080868877214 92.030000000000 1.004757440020 92.030000000000 0.067435543465 92.030000000000 -0.013433333749 92.030000000000 0.062302927334
92.040000000000 -0.080844572313 92.040000000000 1.004777351041 92.040000000000 0.067435424477 92.040000000000 -0.013409147836 92.040000000000 0.062305799122
92.050000000000 -0.080820268403 92.050000000000 1.004797259624 92.050000000000 0.067435305511 92.050000000000 -0.013384962891 92.050000000000 0.062308670688
92.060000000000 -0.080795965483 92.060000000000 1.004817165767 92.060000000000 0.067435186567 92.060000000000 -0.013360778916 92.060000000000 0.062311542033
92.070000000000 -0.080771663553 92.070000000000 1.004837069471 92.070000000000 0.067435067645 92.070000000000 -0.013336595909 92.070000000000 0.062314413156
92.080000000000 -0.080747362615 92.080000000000 1.004856970737 92.080000000000 0.067434948745 92.080000000000 -0.013312413870 92.080000000000 0.062317284058
92.090000000000 -0.080723062666 92.090000000000 1.004876869565 92.090000000000 0.067434829866 92.090000000000 -0.013288232800 92.090000000000 0.062320154739
92.100000000000 -0.080698763708 92.100000000000 1.004896765955 92.100000000000 0.067434711010 92.100000000000 -0.013264052698 92.100000000000 0.062323025198
92.110000000000 -0.080674465740 92.110000000000 1.004916659907 92.110000000000 0.067434592176 92.110000000000 -0.013239873565 92.110000000000 0.062325895435
92.120000000000 -0.080650168763 92.120000000000 1.004936551421 92.120000000000 0.067434473364 92.120000000000 -0.013215695399 92.120000000000 0.062328765452
92.130000000000 -0.080625872775 92.130000000000 1.004956440498 92.130000000000 0.067434354573 92.130000000000 -0.013191518202 92.130000000000 0.062331635247
92.140000000000 -0.080601577777 92.140000000000 1.004976327138 92.140000000000 0.067434235805 92.140000000000 -0.013167341972 92.140000000000 0.062334504821
92.150000000000 -0.080577283769 92.150000000000 1.004996211341 92.150000000000 0.067434117059 92.150000000000 -0.013143166710 92.150000000000 0.062337374173
92.160000000000 -0.080552990751 92.160000000000 1.005016093108 92.160000000000 0.067433998334 92.160000000000 -0.013118992417 92.160000000000 0.062340243304
92.170000000000 -0.080528698722 92.170000000000 1.005035972438 92.170000000000 0.067433879632 92.170000000000 -0.013094819090 92.170000000000 0.062343112215
92.180000000000 -0.080504407683 92.180000000000 1.005055849333 92.180000000000 0.067433760951 92.180000000000 -0.013070646732 92.180000000000 0.062345980903
92.190000000000 -0.080480117633 92.190000000000 1.005075723791 92.190000000000 0.067433642293 92.190000000000 -0.013046475340 92.190000000000 0.062348849371
92.200000000000 -0.080455828573 92.200000000000 1.005095595814 92.200000000000 0.067433523656 92.200000000000 -0.013022304917 92.200000000000 0.062351717618
92.210000000000 -0.080431540502 92.210000000000 1.005115465402 92.210000000000 0.067433405042 92.210000000000 -0.012998135460 92.210000000000 0.062354585643
92.220000000000 -0.080407253420 92.220000000000 1.005135332555 92.220000000000 0.067433286449 92.220000000000 -0.012973966971 92.220000000000 0.062357453448
92.230000000000 -0.080382967327 92.230000000000 1.005155197273 92.230000000000 0.067433167878 92.230000000000 -0.012949799449 92.230000000000 0.062360321031
92.240000000000 -0.080358682223 92.240000000000 1.005175059556 92.240000000000 0.067433049329 92.240000000000 -0.012925632893 92.240000000000 0.062363188393
92.250000000000 -0.080334398108 92.250000000000 1.005194919405 92.250000000000 0.067432930803 92.250000000000 -0.012901467305 92.250000000000 0.062366055535
92.260000000000 -0.080310114982 92.260000000000 1.005214776820 92.260000000000 0.067432812298 92.260000000000 -0.012877302684 92.260000000000 0.062368922455
92.270000000000 -0.080285832844 92.270000000000 1.005234631801 92.270000000000 0.067432693815 92.270000000000 -0.012853139029 92.270000000000 0.062371789154
92.280000000000 -0.080261551695 92.280000000000 1.005254484349 92.280000000000 0.067432575354 92.280000000000 -0.012828976341 92.280000000000 0.062374655633
92.290000000000 -0.080237271534 92.290000000000 1.005274334463 92.290000000000 0.067432456914 92.290000000000 -0.012804814620 92.290000000000 0.062377521890
92.300000000000 -0.080212992362 92.300000000000 1.005294182144 92.300000000000 0.067432338497 92.300000000000 -0.012780653865 92.300000000000 0.062380387927
92.310000000000 -0.080188714178 92.310000000000 1.005314027392 92.310000000000 0.067432220102 92.310000000000 -0.012756494076 92.310000000000 0.062383253742
92.320000000000 -0.080164436983 92.320000000000 1.005333870208 92.320000000000 0.067432101728 92.320000000000 -0.012732335254 92.320000000000 0.062386119337
92.330000000000 -0.080140160775 92.330000000000 1.005353710592 92.330000000000 0.067431983377 92.330000000000 -0.012708177398 92.330000000000 0.062388984711
92.340000000000 -0.080115885555 92.340000000000 1.005373548543 92.340000000000 0.067431865047 92.340000000000 -0.012684020508 92.340000000000 0.062391849865
92.350000000000 -0.080091611324 92.350000000000 1.005393384063 92.350000000000 0.067431746740 92.350000000000 -0.012659864584 92.350000000000 0.062394714797
92.360000000000 -0.080067338080 92.360000000000 1.005413217151 92.360000000000 0.067431628454 92.360000000000 -0.012635709626 92.360000000000 0.062397579509
92.370000000000 -0.080043065824 92.370000000000 1.005433047807 92.370000000000 0.067431510190 92.370000000000 -0.012611555634 92.370000000000 0.062400444000
92.380000000000 -0.080018794555 92.380000000000 1.005452876033 92.380000000000 0.067431391948 92.380000000000 -0.012587402607 92.380000000000 0.062403308270
92.390000000000 -0.079994524274 92.390000000000 1.005472701828 92.390000000000 0.067431273728 92.390000000000 -0.012563250547 92.390000000000 0.062406172320
92.400000000000 -0.079970254981 92.400000000000 1.005492525192 92.400000000000 0.067431155530 92.400000000000 -0.012539099451 92.400000000000 0.062409036149
92.410000000000 -0.079945986675 92.410000000000 1.005512346126 92.410000000000 0.067431037353 92.410000000000 -0.012514949321 92.410000000000 0.062411899757
92.420000000000 -0.079921719356 92.420000000000 1.005532164629 92.420000000000 0.067430919199 92.420000000000 -0.012490800157 92.420000000000 0.062414763145
92.430000000000 -0.079897453024 92.430000000000 1.005551980703 92.430000000000 0.067430801066 92.430000000000 -0.012466651958 92.430000000000 0.062417626312
92.440000000000 -0.079873187679 92.440000000000 1.005571794347 92.440000000000 0.067430682955 92.440000000000 -0.012442504724 92.440000000000 0.062420489258
92.450000000000 -0.079848923322 92.450000000000 1.005591605562 92.450000000000 0.067430564866 92.450000000000 -0.012418358455 92.450000000000 0.062423351984
92.460000000000 -0.079824659951 92.460000000000 1.005611414348 92.460000000000 0.067430446799 92.460000000000 -0.012394213151 92.460000000000 0.062426214490
92.470000000000 -0.079800397567 92.470000000000 1.005631220705 92.470000000000 0.067430328754 92.470000000000 -0.012370068812 92.470000000000 0.062429076775
92.480000000000 -0.079776136169 92.480000000000 1.005651024633 92.480000000000 0.067430210731 92.480000000000 -0.012345925438 92.480000000000 0.062431938840
92.490000000000 -0.079751875758 92.490000000000 1.005670826133 92.490000000000 0.067430092730 92.490000000000 -0.012321783029 92.490000000000 0.062434800684
92.500000000000 -0.079727616334 92.500000000000 1.005690625205 92.500000000000 0.067429974750 92.500000000000 -0.012297641584 92.500000000000 0.062437662308
92.510000000000 -0.079703357896 92.510000000000 1.005710421849 92.510000000000 0.067429856792 92.510000000000 -0.012273501104 92.510000000000 0.062440523711
92.520000000000 -0.079679100445 92.520000000000 1.005730216066 92.520000000000 0.067429738856 92.520000000000 -0.012249361588 92.520000000000 0.062443384894
92.530000000000 -0.079654843979 92.530000000000 1.005750007854 92.530000000000 0.067429620942 92.530000000000 -0.012225223037 92.530000000000 0.062446245857
92.540000000000 -0.079630588500 92.540000000000 1.005769797216 92.540000000000 0.067429503050 92.540000000000 -0.012201085450 92.540000000000 0.062449106599
92.550000000000 -0.079606334007 92.550000000000 1.005789584151 92.550000000000 0.067429385180 92.550000000000 -0.012176948827 92.550000000000 0.062451967121
92.560000000000 -0.079582080499 92.560000000000 1.005809368660 92.560000000000 0.067429267331 92.560000000000 -0.012152813168 92.560000000000 0.062454827423
92.570000000000 -0.079557827978 92.570000000000 1.005829150741 92.570000000000 0.067429149504 92.570000000000 -0.012128678473 92.570000000000 0.062457687504
92.580000000000 -0.079533576442 92.580000000000 1.005848930397 92.580000000000 0.067429031700 92.580000000000 -0.012104544742 92.580000000000 0.062460547366
92.590000000000 -0.079509325892 92.590000000000 1.005868707627 92.590000000000 0.067428913916 92.590000000000 -0.012080411975 92.590000000000 0.062463407007
92.600000000000 -0.079485076327 92.600000000000 1.005888482431 92.600000000000 0.067428796155 92.600000000000 -0.012056280172 92.600000000000 0.062466266428
92.610000000000 -0.079460827748 92.610000000000 1.005908254810 92.610000000000 0.067428678416 92.610000000000 -0.012032149332 92.610000000000 0.062469125628
92.620000000000 -0.079436580154 92.620000000000 1.005928024764 92.620000000000 0.067428560698 92.620000000000 -0.012008019456 92.620000000000 0.062471984609
92.630000000000 -0.079412333546 92.630000000000 1.005947792292 92.630000000000 0.067428443002 92.630000000000 -0.011983890543 92.630000000000 0.062474843370
92.640000000000 -0.079388087922 92.640000000000 1.005967557396 92.640000000000 0.067428325328 92.640000000000 -0.011959762594 92.640000000000 0.062477701910
92.650000000000 -0.079363843284 92.650000000000 1.005987320076 92.650000000000 0.067428207676 92.650000000000 -0.011935635608 92.650000000000 0.062480560231
92.660000000000 -0.079339599631 92.660000000000 1.006007080331 92.660000000000 0.067428090046 92.660000000000 -0.011911509585 92.660000000000 0.062483418331
92.670000000000 -0.079315356962 92.670000000000 1.006026838163 92.670000000000 0.067427972437 92.670000000000 -0.011887384525 92.670000000000 0.062486276211
92.680000000000 -0.079291115279 92.680000000000 1.006046593570 92.680000000000 0.067427854850 92.680000000000 -0.011863260429 92.680000000000 0.062489133872
92.690000000000 -0.079266874580 92.690000000000 1.006066346555 92.690000000000 0.067427737285 92.690000000000 -0.011839137295 92.690000000000 0.062491991312
92.700000000000 -0.079242634866 92.700000000000 1.006086097116 92.700000000000 0.067427619742 92.700000000000 -0.011815015124 92.700000000000 0.062494848533
92.710000000000 -0.079218396136 92.710000000000 1.006105845254 92.710000000000 0.067427502220 92.710000000000 -0.011790893915 92.710000000000 0.062497705533
92.720000000000 -0.079194158390 92.720000000000 1.006125590970 92.720000000000 0.067427384721 92.720000000000 -0.011766773670 92.720000000000 0.062500562314
92.730000000000 -0.079169921629 92.730000000000 1.006145334263 92.730000000000 0.067427267243 92.730000000000 -0.011742654387 92.730000000000 0.062503418875
92.740000000000 -0.079145685852 92.740000000000 1.006165075133 92.740000000000 0.067427149787 92.740000000000 -0.011718536066 92.740000000000 0.062506275216
92.750000000000 -0.079121451060 92.750000000000 1.006184813582 92.750000000000 0.067427032352 92.750000000000 -0.011694418707 92.750000000000 0.062509131337
92.760000000000 -0.079097217251 92.760000000000 1.006204549609 92.760000000000 0.067426914940 92.760000000000 -0.011670302311 92.760000000000 0.062511987239
92.770000000000 -0.079072984426 92.770000000000 1.006224283215 92.770000000000 0.067426797549 92.770000000000 -0.011646186878 92.770000000000 0.062514842920
92.780000000000 -0.079048752585 92.780000000000 1.006244014399 92.780000000000 0.067426680180 92.780000000000 -0.011622072406 92.780000000000 0.062517698382
92.790000000000 -0.079024521728 92.790000000000 1.006263743163 92.790000000000 0.067426562832 92.790000000000 -0.011597958896 92.790000000000 0.062520553625
92.800000000000 -0.079000291855 92.800000000000 1.006283469505 92.800000000000 0.067426445507 92.800000000000 -0.011573846348 92.800000000000 0.062523408647
92.810000000000 -0.078976062965 92.810000000000 1.006303193427 92.810000000000 0.067426328203 92.810000000000 -0.011549734762 92.810000000000 0.062526263450
92.820000000000 -0.078951835058 92.820000000000 1.006322914929 92.820000000000 0.067426210921 92.820000000000 -0.011525624138 92.820000000000 0.062529118033
92.830000000000 -0.078927608135 92.830000000000 1.006342634011 92.830000000000 0.067426093660 92.830000000000 -0.011501514475 92.830000000000 0.062531972397
92.840000000000 -0.078903382196 92.840000000000 1.006362350673 92.840000000000 0.067425976422 92.840000000000 -0.011477405774 92.840000000000 0.062534826541
92.850000000000 -0.078879157239 92.850000000000 1.006382064916 92.850000000000 0.067425859205 92.850000000000 -0.011453298034 92.850000000000 0.062537680465
92.860000000000 -0.078854933265 92.860000000000 1.006401776739 92.860000000000 0.067425742010 92.860000000000 -0.011429191256 92.860000000000 0.062540534170
92.870000000000 -0.078830710275 92.870000000000 1.006421486143 92.870000000000 0.067425624836 92.870000000000 -0.011405085439 92.870000000000 0.062543387655
92.880000000000 -0.078806488267 92.880000000000 1.006441193129 92.880000000000 0.067425507685 92.880000000000 -0.011380980583 92.880000000000 0.062546240921
92.890000000000 -0.078782267243 92.890000000000 1.006460897696 92.890000000000 0.067425390555 92.890000000000 -0.011356876688 92.890000000000 0.062549093967
92.900000000000 -0.078758047201 92.900000000000 1.006480599844 92.900000000000 0.067425273446 92.900000000000 -0.011332773754 92.900000000000 0.062551946794
92.910000000000 -0.078733828141 92.910000000000 1.006500299575 92.910000000000 0.067425156360 92.910000000000 -0.011308671781 92.910000000000 0.062554799402
92.920000000000 -0.078709610064 92.920000000000 1.006519996888 92.920000000000 0.067425039295 92.920000000000 -0.011284570769 92.920000000000 0.062557651790
92.930000000000 -0.078685392970 92.930000000000 1.006539691783 92.930000000000 0.067424922252 92.930000000000 -0.011260470718 92.930000000000 0.062560503959
92.940000000000 -0.078661176858 92.940000000000 1.006559384261 92.940000000000 0.067424805230 92.940000000000 -0.011236371627 92.940000000000 0.062563355908
92.950000000000 -0.078636961728 92.950000000000 1.006579074321 92.950000000000 0.067424688231 92.950000000000 -0.011212273497 92.950000000000 0.062566207638
92.960000000000 -0.078612747580 92.960000000000 1.006598761965 92.960000000000 0.067424571253 92.960000000000 -0.011188176327 92.960000000000 0.062569059148
92.970000000000 -0.078588534415 92.970000000000 1.006618447193 92.970000000000 0.067424454296 92.970000000000 -0.011164080118 92.970000000000 0.062571910440
92.980000000000 -0.078564322231 92.980000000000 1.006638130004 92.980000000000 0.067424337362 92.980000000000 -0.011139984869 92.980000000000 0.062574761512
92.990000000000 -0.078540111029 92.990000000000 1.006657810399 92.990000000000 0.067424220449 92.990000000000 -0.011115890580 92.990000000000 0.062577612365
93.000000000000 -0.078515900809 93.000000000000 1.006677488378 93.000000000000 0.067424103558 93.000000000000 -0.011091797251 93.000000000000 0.062580462998
93.010000000000 -0.078491691571 93.010000000000 1.006697163941 93.010000000000 0.067423986688 93.010000000000 -0.011067704883 93.010000000000 0.062583313413
93.020000000000 -0.078467483314 93.020000000000 1.006716837089 93.020000000000 0.067423869840 93.020000000000 -0.011043613474 93.020000000000 0.062586163608
93.030000000000 -0.078443276039 93.030000000000 1.006736507822 93.030000000000 0.067423753014 93.030000000000 -0.011019523025 93.030000000000 0.062589013584
93.040000000000 -0.078419069745 93.040000000000 1.006756176140 93.040000000000 0.067423636209 93.040000000000 -0.010995433535 93.040000000000 0.062591863341
93.050000000000 -0.078394864432 93.050000000000 1.006775842044 93.050000000000 0.067423519427 93.050000000000 -0.010971345006 93.050000000000 0.062594712879
93.060000000000 -0.078370660101 93.060000000000 1.006795505533 93.060000000000 0.067423402665 93.060000000000 -0.010947257436 93.060000000000 0.062597562198
93.070000000000 -0.078346456751 93.070000000000 1.006815166608 93.070000000000 0.067423285926 93.070000000000 -0.010923170825 93.070000000000 0.062600411298
93.080000000000 -0.078322254382 93.080000000000 1.006834825269 93.080000000000 0.067423169208 93.080000000000 -0.010899085174 93.080000000000 0.062603260179
93.090000000000 -0.078298052993 93.090000000000 1.006854481516 93.090000000000 0.067423052512 93.090000000000 -0.010875000482 93.090000000000 0.062606108840
93.100000000000 -0.078273852586 93.100000000000 1.006874135350 93.100000000000 0.067422935837 93.100000000000 -0.010850916749 93.100000000000 0.062608957283
93.110000000000 -0.078249653159 93.110000000000 1.006893786770 93.110000000000 0.067422819184 93.110000000000 -0.010826833975 93.110000000000 0.062611805507
93.120000000000 -0.078225454714 93.120000000000 1.006913435778 93.120000000000 0.067422702553 93.120000000000 -0.010802752161 93.120000000000 0.062614653512
93.130000000000 -0.078201257248 93.130000000000 1.006933082373 93.130000000000 0.067422585943 93.130000000000 -0.010778671305 93.130000000000 0.062617501298
93.140000000000 -0.078177060763 93.140000000000 1.006952726556 93.140000000000 0.067422469355 93.140000000000 -0.010754591408 93.140000000000 0.062620348865
93.150000000000 -0.078152865259 93.150000000000 1.006972368326 93.150000000000 0.067422352789 93.150000000000 -0.010730512470 93.150000000000 0.062623196213
93.160000000000 -0.078128670734 93.160000000000 1.006992007685 93.160000000000 0.067422236244 93.160000000000 -0.010706434490 93.160000000000 0.062626043343
93.170000000000 -0.078104477190 93.170000000000 1.007011644631 93.170000000000 0.067422119721 93.170000000000 -0.010682357469 93.170000000000 0.062628890253
93.180000000000 -0.078080284626 93.180000000000 1.007031279167 93.180000000000 0.067422003220 93.180000000000 -0.010658281406 93.180000000000 0.062631736945
93.190000000000 -0.078056093042 93.190000000000 1.007050911291 93.190000000000 0.067421886740 93.190000000000 -0.010634206302 93.190000000000 0.062634583418
93.200000000000 -0.078031902438 93.200000000000 1.007070541004 93.200000000000 0.067421770282 93.200000000000 -0.010610132156 93.200000000000 0.062637429672
93.210000000000 -0.078007712814 93.210000000000 1.007090168306 93.210000000000 0.067421653845 93.210000000000 -0.010586058969 93.210000000000 0.062640275708
93.220000000000 -0.077983524169 93.220000000000 1.007109793198 93.220000000000 0.067421537430 93.220000000000 -0.010561986739 93.220000000000 0.062643121525
93.230000000000 -0.077959336504 93.230000000000 1.007129415679 93.230000000000 0.067421421037 93.230000000000 -0.010537915468 93.230000000000 0.062645967123
93.240000000000 -0.077935149819 93.240000000000 1.007149035751 93.240000000000 0.067421304665 93.240000000000 -0.010513845154 93.240000000000 0.062648812502
93.250000000000 -0.077910964113 93.250000000000 1.007168653413 93.250000000000 0.067421188315 93.250000000000 -0.010489775798 93.250000000000 0.062651657663
93.260000000000 -0.077886779387 93.260000000000 1.007188268665 93.260000000000 0.067421071986 93.260000000000 -0.010465707400 93.260000000000 0.062654502606
93.270000000000 -0.077862595639 93.270000000000 1.007207881508 93.270000000000 0.067420955679 93.270000000000 -0.010441639960 93.270000000000 0.062657347329
93.280000000000 -0.077838412871 93.280000000000 1.007227491941 93.280000000000 0.067420839394 93.280000000000 -0.010417573477 93.280000000000 0.062660191835
93.290000000000 -0.077814231082 93.290000000000 1.007247099966 93.290000000000 0.067420723130 93.290000000000 -0.010393507952 93.290000000000 0.062663036121
93.300000000000 -0.077790050272 93.300000000000 1.007266705583 93.300000000000 0.067420606888 93.300000000000 -0.010369443384 93.300000000000 0.062665880189
93.310000000000 -0.077765870441 93.310000000000 1.007286308791 93.310000000000 0.067420490668 93.310000000000 -0.010345379773 93.310000000000 0.062668724039
93.320000000000 -0.077741691588 93.320000000000 1.007305909591 93.320000000000 0.067420374469 93.320000000000 -0.010321317119 93.320000000000 0.062671567670
93.330000000000 -0.077717513714 93.330000000000 1.007325507983 93.330000000000 0.067420258291 93.330000000000 -0.010297255423 93.330000000000 0.062674411083
93.340000000000 -0.077693336819 93.340000000000 1.007345103968 93.340000000000 0.067420142135 93.340000000000 -0.010273194684 93.340000000000 0.062677254278
93.350000000000 -0.077669160902 93.350000000000 1.007364697545 93.350000000000 0.067420026001 93.350000000000 -0.010249134901 93.350000000000 0.062680097254
93.360000000000 -0.077644985964 93.360000000000 1.007384288715 93.360000000000 0.067419909888 93.360000000000 -0.010225076076 93.360000000000 0.062682940011
93.370000000000 -0.077620812004 93.370000000000 1.007403877479 93.370000000000 0.067419793797 93.370000000000 -0.010201018207 93.370000000000 0.062685782550
93.380000000000 -0.077596639023 93.380000000000 1.007423463835 93.380000000000 0.067419677728 93.380000000000 -0.010176961295 93.380000000000 0.062688624871
93.390000000000 -0.077572467019 93.390000000000 1.007443047785 93.390000000000 0.067419561680 93.390000000000 -0.010152905339 93.390000000000 0.062691466974
93.400000000000 -0.077548295993 93.400000000000 1.007462629330 93.400000000000 0.067419445653 93.400000000000 -0.010128850340 93.400000000000 0.062694308858
93.410000000000 -0.077524125946 93.410000000000 1.007482208468 93.410000000000 0.067419329648 93.410000000000 -0.010104796298 93.410000000000 0.062697150525
93.420000000000 -0.077499956876 93.420000000000 1.007501785200 93.420000000000 0.067419213665 93.420000000000 -0.010080743211 93.420000000000 0.062699991973
93.430000000000 -0.077475788784 93.430000000000 1.007521359527 93.430000000000 0.067419097703 93.430000000000 -0.010056691081 93.430000000000 0.062702833202
93.440000000000 -0.077451621670 93.440000000000 1.007540931449 93.440000000000 0.067418981763 93.440000000000 -0.010032639907 93.440000000000 0.062705674214
93.450000000000 -0.077427455533 93.450000000000 1.007560500966 93.450000000000 0.067418865844 93.450000000000 -0.010008589689 93.450000000000 0.062708515007
93.460000000000 -0.077403290374 93.460000000000 1.007580068079 93.460000000000 0.067418749947 93.460000000000 -0.009984540427 93.460000000000 0.062711355582
93.470000000000 -0.077379126192 93.470000000000 1.007599632786 93.470000000000 0.067418634071 93.470000000000 -0.009960492121 93.470000000000 0.062714195940
93.480000000000 -0.077354962988 93.480000000000 1.007619195090 93.480000000000 0.067418518217 93.480000000000 -0.009936444771 93.480000000000 0.062717036079
93.490000000000 -0.077330800760 93.490000000000 1.007638754990 93.490000000000 0.067418402384 93.490000000000 -0.009912398376 93.490000000000 0.062719876000
93.500000000000 -0.077306639510 93.500000000000 1.007658312486 93.500000000000 0.067418286573 93.500000000000 -0.009888352937 93.500000000000 0.062722715703
93.510000000000 -0.077282479237 93.510000000000 1.007677867578 93.510000000000 0.067418170784 93.510000000000 -0.009864308453 93.510000000000 0.062725555188
93.520000000000 -0.077258319941 93.520000000000 1.007697420267 93.520000000000 0.067418055016 93.520000000000 -0.009840264925 93.520000000000 0.062728394455
93.530000000000 -0.077234161621 93.530000000000 1.007716970553 93.530000000000 0.067417939269 93.530000000000 -0.009816222352 93.530000000000 0.062731233504
93.540000000000 -0.077210004278 93.540000000000 1.007736518437 93.540000000000 0.067417823544 93.540000000000 -0.009792180734 93.540000000000 0.062734072335
93.550000000000 -0.077185847912 93.550000000000 1.007756063918 93.550000000000 0.067417707841 93.550000000000 -0.009768140072 93.550000000000 0.062736910948
93.560000000000 -0.077161692523 93.560000000000 1.007775606996 93.560000000000 0.067417592159 93.560000000000 -0.009744100364 93.560000000000 0.062739749343
93.570000000000 -0.077137538110 93.570000000000 1.007795147673 93.570000000000 0.067417476498 93.570000000000 -0.009720061612 93.570000000000 0.062742587521
93.580000000000 -0.077113384673 93.580000000000 1.007814685947 93.580000000000 0.067417360859 93.580000000000 -0.009696023814 93.580000000000 0.062745425480
93.590000000000 -0.077089232213 93.590000000000 1.007834221821 93.590000000000 0.067417245242 93.590000000000 -0.009671986971 93.590000000000 0.062748263222
93.600000000000 -0.077065080728 93.600000000000 1.007853755292 93.600000000000 0.067417129646 93.600000000000 -0.009647951083 93.600000000000 0.062751100746
93.610000000000 -0.077040930220 93.610000000000 1.007873286363 93.610000000000 0.067417014071 93.610000000000 -0.009623916149 93.610000000000 0.062753938052
93.620000000000 -0.077016780688 93.620000000000 1.007892815033 93.620000000000 0.067416898518 93.620000000000 -0.009599882170 93.620000000000 0.062756775140
93.630000000000 -0.076992632132 93.630000000000 1.007912341302 93.630000000000 0.067416782987 93.630000000000 -0.009575849145 93.630000000000 0.062759612011
93.640000000000 -0.076968484552 93.640000000000 1.007931865171 93.640000000000 0.067416667476 93.640000000000 -0.009551817075 93.640000000000 0.062762448664
93.650000000000 -0.076944337947 93.650000000000 1.007951386640 93.650000000000 0.067416551988 93.650000000000 -0.009527785959 93.650000000000 0.062765285099
93.660000000000 -0.076920192318 93.660000000000 1.007970905709 93.660000000000 0.067416436521 93.660000000000 -0.009503755797 93.660000000000 0.062768121317
93.670000000000 -0.076896047664 93.670000000000 1.007990422378 93.670000000000 0.067416321075 93.670000000000 -0.009479726589 93.670000000000 0.062770957317
93.680000000000 -0.076871903986 93.680000000000 1.008009936648 93.680000000000 0.067416205651 93.680000000000 -0.009455698335 93.680000000000 0.062773793099
93.690000000000 -0.076847761284 93.690000000000 1.008029448519 93.690000000000 0.067416090248 93.690000000000 -0.009431671035 93.690000000000 0.062776628664
93.700000000000 -0.076823619556 93.700000000000 1.008048957991 93.700000000000 0.067415974867 93.700000000000 -0.009407644689 93.700000000000 0.062779464011
93.710000000000 -0.076799478804 93.710000000000 1.008068465064 93.710000000000 0.067415859507 93.710000000000 -0.009383619297 93.710000000000 0.062782299141
93.720000000000 -0.076775339026 93.720000000000 1.008087969739 93.720000000000 0.067415744169 93.720000000000 -0.009359594858 93.720000000000 0.062785134053
93.730000000000 -0.076751200224 93.730000000000 1.008107472015 93.730000000000 0.067415628852 93.730000000000 -0.009335571372 93.730000000000 0.062787968748
93.740000000000 -0.076727062397 93.740000000000 1.008126971894 93.740000000000 0.067415513556 93.740000000000 -0.009311548841 93.740000000000 0.062790803225
93.750000000000 -0.076702925544 93.750000000000 1.008146469374 93.750000000000 0.067415398282 93.750000000000 -0.009287527262 93.750000000000 0.062793637485
93.760000000000 -0.076678789666 93.760000000000 1.008165964458 93.760000000000 0.067415283030 93.760000000000 -0.009263506637 93.760000000000 0.062796471527
93.770000000000 -0.076654654763 93.770000000000 1.008185457144 93.770000000000 0.067415167798 93.770000000000 -0.009239486965 93.770000000000 0.062799305352
93.780000000000 -0.076630520834 93.780000000000 1.008204947433 93.780000000000 0.067415052589 93.780000000000 -0.009215468246 93.780000000000 0.062802138959
93.790000000000 -0.076606387880 93.790000000000 1.008224435325 93.790000000000 0.067414937400 93.790000000000 -0.009191450479 93.790000000000 0.062804972350
93.800000000000 -0.076582255900 93.800000000000 1.008243920821 93.800000000000 0.067414822234 93.800000000000 -0.009167433666 93.800000000000 0.062807805523
93.810000000000 -0.076558124894 93.810000000000 1.008263403921 93.810000000000 0.067414707088 93.810000000000 -0.009143417806 93.810000000000 0.062810638478
93.820000000000 -0.076533994863 93.820000000000 1.008282884624 93.820000000000 0.067414591964 93.820000000000 -0.009119402898 93.820000000000 0.062813471216
93.830000000000 -0.076509865805 93.830000000000 1.008302362932 93.830000000000 0.067414476862 93.830000000000 -0.009095388943 93.830000000000 0.062816303737
93.840000000000 -0.076485737721 93.840000000000 1.008321838844 93.840000000000 0.067414361780 93.840000000000 -0.009071375941 93.840000000000 0.062819136041
93.850000000000 -0.076461610612 93.850000000000 1.008341312361 93.850000000000 0.067414246721 93.850000000000 -0.009047363891 93.850000000000 0.062821968128
93.860000000000 -0.076437484476 93.860000000000 1.008360783482 93.860000000000 0.067414131682 93.860000000000 -0.009023352793 93.860000000000 0.062824799997
93.870000000000 -0.076413359313 93.870000000000 1.008380252209 93.870000000000 0.067414016665 93.870000000000 -0.008999342648 93.870000000000 0.062827631649
93.880000000000 -0.076389235125 93.880000000000 1.008399718542 93.880000000000 0.067413901670 93.880000000000 -0.008975333455 93.880000000000 0.062830463084
93.890000000000 -0.076365111909 93.890000000000 1.008419182479 93.890000000000 0.067413786696 93.890000000000 -0.008951325214 93.890000000000 0.062833294302
93.900000000000 -0.076340989668 93.900000000000 1.008438644023 93.900000000000 0.067413671743 93.900000000000 -0.008927317925 93.900000000000 0.062836125303
93.910000000000 -0.076316868399 93.910000000000 1.008458103173 93.910000000000 0.067413556811 93.910000000000 -0.008903311588 93.910000000000 0.062838956087
93.920000000000 -0.076292748104 93.920000000000 1.008477559929 93.920000000000 0.067413441901 93.920000000000 -0.008879306203 93.920000000000 0.062841786653
93.930000000000 -0.076268628782 93.930000000000 1.008497014292 93.930000000000 0.067413327013 93.930000000000 -0.008855301769 93.930000000000 0.062844617003
93.940000000000 -0.076244510433 93.940000000000 1.008516466262 93.940000000000 0.067413212146 93.940000000000 -0.008831298287 93.940000000000 0.062847447136
93.950000000000 -0.076220393057 93.950000000000 1.008535915838 93.950000000000 0.067413097300 93.950000000000 -0.008807295757 93.950000000000 0.062850277051
93.960000000000 -0.076196276653 93.960000000000 1.008555363022 93.960000000000 0.067412982475 93.960000000000 -0.008783294178 93.960000000000 0.062853106750
93.970000000000 -0.076172161223 93.970000000000 1.008574807814 93.970000000000 0.067412867672 93.970000000000 -0.008759293551 93.970000000000 0.062855936232
93.980000000000 -0.076148046765 93.980000000000 1.008594250213 93.980000000000 0.067412752891 93.980000000000 -0.008735293874 93.980000000000 0.062858765497
93.990000000000 -0.076123933280 93.990000000000 1.008613690220 93.990000000000 0.067412638130 93.990000000000 -0.008711295150 93.990000000000 0.062861594545
94.000000000000 -0.076099820767 94.000000000000 1.008633127836 94.000000000000 0.067412523391 94.000000000000 -0.008687297376 94.000000000000 0.062864423376
94.010000000000 -0.076075709227 94.010000000000 1.008652563060 94.010000000000 0.067412408674 94.010000000000 -0.008663300553 94.010000000000 0.062867251990
94.020000000000 -0.076051598659 94.020000000000 1.008671995893 94.020000000000 0.067412293977 94.020000000000 -0.008639304681 94.020000000000 0.062870080388
94.030000000000 -0.076027489063 94.030000000000 1.008691426335 94.030000000000 0.067412179302 94.030000000000 -0.008615309760 94.030000000000 0.062872908568
94.040000000000 -0.076003380439 94.040000000000 1.008710854386 94.040000000000 0.067412064649 94.040000000000 -0.008591315790 94.040000000000 0.062875736532
94.050000000000 -0.075979272787 94.050000000000 1.008730280046 94.050000000000 0.067411950017 94.050000000000 -0.008567322771 94.050000000000 0.062878564279
94.060000000000 -0.075955166107 94.060000000000 1.008749703316 94.060000000000 0.067411835406 94.060000000000 -0.008543330702 94.060000000000 0.062881391810
94.070000000000 -0.075931060399 94.070000000000 1.008769124196 94.070000000000 0.067411720816 94.070000000000 -0.008519339583 94.070000000000 0.062884219123
94.080000000000 -0.075906955663 94.080000000000 1.008788542686 94.080000000000 0.067411606248 94.080000000000 -0.008495349415 94.080000000000 0.062887046221
94.090000000000 -0.075882851899 94.090000000000 1.008807958787 94.090000000000 0.067411491701 94.090000000000 -0.008471360197 94.090000000000 0.062889873101
94.100000000000 -0.075858749106 94.100000000000 1.008827372498 94.100000000000 0.067411377176 94.100000000000 -0.008447371930 94.100000000000 0.062892699765
94.110000000000 -0.075834647284 94.110000000000 1.008846783820 94.110000000000 0.067411262672 94.110000000000 -0.008423384613 94.110000000000 0.062895526212
94.120000000000 -0.075810546434 94.120000000000 1.008866192754 94.120000000000 0.067411148189 94.120000000000 -0.008399398245 94.120000000000 0.062898352442
94.130000000000 -0.075786446555 94.130000000000 1.008885599298 94.130000000000 0.067411033727 94.130000000000 -0.008375412828 94.130000000000 0.062901178456
94.140000000000 -0.075762347648 94.140000000000 1.008905003455 94.140000000000 0.067410919287 94.140000000000 -0.008351428361 94.140000000000 0.062904004254
94.150000000000 -0.075738249711 94.150000000000 1.008924405223 94.150000000000 0.067410804868 94.150000000000 -0.008327444843 94.150000000000 0.062906829835
94.160000000000 -0.075714152746 94.160000000000 1.008943804603 94.160000000000 0.067410690470 94.160000000000 -0.008303462275 94.160000000000 0.062909655199
94.170000000000 -0.075690056751 94.170000000000 1.008963201595 94.170000000000 0.067410576094 94.170000000000 -0.008279480657 94.170000000000 0.062912480347
94.180000000000 -0.075665961727 94.180000000000 1.008982596200 94.180000000000 0.067410461739 94.180000000000 -0.008255499988 94.180000000000 0.062915305279
94.190000000000 -0.075641867674 94.190000000000 1.009001988418 94.190000000000 0.067410347405 94.190000000000 -0.008231520269 94.190000000000 0.062918129994
94.200000000000 -0.075617774592 94.200000000000 1.009021378248 94.200000000000 0.067410233093 94.200000000000 -0.008207541499 94.200000000000 0.062920954492
94.210000000000 -0.075593682480 94.210000000000 1.009040765692 94.210000000000 0.067410118802 94.210000000000 -0.008183563678 94.210000000000 0.062923778775
94.220000000000 -0.075569591339 94.220000000000 1.009060150750 94.220000000000 0.067410004532 94.220000000000 -0.008159586806 94.220000000000 0.062926602841
94.230000000000 -0.075545501168 94.230000000000 1.009079533421 94.230000000000 0.067409890284 94.230000000000 -0.008135610884 94.230000000000 0.062929426690
94.240000000000 -0.075521411967 94.240000000000 1.009098913706 94.240000000000 0.067409776056 94.240000000000 -0.008111635910 94.240000000000 0.062932250324
94.250000000000 -0.075497323736 94.250000000000 1.009118291606 94.250000000000 0.067409661851 94.250000000000 -0.008087661886 94.250000000000 0.062935073741
94.260000000000 -0.075473236476 94.260000000000 1.009137667119 94.260000000000 0.067409547666 94.260000000000 -0.008063688810 94.260000000000 0.062937896941
94.270000000000 -0.075449150185 94.270000000000 1.009157040248 94.270000000000 0.067409433503 94.270000000000 -0.008039716683 94.270000000000 0.062940719926
94.280000000000 -0.075425064865 94.280000000000 1.009176410991 94.280000000000 0.067409319360 94.280000000000 -0.008015745505 94.280000000000 0.062943542694
94.290000000000 -0.075400980514 94.290000000000 1.009195779350 94.290000000000 0.067409205240 94.290000000000 -0.007991775275 94.290000000000 0.062946365246
94.300000000000 -0.075376897133 94.300000000000 1.009215145324 94.300000000000 0.067409091140 94.300000000000 -0.007967805993 94.300000000000 0.062949187582
94.310000000000 -0.075352814722 94.310000000000 1.009234508913 94.310000000000 0.067408977062 94.310000000000 -0.007943837660 94.310000000000 0.062952009702
94.320000000000 -0.075328733280 94.320000000000 1.009253870119 94.320000000000 0.067408863005 94.320000000000 -0.007919870275 94.320000000000 0.062954831606
94.330000000000 -0.075304652808 94.330000000000 1.009273228940 94.330000000000 0.067408748969 94.330000000000 -0.007895903839 94.330000000000 0.062957653293
94.340000000000 -0.075280573305 94.340000000000 1.009292585378 94.340000000000 0.067408634954 94.340000000000 -0.007871938350 94.340000000000 0.062960474765
94.350000000000 -0.075256494771 94.350000000000 1.009311939433 94.350000000000 0.067408520961 94.350000000000 -0.007847973810 94.350000000000 0.062963296020
94.360000000000 -0.075232417207 94.360000000000 1.009331291104 94.360000000000 0.067408406989 94.360000000000 -0.007824010218 94.360000000000 0.062966117060
94.370000000000 -0.075208340611 94.370000000000 1.009350640392 94.370000000000 0.067408293038 94.370000000000 -0.007800047573 94.370000000000 0.062968937883
94.380000000000 -0.075184264985 94.380000000000 1.009369987298 94.380000000000 0.067408179109 94.380000000000 -0.007776085876 94.380000000000 0.062971758491
94.390000000000 -0.075160190327 94.390000000000 1.009389331821 94.390000000000 0.067408065201 94.390000000000 -0.007752125127 94.390000000000 0.062974578882
94.400000000000 -0.075136116639 94.400000000000 1.009408673961 94.400000000000 0.067407951314 94.400000000000 -0.007728165325 94.400000000000 0.062977399058
94.410000000000 -0.075112043919 94.410000000000 1.009428013720 94.410000000000 0.067407837448 94.410000000000 -0.007704206471 94.410000000000 0.062980219017
94.420000000000 -0.075087972168 94.420000000000 1.009447351097 94.420000000000 0.067407723603 94.420000000000 -0.007680248564 94.420000000000 0.062983038761
94.430000000000 -0.075063901385 94.430000000000 1.009466686093 94.430000000000 0.067407609780 94.430000000000 -0.007656291605 94.430000000000 0.062985858289
94.440000000000 -0.075039831570 94.440000000000 1.009486018707 94.440000000000 0.067407495978 94.440000000000 -0.007632335593 94.440000000000 0.062988677601
94.450000000000 -0.075015762724 94.450000000000 1.009505348940 94.450000000000 0.067407382197 94.450000000000 -0.007608380528 94.450000000000 0.062991496697
94.460000000000 -0.074991694847 94.460000000000 1.009524676793 94.460000000000 0.067407268437 94.460000000000 -0.007584426409 94.460000000000 0.062994315577
94.470000000000 -0.074967627937 94.470000000000 1.009544002264 94.470000000000 0.067407154699 94.470000000000 -0.007560473238 94.470000000000 0.062997134242
94.480000000000 -0.074943561996 94.480000000000 1.009563325356 94.480000000000 0.067407040981 94.480000000000 -0.007536521014 94.480000000000 0.062999952691
94.490000000000 -0.074919497022 94.490000000000 1.009582646067 94.490000000000 0.067406927285 94.490000000000 -0.007512569737 94.490000000000 0.063002770924
94.500000000000 -0.074895433017 94.500000000000 1.009601964398 94.500000000000 0.067406813611 94.500000000000 -0.007488619406 94.500000000000 0.063005588941
94.510000000000 -0.074871369979 94.510000000000 1.009621280350 94.510000000000 0.067406699957 94.510000000000 -0.007464670022 94.510000000000 0.063008406743
94.520000000000 -0.074847307909 94.520000000000 1.009640593922 94.520000000000 0.067406586324 94.520000000000 -0.007440721584 94.520000000000 0.063011224329
94.530000000000 -0.074823246806 94.530000000000 1.009659905115 94.530000000000 0.067406472713 94.530000000000 -0.007416774093 94.530000000000 0.063014041700
94.540000000000 -0.074799186672 94.540000000000 1.009679213929 94.540000000000 0.067406359123 94.540000000000 -0.007392827548 94.540000000000 0.063016858854
94.550000000000 -0.074775127504 94.550000000000 1.009698520365 94.550000000000 0.067406245554 94.550000000000 -0.007368881950 94.550000000000 0.063019675794
94.560000000000 -0.074751069304 94.560000000000 1.009717824422 94.560000000000 0.067406132007 94.560000000000 -0.007344937297 94.560000000000 0.063022492517
94.570000000000 -0.074727012071 94.570000000000 1.009737126101 94.570000000000 0.067406018480 94.570000000000 -0.007320993591 94.570000000000 0.063025309025
94.580000000000 -0.074702955806 94.580000000000 1.009756425401 94.580000000000 0.067405904975 94.580000000000 -0.007297050831 94.580000000000 0.063028125318
94.590000000000 -0.074678900507 94.590000000000 1.009775722324 94.590000000000 0.067405791491 94.590000000000 -0.007273109016 94.590000000000 0.063030941395
94.600000000000 -0.074654846176 94.600000000000 1.009795016870 94.600000000000 0.067405678028 94.600000000000 -0.007249168148 94.600000000000 0.063033757257
94.610000000000 -0.074630792811 94.610000000000 1.009814309038 94.610000000000 0.067405564586 94.610000000000 -0.007225228225 94.610000000000 0.063036572903
94.620000000000 -0.074606740413 94.620000000000 1.009833598829 94.620000000000 0.067405451165 94.620000000000 -0.007201289248 94.620000000000 0.063039388333
94.630000000000 -0.074582688982 94.630000000000 1.009852886243 94.630000000000 0.067405337766 94.630000000000 -0.007177351216 94.630000000000 0.063042203549
94.640000000000 -0.074558638517 94.640000000000 1.009872171281 94.640000000000 0.067405224388 94.640000000000 -0.007153414130 94.640000000000 0.063045018549
94.650000000000 -0.074534589019 94.650000000000 1.009891453942 94.650000000000 0.067405111030 94.650000000000 -0.007129477989 94.650000000000 0.063047833333
94.660000000000 -0.074510540488 94.660000000000 1.009910734228 94.660000000000 0.067404997694 94.660000000000 -0.007105542793 94.660000000000 0.063050647902
94.670000000000 -0.074486492923 94.670000000000 1.009930012137 94.670000000000 0.067404884380 94.670000000000 -0.007081608543 94.670000000000 0.063053462256
94.680000000000 -0.074462446324 94.680000000000 1.009949287671 94.680000000000 0.067404771086 94.680000000000 -0.007057675238 94.680000000000 0.063056276395
94.690000000000 -0.074438400691 94.690000000000 1.009968560829 94.690000000000 0.067404657813 94.690000000000 -0.007033742878 94.690000000000 0.063059090318
94.700000000000 -0.074414356024 94.700000000000 1.009987831612 94.700000000000 0.067404544562 94.700000000000 -0.007009811462 94.700000000000 0.063061904026
94.710000000000 -0.074390312324 94.710000000000 1.010007100020 94.710000000000 0.067404431332 94.710000000000 -0.006985880992 94.710000000000 0.063064717519
94.720000000000 -0.074366269589 94.720000000000 1.010026366054 94.720000000000 0.067404318123 94.720000000000 -0.006961951466 94.720000000000 0.063067530797
94.730000000000 -0.074342227820 94.730000000000 1.010045629713 94.730000000000 0.067404204935 94.730000000000 -0.006938022885 94.730000000000 0.063070343859
94.740000000000 -0.074318187017 94.740000000000 1.010064890997 94.740000000000 0.067404091768 94.740000000000 -0.006914095249 94.740000000000 0.063073156707
94.750000000000 -0.074294147179 94.750000000000 1.010084149908 94.750000000000 0.067403978622 94.750000000000 -0.006890168557 94.750000000000 0.063075969339
94.760000000000 -0.074270108307 94.760000000000 1.010103406445 94.760000000000 0.067403865497 94.760000000000 -0.006866242809 94.760000000000 0.063078781756
94.770000000000 -0.074246070400 94.770000000000 1.010122660608 94.770000000000 0.067403752394 94.770000000000 -0.006842318006 94.770000000000 0.063081593958
94.780000000000 -0.074222033459 94.780000000000 1.010141912398 94.780000000000 0.067403639312 94.780000000000 -0.006818394147 94.780000000000 0.063084405945
94.790000000000 -0.074197997483 94.790000000000 1.010161161816 94.790000000000 0.067403526250 94.790000000000 -0.006794471233 94.790000000000 0.063087217716
94.800000000000 -0.074173962472 94.800000000000 1.010180408860 94.800000000000 0.067403413210 94.800000000000 -0.006770549262 94.800000000000 0.063090029273
94.810000000000 -0.074149928426 94.810000000000 1.010199653531 94.810000000000 0.067403300191 94.810000000000 -0.006746628235 94.810000000000 0.063092840615
94.820000000000 -0.074125895345 94.820000000000 1.010218895831 94.820000000000 0.067403187193 94.820000000000 -0.006722708152 94.820000000000 0.063095651742
94.830000000000 -0.074101863230 94.830000000000 1.010238135758 94.830000000000 0.067403074216 94.830000000000 -0.006698789013 94.830000000000 0.063098462654
94.840000000000 -0.074077832078 94.840000000000 1.010257373313 94.840000000000 0.067402961261 94.840000000000 -0.006674870818 94.840000000000 0.063101273351
94.850000000000 -0.074053801892 94.850000000000 1.010276608496 94.850000000000 0.067402848326 94.850000000000 -0.006650953566 94.850000000000 0.063104083833
94.860000000000 -0.074029772670 94.860000000000 1.010295841309 94.860000000000 0.067402735413 94.860000000000 -0.006627037258 94.860000000000 0.063106894100
94.870000000000 -0.074005744413 94.870000000000 1.010315071749 94.870000000000 0.067402622520 94.870000000000 -0.006603121893 94.870000000000 0.063109704153
94.880000000000 -0.073981717120 94.880000000000 1.010334299819 94.880000000000 0.067402509649 94.880000000000 -0.006579207472 94.880000000000 0.063112513990
94.890000000000 -0.073957690792 94.890000000000 1.010353525519 94.890000000000 0.067402396798 94.890000000000 -0.006555293993 94.890000000000 0.063115323613
94.900000000000 -0.073933665428 94.900000000000 1.010372748847 94.900000000000 0.067402283969 94.900000000000 -0.006531381459 94.900000000000 0.063118133021
94.910000000000 -0.073909641028 94.910000000000 1.010391969806 94.910000000000 0.067402171161 94.910000000000 -0.006507469867 94.910000000000 0.063120942214
94.920000000000 -0.073885617592 94.920000000000 1.010411188394 94.920000000000 0.067402058374 94.920000000000 -0.006483559218 94.920000000000 0.063123751192
94.930000000000 -0.073861595120 94.930000000000 1.010430404613 94.930000000000 0.067401945608 94.930000000000 -0.006459649512 94.930000000000 0.063126559956
94.940000000000 -0.073837573612 94.940000000000 1.010449618462 94.940000000000 0.067401832863 94.940000000000 -0.006435740749 94.940000000000 0.063129368505
94.950000000000 -0.073813553068 94.950000000000 1.010468829942 94.950000000000 0.067401720139 94.950000000000 -0.006411832928 94.950000000000 0.063132176839
94.960000000000 -0.073789533487 94.960000000000 1.010488039052 94.960000000000 0.067401607437 94.960000000000 -0.006387926051 94.960000000000 0.063134984959
94.970000000000 -0.073765514871 94.970000000000 1.010507245794 94.970000000000 0.067401494755 94.970000000000 -0.006364020116 94.970000000000 0.063137792864
94.980000000000 -0.073741497217 94.980000000000 1.010526450167 94.980000000000 0.067401382094 94.980000000000 -0.006340115123 94.980000000000 0.063140600554
94.990000000000 -0.073717480527 94.990000000000 1.010545652172 94.990000000000 0.067401269455 94.990000000000 -0.006316211073 94.990000000000 0.063143408030
95.000000000000 -0.073693464801 95.000000000000 1.010564851809 95.000000000000 0.067401156836 95.000000000000 -0.006292307965 95.000000000000 0.063146215291
95.010000000000 -0.073669450038 95.010000000000 1.010584049078 95.010000000000 0.067401044239 95.010000000000 -0.006268405799 95.010000000000 0.063149022338
95.020000000000 -0.073645436238 95.020000000000 1.010603243979 95.020000000000 0.067400931662 95.020000000000 -0.006244504576 95.020000000000 0.063151829170
95.030000000000 -0.073621423401 95.030000000000 1.010622436512 95.030000000000 0.067400819107 95.030000000000 -0.006220604294 95.030000000000 0.063154635787
95.040000000000 -0.073597411527 95.040000000000 1.010641626679 95.040000000000 0.067400706572 95.040000000000 -0.006196704955 95.040000000000 0.063157442191
95.050000000000 -0.073573400616 95.050000000000 1.010660814478 95.050000000000 0.067400594059 95.050000000000 -0.006172806557 95.050000000000 0.063160248379
95.060000000000 -0.073549390668 95.060000000000 1.010679999910 95.060000000000 0.067400481567 95.060000000000 -0.006148909101 95.060000000000 0.063163054354
95.070000000000 -0.073525381682 95.070000000000 1.010699182976 95.070000000000 0.067400369095 95.070000000000 -0.006125012587 95.070000000000 0.063165860114
95.080000000000 -0.073501373659 95.080000000000 1.010718363676 95.080000000000 0.067400256645 95.080000000000 -0.006101117014 95.080000000000 0.063168665659
95.090000000000 -0.073477366599 95.090000000000 1.010737542010 95.090000000000 0.067400144216 95.090000000000 -0.006077222383 95.090000000000 0.063171470990
95.100000000000 -0.073453360501 95.100000000000 1.010756717978 95.100000000000 0.067400031808 95.100000000000 -0.006053328693 95.100000000000 0.063174276107
95.110000000000 -0.073429355365 95.110000000000 1.010775891580 95.110000000000 0.067399919420 95.110000000000 -0.006029435945 95.110000000000 0.063177081010
95.120000000000 -0.073405351192 95.120000000000 1.010795062817 95.120000000000 0.067399807054 95.120000000000 -0.006005544138 95.120000000000 0.063179885698
95.130000000000 -0.073381347981 95.130000000000 1.010814231689 95.130000000000 0.067399694709 95.130000000000 -0.005981653272 95.130000000000 0.063182690172
95.140000000000 -0.073357345732 95.140000000000 1.010833398196 95.140000000000 0.067399582385 95.140000000000 -0.005957763348 95.140000000000 0.063185494432
95.150000000000 -0.073333344445 95.150000000000 1.010852562338 95.150000000000 0.067399470081 95.150000000000 -0.005933874364 95.150000000000 0.063188298477
95.160000000000 -0.073309344120 95.160000000000 1.010871724116 95.160000000000 0.067399357799 95.160000000000 -0.005909986321 95.160000000000 0.063191102308
95.170000000000 -0.073285344757 95.170000000000 1.010890883529 95.170000000000 0.067399245538 95.170000000000 -0.005886099219 95.170000000000 0.063193905926
95.180000000000 -0.073261346356 95.180000000000 1.010910040579 95.180000000000 0.067399133298 95.180000000000 -0.005862213058 95.180000000000 0.063196709329
95.190000000000 -0.073237348916 95.190000000000 1.010929195265 95.190000000000 0.067399021079 95.190000000000 -0.005838327837 95.190000000000 0.063199512517
95.200000000000 -0.073213352438 95.200000000000 1.010948347587 95.200000000000 0.067398908880 95.200000000000 -0.005814443557 95.200000000000 0.063202315492
95.210000000000 -0.073189356921 95.210000000000 1.010967497546 95.210000000000 0.067398796703 95.210000000000 -0.005790560218 95.210000000000 0.063205118253
95.220000000000 -0.073165362365 95.220000000000 1.010986645142 95.220000000000 0.067398684547 95.220000000000 -0.005766677818 95.220000000000 0.063207920799
95.230000000000 -0.073141368771 95.230000000000 1.011005790375 95.230000000000 0.067398572412 95.230000000000 -0.005742796359 95.230000000000 0.063210723132
95.240000000000 -0.073117376138 95.240000000000 1.011024933246 95.240000000000 0.067398460297 95.240000000000 -0.005718915841 95.240000000000 0.063213525250
95.250000000000 -0.073093384466 95.250000000000 1.011044073754 95.250000000000 0.067398348204 95.250000000000 -0.005695036262 95.250000000000 0.063216327155
95.260000000000 -0.073069393756 95.260000000000 1.011063211901 95.260000000000 0.067398236132 95.260000000000 -0.005671157624 95.260000000000 0.063219128845
95.270000000000 -0.073045404006 95.270000000000 1.011082347685 95.270000000000 0.067398124080 95.270000000000 -0.005647279925 95.270000000000 0.063221930322
95.280000000000 -0.073021415217 95.280000000000 1.011101481108 95.280000000000 0.067398012050 95.280000000000 -0.005623403167 95.280000000000 0.063224731585
95.290000000000 -0.072997427388 95.290000000000 1.011120612169 95.290000000000 0.067397900040 95.290000000000 -0.005599527348 95.290000000000 0.063227532633
95.300000000000 -0.072973440521 95.300000000000 1.011139740869 95.300000000000 0.067397788052 95.300000000000 -0.005575652469 95.300000000000 0.063230333468
95.310000000000 -0.072949454613 95.310000000000 1.011158867208 95.310000000000 0.067397676084 95.310000000000 -0.005551778529 95.310000000000 0.063233134089
95.320000000000 -0.072925469667 95.320000000000 1.011177991186 95.320000000000 0.067397564138 95.320000000000 -0.005527905529 95.320000000000 0.063235934496
95.330000000000 -0.072901485680 95.330000000000 1.011197112804 95.330000000000 0.067397452212 95.330000000000 -0.005504033468 95.330000000000 0.063238734690
95.340000000000 -0.072877502655 95.340000000000 1.011216232062 95.340000000000 0.067397340307 95.340000000000 -0.005480162347 95.340000000000 0.063241534669
95.350000000000 -0.072853520589 95.350000000000 1.011235348960 95.350000000000 0.067397228424 95.350000000000 -0.005456292165 95.350000000000 0.063244334435
95.360000000000 -0.072829539483 95.360000000000 1.011254463497 95.360000000000 0.067397116561 95.360000000000 -0.005432422922 95.360000000000 0.063247133987
95.370000000000 -0.072805559337 95.370000000000 1.011273575676 95.370000000000 0.067397004719 95.370000000000 -0.005408554619 95.370000000000 0.063249933326
95.380000000000 -0.072781580152 95.380000000000 1.011292685495 95.380000000000 0.067396892898 95.380000000000 -0.005384687254 95.380000000000 0.063252732450
95.390000000000 -0.072757601926 95.390000000000 1.011311792954 95.390000000000 0.067396781098 95.390000000000 -0.005360820828 95.390000000000 0.063255531361
95.400000000000 -0.072733624660 95.400000000000 1.011330898055 95.400000000000 0.067396669319 95.400000000000 -0.005336955341 95.400000000000 0.063258330058
95.410000000000 -0.072709648353 95.410000000000 1.011350000798 95.410000000000 0.067396557560 95.410000000000 -0.005313090793 95.410000000000 0.063261128542
95.420000000000 -0.072685673007 95.420000000000 1.011369101181 95.420000000000 0.067396445823 95.420000000000 -0.005289227183 95.420000000000 0.063263926812
95.430000000000 -0.072661698619 95.430000000000 1.011388199207 95.430000000000 0.067396334107 95.430000000000 -0.005265364512 95.430000000000 0.063266724869
95.440000000000 -0.072637725191 95.440000000000 1.011407294875 95.440000000000 0.067396222411 95.440000000000 -0.005241502780 95.440000000000 0.063269522711
95.450000000000 -0.072613752723 95.450000000000 1.011426388185 95.450000000000 0.067396110737 95.450000000000 -0.005217641986 95.450000000000 0.063272320341
95.460000000000 -0.072589781213 95.460000000000 1.011445479138 95.460000000000 0.067395999083 95.460000000000 -0.005193782130 95.460000000000 0.063275117757
95.470000000000 -0.072565810663 95.470000000000 1.011464567733 95.470000000000 0.067395887451 95.470000000000 -0.005169923212 95.470000000000 0.063277914959
95.480000000000 -0.072541841071 95.480000000000 1.011483653971 95.480000000000 0.067395775839 95.480000000000 -0.005146065233 95.480000000000 0.063280711948
95.490000000000 -0.072517872439 95.490000000000 1.011502737853 95.490000000000 0.067395664248 95.490000000000 -0.005122208191 95.490000000000 0.063283508723
95.500000000000 -0.072493904766 95.500000000000 1.011521819378 95.500000000000 0.067395552678 95.500000000000 -0.005098352088 95.500000000000 0.063286305285
95.510000000000 -0.072469938051 95.510000000000 1.011540898546 95.510000000000 0.067395441129 95.510000000000 -0.005074496922 95.510000000000 0.063289101634
95.520000000000 -0.072445972295 95.520000000000 1.011559975359 95.520000000000 0.067395329600 95.520000000000 -0.005050642695 95.520000000000 0.063291897769
95.530000000000 -0.072422007497 95.530000000000 1.011579049815 95.530000000000 0.067395218093 95.530000000000 -0.005026789404 95.530000000000 0.063294693691
95.540000000000 -0.072398043659 95.540000000000 1.011598121916 95.540000000000 0.067395106607 95.540000000000 -0.005002937052 95.540000000000 0.063297489399
95.550000000000 -0.072374080778 95.550000000000 1.011617191662 95.550000000000 0.067394995141 95.550000000000 -0.004979085637 95.550000000000 0.063300284894
95.560000000000 -0.072350118856 95.560000000000 1.011636259052 95.560000000000 0.067394883696 95.560000000000 -0.004955235160 95.560000000000 0.063303080176
95.570000000000 -0.072326157892 95.570000000000 1.011655324088 95.570000000000 0.067394772272 95.570000000000 -0.004931385619 95.570000000000 0.063305875245
95.580000000000 -0.072302197886 95.580000000000 1.011674386769 95.580000000000 0.067394660869 95.580000000000 -0.004907537017 95.580000000000 0.063308670100
95.590000000000 -0.072278238838 95.590000000000 1.011693447095 95.590000000000 0.067394549487 95.590000000000 -0.004883689351 95.590000000000 0.063311464742
95.600000000000 -0.072254280748 95.600000000000 1.011712505067 95.600000000000 0.067394438126 95.600000000000 -0.004859842622 95.600000000000 0.063314259171
95.610000000000 -0.072230323616 95.610000000000 1.011731560685 95.610000000000 0.067394326786 95.610000000000 -0.004835996831 95.610000000000 0.063317053387
95.620000000000 -0.072206367442 95.620000000000 1.011750613949 95.620000000000 0.067394215466 95.620000000000 -0.004812151976 95.620000000000 0.063319847389
95.630000000000 -0.072182412226 95.630000000000 1.011769664860 95.630000000000 0.067394104167 95.630000000000 -0.004788308058 95.630000000000 0.063322641178
95.640000000000 -0.072158457967 95.640000000000 1.011788713417 95.640000000000 0.067393992890 95.640000000000 -0.004764465077 95.640000000000 0.063325434755
95.650000000000 -0.072134504666 95.650000000000 1.011807759621 95.650000000000 0.067393881633 95.650000000000 -0.004740623033 95.650000000000 0.063328228118
95.660000000000 -0.072110552322 95.660000000000 1.011826803473 95.660000000000 0.067393770397 95.660000000000 -0.004716781925 95.660000000000 0.063331021268
95.670000000000 -0.072086600935 95.670000000000 1.011845844971 95.670000000000 0.067393659181 95.670000000000 -0.004692941754 95.670000000000 0.063333814205
95.680000000000 -0.072062650506 95.680000000000 1.011864884117 95.680000000000 0.067393547987 95.680000000000 -0.004669102519 95.680000000000 0.063336606929
95.690000000000 -0.072038701033 95.690000000000 1.011883920911 95.690000000000 0.067393436813 95.690000000000 -0.004645264220 95.690000000000 0.063339399440
95.700000000000 -0.072014752518 95.700000000000 1.011902955353 95.700000000000 0.067393325661 95.700000000000 -0.004621426858 95.700000000000 0.063342191738
95.710000000000 -0.071990804960 95.710000000000 1.011921987444 95.710000000000 0.067393214529 95.710000000000 -0.004597590432 95.710000000000 0.063344983823
95.720000000000 -0.071966858359 95.720000000000 1.011941017183 95.720000000000 0.067393103417 95.720000000000 -0.004573754941 95.720000000000 0.063347775695
95.730000000000 -0.071942912714 95.730000000000 1.011960044570 95.730000000000 0.067392992327 95.730000000000 -0.004549920387 95.730000000000 0.063350567355
95.740000000000 -0.071918968027 95.740000000000 1.011979069607 95.740000000000 0.067392881258 95.740000000000 -0.004526086769 95.740000000000 0.063353358801
95.750000000000 -0.071895024296 95.750000000000 1.011998092293 95.750000000000 0.067392770209 95.750000000000 -0.004502254086 95.750000000000 0.063356150034
95.760000000000 -0.071871081521 95.760000000000 1.012017112628 95.760000000000 0.067392659181 95.760000000000 -0.004478422340 95.760000000000 0.063358941055
95.770000000000 -0.071847139703 95.770000000000 1.012036130613 95.770000000000 0.067392548174 95.770000000000 -0.004454591529 95.770000000000 0.063361731863
95.780000000000 -0.071823198841 95.780000000000 1.012055146247 95.780000000000 0.067392437188 95.780000000000 -0.004430761653 95.780000000000 0.063364522458
95.790000000000 -0.071799258936 95.790000000000 1.012074159532 95.790000000000 0.067392326223 95.790000000000 -0.004406932713 95.790000000000 0.063367312840
95.800000000000 -0.071775319986 95.800000000000 1.012093170467 95.800000000000 0.067392215278 95.800000000000 -0.004383104708 95.800000000000 0.063370103009
95.810000000000 -0.071751381993 95.810000000000 1.012112179053 95.810000000000 0.067392104354 95.810000000000 -0.004359277639 95.810000000000 0.063372892966
95.820000000000 -0.071727444956 95.820000000000 1.012131185289 95.820000000000 0.067391993451 95.820000000000 -0.004335451504 95.820000000000 0.063375682710
95.830000000000 -0.071703508874 95.830000000000 1.012150189177 95.830000000000 0.067391882569 95.830000000000 -0.004311626305 95.830000000000 0.063378472242
95.840000000000 -0.071679573749 95.840000000000 1.012169190716 95.840000000000 0.067391771708 95.840000000000 -0.004287802041 95.840000000000 0.063381261560
95.850000000000 -0.071655639579 95.850000000000 1.012188189906 95.850000000000 0.067391660867 95.850000000000 -0.004263978712 95.850000000000 0.063384050666
95.860000000000 -0.071631706365 95.860000000000 1.012207186748 95.860000000000 0.067391550047 95.860000000000 -0.004240156317 95.860000000000 0.063386839560
95.870000000000 -0.071607774106 95.870000000000 1.012226181242 95.870000000000 0.067391439248 95.870000000000 -0.004216334858 95.870000000000 0.063389628240
95.880000000000 -0.071583842803 95.880000000000 1.012245173388 95.880000000000 0.067391328470 95.880000000000 -0.004192514333 95.880000000000 0.063392416708
95.890000000000 -0.071559912455 95.890000000000 1.012264163186 95.890000000000 0.067391217713 95.890000000000 -0.004168694743 95.890000000000 0.063395204964
95.900000000000 -0.071535983063 95.900000000000 1.012283150637 95.900000000000 0.067391106976 95.900000000000 -0.004144876087 95.900000000000 0.063397993007
95.910000000000 -0.071512054626 95.910000000000 1.012302135741 95.910000000000 0.067390996260 95.910000000000 -0.004121058366 95.910000000000 0.063400780838
95.920000000000 -0.071488127143 95.920000000000 1.012321118498 95.920000000000 0.067390885565 95.920000000000 -0.004097241579 95.920000000000 0.063403568456
95.930000000000 -0.071464200616 95.930000000000 1.012340098908 95.930000000000 0.067390774890 95.930000000000 -0.004073425726 95.930000000000 0.063406355862
95.940000000000 -0.071440275044 95.940000000000 1.012359076972 95.940000000000 0.067390664237 95.940000000000 -0.004049610807 95.940000000000 0.063409143055
95.950000000000 -0.071416350427 95.950000000000 1.012378052690 95.950000000000 0.067390553604 95.950000000000 -0.004025796823 95.950000000000 0.063411930035
95.960000000000 -0.071392426764 95.960000000000 1.012397026062 95.960000000000 0.067390442992 95.960000000000 -0.004001983772 95.960000000000 0.063414716804
95.970000000000 -0.071368504056 95.970000000000 1.012415997087 95.970000000000 0.067390332400 95.970000000000 -0.003978171656 95.970000000000 0.063417503360
95.980000000000 -0.071344582303 95.980000000000 1.012434965768 95.980000000000 0.067390221830 95.980000000000 -0.003954360473 95.980000000000 0.063420289703
95.990000000000 -0.071320661504 95.990000000000 1.012453932103 95.990000000000 0.067390111280 95.990000000000 -0.003930550224 95.990000000000 0.063423075835
96.000000000000 -0.071296741659 96.000000000000 1.012472896093 96.000000000000 0.067390000751 96.000000000000 -0.003906740909 96.000000000000 0.063425861754
96.010000000000 -0.071272822769 96.010000000000 1.012491857738 96.010000000000 0.067389890242 96.010000000000 -0.003882932527 96.010000000000 0.063428647460
96.020000000000 -0.071248904833 96.020000000000 1.012510817038 96.020000000000 0.067389779755 96.020000000000 -0.003859125078 96.020000000000 0.063431432955
96.030000000000 -0.071224987851 96.030000000000 1.012529773994 96.030000000000 0.067389669288 96.030000000000 -0.003835318563 96.030000000000 0.063434218237
96.040000000000 -0.071201071823 96.040000000000 1.012548728606 96.040000000000 0.067389558841 96.040000000000 -0.003811512982 96.040000000000 0.063437003307
96.050000000000 -0.071177156749 96.050000000000 1.012567680874 96.050000000000 0.067389448416 96.050000000000 -0.003787708333 96.050000000000 0.063439788165
96.060000000000 -0.071153242629 96.060000000000 1.012586630798 96.060000000000 0.067389338011 96.060000000000 -0.003763904618 96.060000000000 0.063442572810
96.070000000000 -0.071129329463 96.070000000000 1.012605578378 96.070000000000 0.067389227627 96.070000000000 -0.003740101836 96.070000000000 0.063445357244
96.080000000000 -0.071105417251 96.080000000000 1.012624523616 96.080000000000 0.067389117264 96.080000000000 -0.003716299987 96.080000000000 0.063448141465
96.090000000000 -0.071081505992 96.090000000000 1.012643466510 96.090000000000 0.067389006921 96.090000000000 -0.003692499070 96.090000000000 0.063450925474
96.100000000000 -0.071057595686 96.100000000000 1.012662407062 96.100000000000 0.067388896599 96.100000000000 -0.003668699087 96.100000000000 0.063453709271
96.110000000000 -0.071033686334 96.110000000000 1.012681345271 96.110000000000 0.067388786298 96.110000000000 -0.003644900036 96.110000000000 0.063456492856
96.120000000000 -0.071009777936 96.120000000000 1.012700281137 96.120000000000 0.067388676018 96.120000000000 -0.003621101918 96.120000000000 0.063459276229
96.130000000000 -0.070985870490 96.130000000000 1.012719214662 96.130000000000 0.067388565758 96.130000000000 -0.003597304732 96.130000000000 0.063462059390
96.140000000000 -0.070961963998 96.140000000000 1.012738145844 96.140000000000 0.067388455519 96.140000000000 -0.003573508479 96.140000000000 0.063464842339
96.150000000000 -0.070938058459 96.150000000000 1.012757074685 96.150000000000 0.067388345301 96.150000000000 -0.003549713158 96.150000000000 0.063467625076
96.160000000000 -0.070914153872 96.160000000000 1.012776001185 96.160000000000 0.067388235103 96.160000000000 -0.003525918769 96.160000000000 0.063470407601
96.170000000000 -0.070890250239 96.170000000000 1.012794925343 96.170000000000 0.067388124926 96.170000000000 -0.003502125313 96.170000000000 0.063473189914
96.180000000000 -0.070866347559 96.180000000000 1.012813847160 96.180000000000 0.067388014770 96.180000000000 -0.003478332789 96.180000000000 0.063475972015
96.190000000000 -0.070842445831 96.190000000000 1.012832766636 96.190000000000 0.067387904634 96.190000000000 -0.003454541196 96.190000000000 0.063478753905
96.200000000000 -0.070818545055 96.200000000000 1.012851683772 96.200000000000 0.067387794519 96.200000000000 -0.003430750536 96.200000000000 0.063481535582
96.210000000000 -0.070794645233 96.210000000000 1.012870598568 96.210000000000 0.067387684425 96.210000000000 -0.003406960808 96.210000000000 0.063484317048
96.220000000000 -0.070770746363 96.220000000000 1.012889511023 96.220000000000 0.067387574352 96.220000000000 -0.003383172011 96.220000000000 0.063487098302
96.230000000000 -0.070746848445 96.230000000000 1.012908421139 96.230000000000 0.067387464299 96.230000000000 -0.003359384146 96.230000000000 0.063489879343
96.240000000000 -0.070722951479 96.240000000000 1.012927328915 96.240000000000 0.067387354266 96.240000000000 -0.003335597213 96.240000000000 0.063492660174
96.250000000000 -0.070699055466 96.250000000000 1.012946234352 96.250000000000 0.067387244255 96.250000000000 -0.003311811211 96.250000000000 0.063495440792
96.260000000000 -0.070675160404 96.260000000000 1.012965137449 96.260000000000 0.067387134264 96.260000000000 -0.003288026140 96.260000000000 0.063498221199
96.270000000000 -0.070651266295 96.270000000000 1.012984038208 96.270000000000 0.067387024294 96.270000000000 -0.003264242001 96.270000000000 0.063501001394
96.280000000000 -0.070627373138 96.280000000000 1.013002936628 96.280000000000 0.067386914344 96.280000000000 -0.003240458793 96.280000000000 0.063503781377
96.290000000000 -0.070603480932 96.290000000000 1.013021832709 96.290000000000 0.067386804415 96.290000000000 -0.003216676517 96.290000000000 0.063506561149
96.300000000000 -0.070579589678 96.300000000000 1.013040726452 96.300000000000 0.067386694507 96.300000000000 -0.003192895171 96.300000000000 0.063509340709
96.310000000000 -0.070555699376 96.310000000000 1.013059617857 96.310000000000 0.067386584620 96.310000000000 -0.003169114756 96.310000000000 0.063512120057
96.320000000000 -0.070531810025 96.320000000000 1.013078506924 96.320000000000 0.067386474753 96.320000000000 -0.003145335273 96.320000000000 0.063514899194
96.330000000000 -0.070507921626 96.330000000000 1.013097393654 96.330000000000 0.067386364906 96.330000000000 -0.003121556720 96.330000000000 0.063517678119
96.340000000000 -0.070484034178 96.340000000000 1.013116278046 96.340000000000 0.067386255081 96.340000000000 -0.003097779098 96.340000000000 0.063520456832
96.350000000000 -0.070460147682 96.350000000000 1.013135160101 96.350000000000 0.067386145276 96.350000000000 -0.003074002406 96.350000000000 0.063523235335
96.360000000000 -0.070436262137 96.360000000000 1.013154039819 96.360000000000 0.067386035491 96.360000000000 -0.003050226645 96.360000000000 0.063526013625
96.370000000000 -0.070412377543 96.370000000000 1.013172917201 96.370000000000 0.067385925727 96.370000000000 -0.003026451815 96.370000000000 0.063528791704
96.380000000000 -0.070388493899 96.380000000000 1.013191792246 96.380000000000 0.067385815984 96.380000000000 -0.003002677915 96.380000000000 0.063531569572
96.390000000000 -0.070364611207 96.390000000000 1.013210664955 96.390000000000 0.067385706262 96.390000000000 -0.002978904945 96.390000000000 0.063534347228
96.400000000000 -0.070340729466 96.400000000000 1.013229535327 96.400000000000 0.067385596560 96.400000000000 -0.002955132906 96.400000000000 0.063537124673
96.410000000000 -0.070316848675 96.410000000000 1.013248403364 96.410000000000 0.067385486879 96.410000000000 -0.002931361797 96.410000000000 0.063539901906
96.420000000000 -0.070292968836 96.420000000000 1.013267269066 96.420000000000 0.067385377218 96.420000000000 -0.002907591617 96.420000000000 0.063542678928
96.430000000000 -0.070269089946 96.430000000000 1.013286132432 96.430000000000 0.067385267578 96.430000000000 -0.002883822368 96.430000000000 0.063545455739
96.440000000000 -0.070245212008 96.440000000000 1.013304993463 96.440000000000 0.067385157959 96.440000000000 -0.002860054049 96.440000000000 0.063548232338
96.450000000000 -0.070221335019 96.450000000000 1.013323852159 96.450000000000 0.067385048360 96.450000000000 -0.002836286659 96.450000000000 0.063551008726
96.460000000000 -0.070197458981 96.460000000000 1.013342708521 96.460000000000 0.067384938782 96.460000000000 -0.002812520200 96.460000000000 0.063553784902
96.470000000000 -0.070173583893 96.470000000000 1.013361562548 96.470000000000 0.067384829224 96.470000000000 -0.002788754669 96.470000000000 0.063556560868
96.480000000000 -0.070149709756 96.480000000000 1.013380414241 96.480000000000 0.067384719687 96.480000000000 -0.002764990069 96.480000000000 0.063559336622
96.490000000000 -0.070125836568 96.490000000000 1.013399263600 96.490000000000 0.067384610171 96.490000000000 -0.002741226398 96.490000000000 0.063562112165
96.500000000000 -0.070101964331 96.500000000000 1.013418110625 96.500000000000 0.067384500675 96.500000000000 -0.002717463656 96.500000000000 0.063564887497
96.510000000000 -0.070078093043 96.510000000000 1.013436955317 96.510000000000 0.067384391200 96.510000000000 -0.002693701843 96.510000000000 0.063567662617
96.520000000000 -0.070054222705 96.520000000000 1.013455797675 96.520000000000 0.067384281745 96.520000000000 -0.002669940960 96.520000000000 0.063570437527
96.530000000000 -0.070030353317 96.530000000000 1.013474637700 96.530000000000 0.067384172311 96.530000000000 -0.002646181006 96.530000000000 0.063573212225
96.540000000000 -0.070006484878 96.540000000000 1.013493475393 96.540000000000 0.067384062898 96.540000000000 -0.002622421981 96.540000000000 0.063575986712
96.550000000000 -0.069982617389 96.550000000000 1.013512310753 96.550000000000 0.067383953505 96.550000000000 -0.002598663885 96.550000000000 0.063578760988
96.560000000000 -0.069958750850 96.560000000000 1.013531143780 96.560000000000 0.067383844132 96.560000000000 -0.002574906717 96.560000000000 0.063581535053
96.570000000000 -0.069934885259 96.570000000000 1.013549974476 96.570000000000 0.067383734781 96.570000000000 -0.002551150479 96.570000000000 0.063584308907
96.580000000000 -0.069911020619 96.580000000000 1.013568802839 96.580000000000 0.067383625449 96.580000000000 -0.002527395169 96.580000000000 0.063587082550
96.590000000000 -0.069887156927 96.590000000000 1.013587628871 96.590000000000 0.067383516139 96.590000000000 -0.002503640788 96.590000000000 0.063589855982
96.600000000000 -0.069863294184 96.600000000000 1.013606452571 96.600000000000 0.067383406849 96.600000000000 -0.002479887335 96.600000000000 0.063592629202
96.610000000000 -0.069839432390 96.610000000000 1.013625273940 96.610000000000 0.067383297579 96.610000000000 -0.002456134811 96.610000000000 0.063595402212
96.620000000000 -0.069815571546 96.620000000000 1.013644092977 96.620000000000 0.067383188330 96.620000000000 -0.002432383215 96.620000000000 0.063598175011
96.630000000000 -0.069791711650 96.630000000000 1.013662909685 96.630000000000 0.067383079102 96.630000000000 -0.002408632548 96.630000000000 0.063600947599
96.640000000000 -0.069767852703 96.640000000000 1.013681724061 96.640000000000 0.067382969894 96.640000000000 -0.002384882808 96.640000000000 0.063603719977
96.650000000000 -0.069743994704 96.650000000000 1.013700536107 96.650000000000 0.067382860707 96.650000000000 -0.002361133997 96.650000000000 0.063606492143
96.660000000000 -0.069720137654 96.660000000000 1.013719345823 96.660000000000 0.067382751540 96.660000000000 -0.002337386114 96.660000000000 0.063609264098
96.670000000000 -0.069696281553 96.670000000000 1.013738153209 96.670000000000 0.067382642394 96.670000000000 -0.002313639159 96.670000000000 0.063612035843
96.680000000000 -0.069672426400 96.680000000000 1.013756958265 96.680000000000 0.067382533269 96.680000000000 -0.002289893131 96.680000000000 0.063614807377
96.690000000000 -0.069648572195 96.690000000000 1.013775760992 96.690000000000 0.067382424163 96.690000000000 -0.002266148031 96.690000000000 0.063617578700
96.700000000000 -0.069624718938 96.700000000000 1.013794561390 96.700000000000 0.067382315079 96.700000000000 -0.002242403859 96.700000000000 0.063620349812
96.710000000000 -0.069600866630 96.710000000000 1.013813359459 96.710000000000 0.067382206015 96.710000000000 -0.002218660615 96.710000000000 0.063623120714
96.720000000000 -0.069577015270 96.720000000000 1.013832155198 96.720000000000 0.067382096971 96.720000000000 -0.002194918298 96.720000000000 0.063625891404
96.730000000000 -0.069553164857 96.730000000000 1.013850948610 96.730000000000 0.067381987948 96.730000000000 -0.002171176909 96.730000000000 0.063628661884
96.740000000000 -0.069529315393 96.740000000000 1.013869739693 96.740000000000 0.067381878946 96.740000000000 -0.002147436447 96.740000000000 0.063631432154
96.750000000000 -0.069505466876 96.750000000000 1.013888528447 96.750000000000 0.067381769964 96.750000000000 -0.002123696912 96.750000000000 0.063634202213
96.760000000000 -0.069481619307 96.760000000000 1.013907314874 96.760000000000 0.067381661003 96.760000000000 -0.002099958304 96.760000000000 0.063636972061
96.770000000000 -0.069457772685 96.770000000000 1.013926098974 96.770000000000 0.067381552062 96.770000000000 -0.002076220624 96.770000000000 0.063639741698
96.780000000000 -0.069433927011 96.780000000000 1.013944880745 96.780000000000 0.067381443141 96.780000000000 -0.002052483870 96.780000000000 0.063642511125
96.790000000000 -0.069410082285 96.790000000000 1.013963660190 96.790000000000 0.067381334241 96.790000000000 -0.002028748043 96.790000000000 0.063645280342
96.800000000000 -0.069386238506 96.800000000000 1.013982437308 96.800000000000 0.067381225362 96.800000000000 -0.002005013144 96.800000000000 0.063648049348
96.810000000000 -0.069362395674 96.810000000000 1.014001212098 96.810000000000 0.067381116503 96.810000000000 -0.001981279171 96.810000000000 0.063650818143
96.820000000000 -0.069338553789 96.820000000000 1.014019984563 96.820000000000 0.067381007665 96.820000000000 -0.001957546124 96.820000000000 0.063653586728
96.830000000000 -0.069314712851 96.830000000000 1.014038754701 96.830000000000 0.067380898847 96.830000000000 -0.001933814004 96.830000000000 0.063656355102
96.840000000000 -0.069290872861 96.840000000000 1.014057522512 96.840000000000 0.067380790049 96.840000000000 -0.001910082811 96.840000000000 0.063659123266
96.850000000000 -0.069267033817 96.850000000000 1.014076287998 96.850000000000 0.067380681273 96.850000000000 -0.001886352544 96.850000000000 0.063661891219
96.860000000000 -0.069243195720 96.860000000000 1.014095051159 96.860000000000 0.067380572516 96.860000000000 -0.001862623204 96.860000000000 0.063664658962
96.870000000000 -0.069219358570 96.870000000000 1.014113811994 96.870000000000 0.067380463780 96.870000000000 -0.001838894789 96.870000000000 0.063667426495
96.880000000000 -0.069195522366 96.880000000000 1.014132570503 96.880000000000 0.067380355065 96.880000000000 -0.001815167301 96.880000000000 0.063670193817
96.890000000000 -0.069171687109 96.890000000000 1.014151326688 96.890000000000 0.067380246370 96.890000000000 -0.001791440739 96.890000000000 0.063672960929
96.900000000000 -0.069147852798 96.900000000000 1.014170080548 96.900000000000 0.067380137695 96.900000000000 -0.001767715103 96.900000000000 0.063675727831
96.910000000000 -0.069124019434 96.910000000000 1.014188832083 96.910000000000 0.067380029041 96.910000000000 -0.001743990393 96.910000000000 0.063678494522
96.920000000000 -0.069100187016 96.920000000000 1.014207581295 96.920000000000 0.067379920408 96.920000000000 -0.001720266609 96.920000000000 0.063681261003
96.930000000000 -0.069076355545 96.930000000000 1.014226328182 96.930000000000 0.067379811795 96.930000000000 -0.001696543750 96.930000000000 0.063684027274
96.940000000000 -0.069052525019 96.940000000000 1.014245072745 96.940000000000 0.067379703202 96.940000000000 -0.001672821817 96.940000000000 0.063686793334
96.950000000000 -0.069028695440 96.950000000000 1.014263814984 96.950000000000 0.067379594630 96.950000000000 -0.001649100810 96.950000000000 0.063689559185
96.960000000000 -0.069004866806 96.960000000000 1.014282554900 96.960000000000 0.067379486078 96.960000000000 -0.001625380728 96.960000000000 0.063692324825
96.970000000000 -0.068981039118 96.970000000000 1.014301292493 96.970000000000 0.067379377547 96.970000000000 -0.001601661571 96.970000000000 0.063695090255
96.980000000000 -0.068957212376 96.980000000000 1.014320027763 96.980000000000 0.067379269036 96.980000000000 -0.001577943340 96.980000000000 0.063697855475
96.990000000000 -0.068933386580 96.990000000000 1.014338760711 96.990000000000 0.067379160546 96.990000000000 -0.001554226034 96.990000000000 0.063700620484
97.000000000000 -0.068909561729 97.000000000000 1.014357491335 97.000000000000 0.067379052076 97.000000000000 -0.001530509653 97.000000000000 0.063703385284
97.010000000000 -0.068885737824 97.010000000000 1.014376219638 97.010000000000 0.067378943626 97.010000000000 -0.001506794198 97.010000000000 0.063706149873
97.020000000000 -0.068861914864 97.020000000000 1.014394945618 97.020000000000 0.067378835197 97.020000000000 -0.001483079667 97.020000000000 0.063708914253
97.030000000000 -0.068838092850 97.030000000000 1.014413669276 97.030000000000 0.067378726789 97.030000000000 -0.001459366061 97.030000000000 0.063711678422
97.040000000000 -0.068814271781 97.040000000000 1.014432390613 97.040000000000 0.067378618400 97.040000000000 -0.001435653380 97.040000000000 0.063714442381
97.050000000000 -0.068790451656 97.050000000000 1.014451109629 97.050000000000 0.067378510033 97.050000000000 -0.001411941624 97.050000000000 0.063717206131
97.060000000000 -0.068766632477 97.060000000000 1.014469826323 97.060000000000 0.067378401685 97.060000000000 -0.001388230792 97.060000000000 0.063719969670
97.070000000000 -0.068742814243 97.070000000000 1.014488540696 97.070000000000 0.067378293359 97.070000000000 -0.001364520885 97.070000000000 0.063722733000
97.080000000000 -0.068718996954 97.080000000000 1.014507252749 97.080000000000 0.067378185052 97.080000000000 -0.001340811902 97.080000000000 0.063725496119
97.090000000000 -0.068695180610 97.090000000000 1.014525962481 97.090000000000 0.067378076766 97.090000000000 -0.001317103844 97.090000000000 0.063728259029
97.100000000000 -0.068671365211 97.100000000000 1.014544669893 97.100000000000 0.067377968500 97.100000000000 -0.001293396710 97.100000000000 0.063731021728
97.110000000000 -0.068647550756 97.110000000000 1.014563374984 97.110000000000 0.067377860255 97.110000000000 -0.001269690500 97.110000000000 0.063733784218
97.120000000000 -0.068623737245 97.120000000000 1.014582077756 97.120000000000 0.067377752030 97.120000000000 -0.001245985215 97.120000000000 0.063736546498
97.130000000000 -0.068599924679 97.130000000000 1.014600778208 97.130000000000 0.067377643826 97.130000000000 -0.001222280853 97.130000000000 0.063739308568
97.140000000000 -0.068576113058 97.140000000000 1.014619476341 97.140000000000 0.067377535642 97.140000000000 -0.001198577416 97.140000000000 0.063742070429
97.150000000000 -0.068552302380 97.150000000000 1.014638172155 97.150000000000 0.067377427478 97.150000000000 -0.001174874902 97.150000000000 0.063744832079
97.160000000000 -0.068528492647 97.160000000000 1.014656865650 97.160000000000 0.067377319335 97.160000000000 -0.001151173312 97.160000000000 0.063747593520
97.170000000000 -0.068504683858 97.170000000000 1.014675556826 97.170000000000 0.067377211212 97.170000000000 -0.001127472646 97.170000000000 0.063750354751
97.180000000000 -0.068480876014 97.180000000000 1.014694245683 97.180000000000 0.067377103110 97.180000000000 -0.001103772903 97.180000000000 0.063753115772
97.190000000000 -0.068457069113 97.190000000000 1.014712932222 97.190000000000 0.067376995028 97.190000000000 -0.001080074085 97.190000000000 0.063755876584
97.200000000000 -0.068433263155 97.200000000000 1.014731616443 97.200000000000 0.067376886966 97.200000000000 -0.001056376189 97.200000000000 0.063758637186
97.210000000000 -0.068409458142 97.210000000000 1.014750298347 97.210000000000 0.067376778925 97.210000000000 -0.001032679217 97.210000000000 0.063761397578
97.220000000000 -0.068385654072 97.220000000000 1.014768977932 97.220000000000 0.067376670904 97.220000000000 -0.001008983168 97.220000000000 0.063764157761
97.230000000000 -0.068361850946 97.230000000000 1.014787655201 97.230000000000 0.067376562904 97.230000000000 -0.000985288042 97.230000000000 0.063766917734
97.240000000000 -0.068338048764 97.240000000000 1.014806330152 97.240000000000 0.067376454924 97.240000000000 -0.000961593840 97.240000000000 0.063769677498
97.250000000000 -0.068314247525 97.250000000000 1.014825002786 97.250000000000 0.067376346964 97.250000000000 -0.000937900560 97.250000000000 0.063772437052
97.260000000000 -0.068290447229 97.260000000000 1.014843673103 97.260000000000 0.067376239025 97.260000000000 -0.000914208204 97.260000000000 0.063775196396
97.270000000000 -0.068266647876 97.270000000000 1.014862341104 97.270000000000 0.067376131106 97.270000000000 -0.000890516770 97.270000000000 0.063777955531
97.280000000000 -0.068242849467 97.280000000000 1.014881006789 97.280000000000 0.067376023207 97.280000000000 -0.000866826260 97.280000000000 0.063780714456
97.290000000000 -0.068219052000 97.290000000000 1.014899670157 97.290000000000 0.067375915329 97.290000000000 -0.000843136671 97.290000000000 0.063783473172
97.300000000000 -0.068195255477 97.300000000000 1.014918331210 97.300000000000 0.067375807471 97.300000000000 -0.000819448006 97.300000000000 0.063786231679
97.310000000000 -0.068171459896 97.310000000000 1.014936989947 97.310000000000 0.067375699633 97.310000000000 -0.000795760263 97.310000000000 0.063788989976
97.320000000000 -0.068147665259 97.320000000000 1.014955646368 97.320000000000 0.067375591816 97.320000000000 -0.000772073443 97.320000000000 0.063791748063
97.330000000000 -0.068123871564 97.330000000000 1.014974300475 97.330000000000 0.067375484019 97.330000000000 -0.000748387544 97.330000000000 0.063794505942
97.340000000000 -0.068100078811 97.340000000000 1.014992952266 97.340000000000 0.067375376243 97.340000000000 -0.000724702569 97.340000000000 0.063797263611
97.350000000000 -0.068076287002 97.350000000000 1.015011601743 97.350000000000 0.067375268487 97.350000000000 -0.000701018515 97.350000000000 0.063800021070
97.360000000000 -0.068052496134 97.360000000000 1.015030248905 97.360000000000 0.067375160751 97.360000000000 -0.000677335384 97.360000000000 0.063802778320
97.370000000000 -0.068028706209 97.370000000000 1.015048893753 97.370000000000 0.067375053035 97.370000000000 -0.000653653174 97.370000000000 0.063805535361
97.380000000000 -0.068004917227 97.380000000000 1.015067536287 97.380000000000 0.067374945340 97.380000000000 -0.000629971887 97.380000000000 0.063808292193
97.390000000000 -0.067981129186 97.390000000000 1.015086176507 97.390000000000 0.067374837665 97.390000000000 -0.000606291521 97.390000000000 0.063811048815
97.400000000000 -0.067957342088 97.400000000000 1.015104814414 97.400000000000 0.067374730011 97.400000000000 -0.000582612077 97.400000000000 0.063813805228
97.410000000000 -0.067933555932 97.410000000000 1.015123450007 97.410000000000 0.067374622376 97.410000000000 -0.000558933555 97.410000000000 0.063816561432
97.420000000000 -0.067909770717 97.420000000000 1.015142083287 97.420000000000 0.067374514763 97.420000000000 -0.000535255955 97.420000000000 0.063819317427
97.430000000000 -0.067885986445 97.430000000000 1.015160714254 97.430000000000 0.067374407169 97.430000000000 -0.000511579276 97.430000000000 0.063822073212
97.440000000000 -0.067862203114 97.440000000000 1.015179342908 97.440000000000 0.067374299596 97.440000000000 -0.000487903518 97.440000000000 0.063824828789
97.450000000000 -0.067838420725 97.450000000000 1.015197969249 97.450000000000 0.067374192043 97.450000000000 -0.000464228682 97.450000000000 0.063827584156
97.460000000000 -0.067814639277 97.460000000000 1.015216593279 97.460000000000 0.067374084510 97.460000000000 -0.000440554767 97.460000000000 0.063830339314
97.470000000000 -0.067790858772 97.470000000000 1.015235214996 97.470000000000 0.067373976998 97.470000000000 -0.000416881773 97.470000000000 0.063833094263
97.480000000000 -0.067767079207 97.480000000000 1.015253834401 97.480000000000 0.067373869506 97.480000000000 -0.000393209701 97.480000000000 0.063835849003
97.490000000000 -0.067743300584 97.490000000000 1.015272451495 97.490000000000 0.067373762034 97.490000000000 -0.000369538549 97.490000000000 0.063838603534
97.500000000000 -0.067719522902 97.500000000000 1.015291066277 97.500000000000 0.067373654583 97.500000000000 -0.000345868319 97.500000000000 0.063841357856
97.510000000000 -0.067695746161 97.510000000000 1.015309678748 97.510000000000 0.067373547152 97.510000000000 -0.000322199009 97.510000000000 0.063844111969
97.520000000000 -0.067671970361 97.520000000000 1.015328288908 97.520000000000 0.067373439741 97.520000000000 -0.000298530620 97.520000000000 0.063846865873
97.530000000000 -0.067648195503 97.530000000000 1.015346896758 97.530000000000 0.067373332351 97.530000000000 -0.000274863152 97.530000000000 0.063849619568
97.540000000000 -0.067624421585 97.540000000000 1.015365502297 97.540000000000 0.067373224980 97.540000000000 -0.000251196604 97.540000000000 0.063852373054
97.550000000000 -0.067600648608 97.550000000000 1.015384105525 97.550000000000 0.067373117631 97.550000000000 -0.000227530977 97.550000000000 0.063855126331
97.560000000000 -0.067576876572 97.560000000000 1.015402706444 97.560000000000 0.067373010301 97.560000000000 -0.000203866271 97.560000000000 0.063857879399
97.570000000000 -0.067553105476 97.570000000000 1.015421305052 97.570000000000 0.067372902992 97.570000000000 -0.000180202485 97.570000000000 0.063860632259
97.580000000000 -0.067529335321 97.580000000000 1.015439901351 97.580000000000 0.067372795702 97.580000000000 -0.000156539619 97.580000000000 0.063863384909
97.590000000000 -0.067505566107 97.590000000000 1.015458495341 97.590000000000 0.067372688434 97.590000000000 -0.000132877673 97.590000000000 0.063866137351
97.600000000000 -0.067481797832 97.600000000000 1.015477087021 97.600000000000 0.067372581185 97.600000000000 -0.000109216647 97.600000000000 0.063868889584
97.610000000000 -0.067458030499 97.610000000000 1.015495676392 97.610000000000 0.067372473957 97.610000000000 -0.000085556542 97.610000000000 0.063871641608
97.620000000000 -0.067434264105 97.620000000000 1.015514263455 97.620000000000 0.067372366749 97.620000000000 -0.000061897356 97.620000000000 0.063874393423
97.630000000000 -0.067410498651 97.630000000000 1.015532848209 97.630000000000 0.067372259561 97.630000000000 -0.000038239090 97.630000000000 0.063877145030
97.640000000000 -0.067386734138 97.640000000000 1.015551430654 97.640000000000 0.067372152394 97.640000000000 -0.000014581744 97.640000000000 0.063879896428
97.650000000000 -0.067362970564 97.650000000000 1.015570010792 97.650000000000 0.067372045246 97.650000000000 0.000009074682 97.650000000000 0.063882647617
97.660000000000 -0.067339207931 97.660000000000 1.015588588621 97.660000000000 0.067371938119 97.660000000000 0.000032730189 97.660000000000 0.063885398598
97.670000000000 -0.067315446237 97.670000000000 1.015607164143 97.670000000000 0.067371831013 97.670000000000 0.000056384776 97.670000000000 0.063888149369
97.680000000000 -0.067291685483 97.680000000000 1.015625737358 97.680000000000 0.067371723926 97.680000000000 0.000080038444 97.680000000000 0.063890899933
97.690000000000 -0.067267925668 97.690000000000 1.015644308265 97.690000000000 0.067371616860 97.690000000000 0.000103691192 97.690000000000 0.063893650287
97.700000000000 -0.067244166793 97.700000000000 1.015662876865 97.700000000000 0.067371509814 97.700000000000 0.000127343021 97.700000000000 0.063896400433
97.710000000000 -0.067220408857 97.710000000000 1.015681443159 97.710000000000 0.067371402788 97.710000000000 0.000150993931 97.710000000000 0.063899150371
97.720000000000 -0.067196651861 97.720000000000 1.015700007146 97.720000000000 0.067371295783 97.720000000000 0.000174643922 97.720000000000 0.063901900100
97.730000000000 -0.067172895804 97.730000000000 1.015718568826 97.730000000000 0.067371188797 97.730000000000 0.000198292993 97.730000000000 0.063904649620
97.740000000000 -0.067149140686 97.740000000000 1.015737128201 97.740000000000 0.067371081832 97.740000000000 0.000221941146 97.740000000000 0.063907398932
97.750000000000 -0.067125386507 97.750000000000 1.015755685269 97.750000000000 0.067370974887 97.750000000000 0.000245588380 97.750000000000 0.063910148035
97.760000000000 -0.067101633268 97.760000000000 1.015774240032 97.760000000000 0.067370867963 97.760000000000 0.000269234695 97.760000000000 0.063912896930
97.770000000000 -0.067077880967 97.770000000000 1.015792792490 97.770000000000 0.067370761058 97.770000000000 0.000292880091 97.770000000000 0.063915645617
97.780000000000 -0.067054129605 97.780000000000 1.015811342642 97.780000000000 0.067370654174 97.780000000000 0.000316524569 97.780000000000 0.063918394095
97.790000000000 -0.067030379182 97.790000000000 1.015829890489 97.790000000000 0.067370547310 97.790000000000 0.000340168128 97.790000000000 0.063921142364
97.800000000000 -0.067006629697 97.800000000000 1.015848436031 97.800000000000 0.067370440467 97.800000000000 0.000363810769 97.800000000000 0.063923890426
97.810000000000 -0.066982881151 97.810000000000 1.015866979269 97.810000000000 0.067370333643 97.810000000000 0.000387452492 97.810000000000 0.063926638279
97.820000000000 -0.066959133544 97.820000000000 1.015885520202 97.820000000000 0.067370226840 97.820000000000 0.000411093296 97.820000000000 0.063929385923
97.830000000000 -0.066935386875 97.830000000000 1.015904058831 97.830000000000 0.067370120057 97.830000000000 0.000434733182 97.830000000000 0.063932133360
97.840000000000 -0.066911641144 97.840000000000 1.015922595156 97.840000000000 0.067370013294 97.840000000000 0.000458372150 97.840000000000 0.063934880588
97.850000000000 -0.066887896351 97.850000000000 1.015941129178 97.850000000000 0.067369906551 97.850000000000 0.000482010199 97.850000000000 0.063937627607
97.860000000000 -0.066864152497 97.860000000000 1.015959660896 97.860000000000 0.067369799828 97.860000000000 0.000505647331 97.860000000000 0.063940374419
97.870000000000 -0.066840409581 97.870000000000 1.015978190311 97.870000000000 0.067369693126 97.870000000000 0.000529283545 97.870000000000 0.063943121022
97.880000000000 -0.066816667602 97.880000000000 1.015996717422 97.880000000000 0.067369586444 97.880000000000 0.000552918841 97.880000000000 0.063945867417
97.890000000000 -0.066792926562 97.890000000000 1.016015242231 97.890000000000 0.067369479782 97.890000000000 0.000576553220 97.890000000000 0.063948613604
97.900000000000 -0.066769186459 97.900000000000 1.016033764737 97.900000000000 0.067369373140 97.900000000000 0.000600186681 97.900000000000 0.063951359583
97.910000000000 -0.066745447294 97.910000000000 1.016052284941 97.910000000000 0.067369266519 97.910000000000 0.000623819224 97.910000000000 0.063954105353
97.920000000000 -0.066721709067 97.920000000000 1.016070802843 97.920000000000 0.067369159917 97.920000000000 0.000647450850 97.920000000000 0.063956850916
97.930000000000 -0.066697971777 97.930000000000 1.016089318442 97.930000000000 0.067369053336 97.930000000000 0.000671081558 97.930000000000 0.063959596270
97.940000000000 -0.066674235425 97.940000000000 1.016107831740 97.940000000000 0.067368946775 97.940000000000 0.000694711350 97.940000000000 0.063962341416
97.950000000000 -0.066650500010 97.950000000000 1.016126342737 97.950000000000 0.067368840234 97.950000000000 0.000718340224 97.950000000000 0.063965086355
97.960000000000 -0.066626765533 97.960000000000 1.016144851432 97.960000000000 0.067368733713 97.960000000000 0.000741968181 97.960000000000 0.063967831085
97.970000000000 -0.066603031992 97.970000000000 1.016163357826 97.970000000000 0.067368627213 97.970000000000 0.000765595220 97.970000000000 0.063970575607
97.980000000000 -0.066579299389 97.980000000000 1.016181861919 97.980000000000 0.067368520732 97.980000000000 0.000789221343 97.980000000000 0.063973319921
97.990000000000 -0.066555567723 97.990000000000 1.016200363711 97.990000000000 0.067368414272 97.990000000000 0.000812846549 97.990000000000 0.063976064027
98.000000000000 -0.066531836993 98.000000000000 1.016218863203 98.000000000000 0.067368307832 98.000000000000 0.000836470839 98.000000000000 0.063978807926
98.010000000000 -0.066508107201 98.010000000000 1.016237360395 98.010000000000 0.067368201412 98.010000000000 0.000860094211 98.010000000000 0.063981551616
98.020000000000 -0.066484378345 98.020000000000 1.016255855287 98.020000000000 0.067368095012 98.020000000000 0.000883716667 98.020000000000 0.063984295098
98.030000000000 -0.066460650426 98.030000000000 1.016274347879 98.030000000000 0.067367988632 98.030000000000 0.000907338206 98.030000000000 0.063987038373
98.040000000000 -0.066436923444 98.040000000000 1.016292838172 98.040000000000 0.067367882273 98.040000000000 0.000930958829 98.040000000000 0.063989781440
98.050000000000 -0.066413197398 98.050000000000 1.016311326165 98.050000000000 0.067367775934 98.050000000000 0.000954578536 98.050000000000 0.063992524298
98.060000000000 -0.066389472288 98.060000000000 1.016329811859 98.060000000000 0.067367669614 98.060000000000 0.000978197326 98.060000000000 0.063995266949
98.070000000000 -0.066365748115 98.070000000000 1.016348295254 98.070000000000 0.067367563315 98.070000000000 0.001001815200 98.070000000000 0.063998009393
98.080000000000 -0.066342024878 98.080000000000 1.016366776350 98.080000000000 0.067367457036 98.080000000000 0.001025432158 98.080000000000 0.064000751628
98.090000000000 -0.066318302578 98.090000000000 1.016385255148 98.090000000000 0.067367350777 98.090000000000 0.001049048200 98.090000000000 0.064003493656
98.100000000000 -0.066294581213 98.100000000000 1.016403731648 98.100000000000 0.067367244539 98.100000000000 0.001072663326 98.100000000000 0.064006235476
98.110000000000 -0.066270860785 98.110000000000 1.016422205850 98.110000000000 0.067367138320 98.110000000000 0.001096277536 98.110000000000 0.064008977088
98.120000000000 -0.066247141292 98.120000000000 1.016440677754 98.120000000000 0.067367032122 98.120000000000 0.001119890830 98.120000000000 0.064011718493
98.130000000000 -0.066223422735 98.130000000000 1.016459147360 98.130000000000 0.067366925943 98.130000000000 0.001143503208 98.130000000000 0.064014459689
98.140000000000 -0.066199705114 98.140000000000 1.016477614669 98.140000000000 0.067366819785 98.140000000000 0.001167114671 98.140000000000 0.064017200679
98.150000000000 -0.066175988429 98.150000000000 1.016496079681 98.150000000000 0.067366713647 98.150000000000 0.001190725218 98.150000000000 0.064019941460
98.160000000000 -0.066152272679 98.160000000000 1.016514542395 98.160000000000 0.067366607529 98.160000000000 0.001214334850 98.160000000000 0.064022682034
98.170000000000 -0.066128557864 98.170000000000 1.016533002814 98.170000000000 0.067366501431 98.170000000000 0.001237943567 98.170000000000 0.064025422401
98.180000000000 -0.066104843986 98.180000000000 1.016551460935 98.180000000000 0.067366395353 98.180000000000 0.001261551368 98.180000000000 0.064028162560
98.190000000000 -0.066081131042 98.190000000000 1.016569916760 98.190000000000 0.067366289296 98.190000000000 0.001285158254 98.190000000000 0.064030902511
98.200000000000 -0.066057419034 98.200000000000 1.016588370290 98.200000000000 0.067366183258 98.200000000000 0.001308764224 98.200000000000 0.064033642255
98.210000000000 -0.066033707960 98.210000000000 1.016606821523 98.210000000000 0.067366077240 98.210000000000 0.001332369280 98.210000000000 0.064036381791
98.220000000000 -0.066009997822 98.220000000000 1.016625270461 98.220000000000 0.067365971243 98.220000000000 0.001355973421 98.220000000000 0.064039121120
98.230000000000 -0.065986288619 98.230000000000 1.016643717103 98.230000000000 0.067365865266 98.230000000000 0.001379576647 98.230000000000 0.064041860241
98.240000000000 -0.065962580351 98.240000000000 1.016662161450 98.240000000000 0.067365759308 98.240000000000 0.001403178958 98.240000000000 0.064044599155
98.250000000000 -0.065938873017 98.250000000000 1.016680603502 98.250000000000 0.067365653371 98.250000000000 0.001426780354 98.250000000000 0.064047337862
98.260000000000 -0.065915166618 98.260000000000 1.016699043260 98.260000000000 0.067365547454 98.260000000000 0.001450380836 98.260000000000 0.064050076361
98.270000000000 -0.065891461154 98.270000000000 1.016717480722 98.270000000000 0.067365441557 98.270000000000 0.001473980403 98.270000000000 0.064052814652
98.280000000000 -0.065867756625 98.280000000000 1.016735915891 98.280000000000 0.067365335680 98.280000000000 0.001497579056 98.280000000000 0.064055552737
98.290000000000 -0.065844053030 98.290000000000 1.016754348765 98.290000000000 0.067365229823 98.290000000000 0.001521176794 98.290000000000 0.064058290614
98.300000000000 -0.065820350369 98.300000000000 1.016772779346 98.300000000000 0.067365123987 98.300000000000 0.001544773618 98.300000000000 0.064061028283
98.310000000000 -0.065796648642 98.310000000000 1.016791207632 98.310000000000 0.067365018170 98.310000000000 0.001568369528 98.310000000000 0.064063765746
98.320000000000 -0.065772947850 98.320000000000 1.016809633626 98.320000000000 0.067364912373 98.320000000000 0.001591964523 98.320000000000 0.064066503001
98.330000000000 -0.065749247992 98.330000000000 1.016828057326 98.330000000000 0.067364806597 98.330000000000 0.001615558605 98.330000000000 0.064069240049
98.340000000000 -0.065725549068 98.340000000000 1.016846478733 98.340000000000 0.067364700840 98.340000000000 0.001639151772 98.340000000000 0.064071976890
98.350000000000 -0.065701851078 98.350000000000 1.016864897847 98.350000000000 0.067364595104 98.350000000000 0.001662744026 98.350000000000 0.064074713523
98.360000000000 -0.065678154022 98.360000000000 1.016883314669 98.360000000000 0.067364489387 98.360000000000 0.001686335366 98.360000000000 0.064077449950
98.370000000000 -0.065654457899 98.370000000000 1.016901729198 98.370000000000 0.067364383691 98.370000000000 0.001709925792 98.370000000000 0.064080186169
98.380000000000 -0.065630762710 98.380000000000 1.016920141435 98.380000000000 0.067364278015 98.380000000000 0.001733515304 98.380000000000 0.064082922181
98.390000000000 -0.065607068455 98.390000000000 1.016938551380 98.390000000000 0.067364172358 98.390000000000 0.001757103903 98.390000000000 0.064085657986
98.400000000000 -0.065583375134 98.400000000000 1.016956959034 98.400000000000 0.067364066722 98.400000000000 0.001780691588 98.400000000000 0.064088393584
98.410000000000 -0.065559682746 98.410000000000 1.016975364396 98.410000000000 0.067363961106 98.410000000000 0.001804278360 98.410000000000 0.064091128974
98.420000000000 -0.065535991291 98.420000000000 1.016993767466 98.420000000000 0.067363855510 98.420000000000 0.001827864219 98.420000000000 0.064093864158
98.430000000000 -0.065512300769 98.430000000000 1.017012168246 98.430000000000 0.067363749934 98.430000000000 0.001851449164 98.430000000000 0.064096599135
98.440000000000 -0.065488611181 98.440000000000 1.017030566734 98.440000000000 0.067363644378 98.440000000000 0.001875033197 98.440000000000 0.064099333904
98.450000000000 -0.065464922526 98.450000000000 1.017048962932 98.450000000000 0.067363538841 98.450000000000 0.001898616316 98.450000000000 0.064102068467
98.460000000000 -0.065441234803 98.460000000000 1.017067356840 98.460000000000 0.067363433325 98.460000000000 0.001922198522 98.460000000000 0.064104802823
98.470000000000 -0.065417548014 98.470000000000 1.017085748457 98.470000000000 0.067363327829 98.470000000000 0.001945779815 98.470000000000 0.064107536971
98.480000000000 -0.065393862158 98.480000000000 1.017104137785 98.480000000000 0.067363222353 98.480000000000 0.001969360196 98.480000000000 0.064110270913
98.490000000000 -0.065370177234 98.490000000000 1.017122524822 98.490000000000 0.067363116897 98.490000000000 0.001992939663 98.490000000000 0.064113004648
98.500000000000 -0.065346493243 98.500000000000 1.017140909570 98.500000000000 0.067363011461 98.500000000000 0.002016518218 98.500000000000 0.064115738176
98.510000000000 -0.065322810185 98.510000000000 1.017159292029 98.510000000000 0.067362906045 98.510000000000 0.002040095861 98.510000000000 0.064118471497
98.520000000000 -0.065299128059 98.520000000000 1.017177672198 98.520000000000 0.067362800649 98.520000000000 0.002063672591 98.520000000000 0.064121204611
98.530000000000 -0.065275446865 98.530000000000 1.017196050079 98.530000000000 0.067362695273 98.530000000000 0.002087248408 98.530000000000 0.064123937519
98.540000000000 -0.065251766604 98.540000000000 1.017214425671 98.540000000000 0.067362589918 98.540000000000 0.002110823313 98.540000000000 0.064126670220
98.550000000000 -0.065228087275 98.550000000000 1.017232798974 98.550000000000 0.067362484582 98.550000000000 0.002134397306 98.550000000000 0.064129402713
98.560000000000 -0.065204408879 98.560000000000 1.017251169990 98.560000000000 0.067362379266 98.560000000000 0.002157970387 98.560000000000 0.064132135001
98.570000000000 -0.065180731414 98.570000000000 1.017269538717 98.570000000000 0.067362273970 98.570000000000 0.002181542556 98.570000000000 0.064134867081
98.580000000000 -0.065157054881 98.580000000000 1.017287905156 98.580000000000 0.067362168694 98.580000000000 0.002205113812 98.580000000000 0.064137598955
98.590000000000 -0.065133379281 98.590000000000 1.017306269308 98.590000000000 0.067362063438 98.590000000000 0.002228684157 98.590000000000 0.064140330622
98.600000000000 -0.065109704612 98.600000000000 1.017324631172 98.600000000000 0.067361958202 98.600000000000 0.002252253590 98.600000000000 0.064143062082
98.610000000000 -0.065086030875 98.610000000000 1.017342990749 98.610000000000 0.067361852986 98.610000000000 0.002275822111 98.610000000000 0.064145793336
98.620000000000 -0.065062358069 98.620000000000 1.017361348039 98.620000000000 0.067361747790 98.620000000000 0.002299389720 98.620000000000 0.064148524383
98.630000000000 -0.065038686195 98.630000000000 1.017379703042 98.630000000000 0.067361642613 98.630000000000 0.002322956418 98.630000000000 0.064151255223
98.640000000000 -0.065015015253 98.640000000000 1.017398055759 98.640000000000 0.067361537457 98.640000000000 0.002346522204 98.640000000000 0.064153985857
98.650000000000 -0.064991345242 98.650000000000 1.017416406190 98.650000000000 0.067361432321 98.650000000000 0.002370087079 98.650000000000 0.064156716284
98.660000000000 -0.064967676162 98.660000000000 1.017434754334 98.660000000000 0.067361327205 98.660000000000 0.002393651043 98.660000000000 0.064159446505
98.670000000000 -0.064944008014 98.670000000000 1.017453100193 98.670000000000 0.067361222109 98.670000000000 0.002417214095 98.670000000000 0.064162176519
98.680000000000 -0.064920340797 98.680000000000 1.017471443765 98.680000000000 0.067361117033 98.680000000000 0.002440776236 98.680000000000 0.064164906327
98.690000000000 -0.064896674510 98.690000000000 1.017489785053 98.690000000000 0.067361011976 98.690000000000 0.002464337466 98.690000000000 0.064167635928
98.700000000000 -0.064873009155 98.700000000000 1.017508124055 98.700000000000 0.067360906940 98.700000000000 0.002487897785 98.700000000000 0.064170365323
98.710000000000 -0.064849344731 98.710000000000 1.017526460772 98.710000000000 0.067360801924 98.710000000000 0.002511457193 98.710000000000 0.064173094511
98.720000000000 -0.064825681237 98.720000000000 1.017544795204 98.720000000000 0.067360696927 98.720000000000 0.002535015690 98.720000000000 0.064175823493
98.730000000000 -0.064802018674 98.730000000000 1.017563127352 98.730000000000 0.067360591951 98.730000000000 0.002558573276 98.730000000000 0.064178552268
98.740000000000 -0.064778357042 98.740000000000 1.017581457215 98.740000000000 0.067360486994 98.740000000000 0.002582129952 98.740000000000 0.064181280837
98.750000000000 -0.064754696341 98.750000000000 1.017599784794 98.750000000000 0.067360382058 98.750000000000 0.002605685717 98.750000000000 0.064184009200
98.760000000000 -0.064731036570 98.760000000000 1.017618110089 98.760000000000 0.067360277141 98.760000000000 0.002629240571 98.760000000000 0.064186737356
98.770000000000 -0.064707377729 98.770000000000 1.017636433100 98.770000000000 0.067360172244 98.770000000000 0.002652794515 98.770000000000 0.064189465306
98.780000000000 -0.064683719818 98.780000000000 1.017654753828 98.780000000000 0.067360067368 98.780000000000 0.002676347549 98.780000000000 0.064192193050
98.790000000000 -0.064660062838 98.790000000000 1.017673072273 98.790000000000 0.067359962511 98.790000000000 0.002699899672 98.790000000000 0.064194920588
98.800000000000 -0.064636406788 98.800000000000 1.017691388434 98.800000000000 0.067359857674 98.800000000000 0.002723450886 98.800000000000 0.064197647919
98.810000000000 -0.064612751668 98.810000000000 1.017709702313 98.810000000000 0.067359752857 98.810000000000 0.002747001189 98.810000000000 0.064200375044
98.820000000000 -0.064589097478 98.820000000000 1.017728013908 98.820000000000 0.067359648060 98.820000000000 0.002770550582 98.820000000000 0.064203101963
98.830000000000 -0.064565444218 98.830000000000 1.017746323222 98.830000000000 0.067359543283 98.830000000000 0.002794099065 98.830000000000 0.064205828675
98.840000000000 -0.064541791888 98.840000000000 1.017764630253 98.840000000000 0.067359438525 98.840000000000 0.002817646638 98.840000000000 0.064208555182
98.850000000000 -0.064518140487 98.850000000000 1.017782935002 98.850000000000 0.067359333788 98.850000000000 0.002841193301 98.850000000000 0.064211281482
98.860000000000 -0.064494490016 98.860000000000 1.017801237469 98.860000000000 0.067359229071 98.860000000000 0.002864739055 98.860000000000 0.064214007576
98.870000000000 -0.064470840475 98.870000000000 1.017819537655 98.870000000000 0.067359124373 98.870000000000 0.002888283899 98.870000000000 0.064216733464
98.880000000000 -0.064447191863 98.880000000000 1.017837835559 98.880000000000 0.067359019696 98.880000000000 0.002911827833 98.880000000000 0.064219459146
98.890000000000 -0.064423544180 98.890000000000 1.017856131183 98.890000000000 0.067358915038 98.890000000000 0.002935370858 98.890000000000 0.064222184622
98.900000000000 -0.064399897427 98.900000000000 1.017874424525 98.900000000000 0.067358810400 98.900000000000 0.002958912973 98.900000000000 0.064224909892
98.910000000000 -0.064376251602 98.910000000000 1.017892715586 98.910000000000 0.067358705782 98.910000000000 0.002982454180 98.910000000000 0.064227634956
98.920000000000 -0.064352606707 98.920000000000 1.017911004367 98.920000000000 0.067358601184 98.920000000000 0.003005994477 98.920000000000 0.064230359814
98.930000000000 -0.064328962741 98.930000000000 1.017929290868 98.930000000000 0.067358496606 98.930000000000 0.003029533865 98.930000000000 0.064233084466
98.940000000000 -0.064305319704 98.940000000000 1.017947575088 98.940000000000 0.067358392048 98.940000000000 0.003053072343 98.940000000000 0.064235808912
98.950000000000 -0.064281677596 98.950000000000 1.017965857029 98.950000000000 0.067358287510 98.950000000000 0.003076609913 98.950000000000 0.064238533152
98.960000000000 -0.064258036417 98.960000000000 1.017984136690 98.960000000000 0.067358182991 98.960000000000 0.003100146574 98.960000000000 0.064241257186
98.970000000000 -0.064234396166 98.970000000000 1.018002414072 98.970000000000 0.067358078493 98.970000000000 0.003123682326 98.970000000000 0.064243981014
98.980000000000 -0.064210756844 98.980000000000 1.018020689174 98.980000000000 0.067357974014 98.980000000000 0.003147217170 98.980000000000 0.064246704636
98.990000000000 -0.064187118451 98.990000000000 1.018038961997 98.990000000000 0.067357869555 98.990000000000 0.003170751104 98.990000000000 0.064249428052
99.000000000000 -0.064163480986 99.000000000000 1.018057232542 99.000000000000 0.067357765116 99.000000000000 0.003194284130 99.000000000000 0.064252151263
99.010000000000 -0.064139844449 99.010000000000 1.018075500808 99.010000000000 0.067357660697 99.010000000000 0.003217816248 99.010000000000 0.064254874268
99.020000000000 -0.064116208841 99.020000000000 1.018093766795 99.020000000000 0.067357556298 99.020000000000 0.003241347457 99.020000000000 0.064257597067
99.030000000000 -0.064092574160 99.030000000000 1.018112030504 99.030000000000 0.067357451918 99.030000000000 0.003264877758 99.030000000000 0.064260319660
99.040000000000 -0.064068940408 99.040000000000 1.018130291936 99.040000000000 0.067357347559 99.040000000000 0.003288407151 99.040000000000 0.064263042047
99.050000000000 -0.064045307584 99.050000000000 1.018148551089 99.050000000000 0.067357243219 99.050000000000 0.003311935635 99.050000000000 0.064265764229
99.060000000000 -0.064021675688 99.060000000000 1.018166807965 99.060000000000 0.067357138900 99.060000000000 0.003335463211 99.060000000000 0.064268486205
99.070000000000 -0.063998044720 99.070000000000 1.018185062564 99.070000000000 0.067357034600 99.070000000000 0.003358989880 99.070000000000 0.064271207976
99.080000000000 -0.063974414679 99.080000000000 1.018203314886 99.080000000000 0.067356930320 99.080000000000 0.003382515640 99.080000000000 0.064273929540
99.090000000000 -0.063950785567 99.090000000000 1.018221564931 99.090000000000 0.067356826059 99.090000000000 0.003406040493 99.090000000000 0.064276650899
99.100000000000 -0.063927157381 99.100000000000 1.018239812699 99.100000000000 0.067356721819 99.100000000000 0.003429564438 99.100000000000 0.064279372053
99.110000000000 -0.063903530124 99.110000000000 1.018258058190 99.110000000000 0.067356617599 99.110000000000 0.003453087475 99.110000000000 0.064282093000
99.120000000000 -0.063879903794 99.120000000000 1.018276301406 99.120000000000 0.067356513398 99.120000000000 0.003476609604 99.120000000000 0.064284813743
99.130000000000 -0.063856278391 99.130000000000 1.018294542345 99.130000000000 0.067356409217 99.130000000000 0.003500130826 99.130000000000 0.064287534279
99.140000000000 -0.063832653915 99.140000000000 1.018312781009 99.140000000000 0.067356305056 99.140000000000 0.003523651141 99.140000000000 0.064290254610
99.150000000000 -0.063809030367 99.150000000000 1.018331017397 99.150000000000 0.067356200915 99.150000000000 0.003547170548 99.150000000000 0.064292974736
99.160000000000 -0.063785407745 99.160000000000 1.018349251509 99.160000000000 0.067356096793 99.160000000000 0.003570689048 99.160000000000 0.064295694656
99.170000000000 -0.063761786051 99.170000000000 1.018367483347 99.170000000000 0.067355992692 99.170000000000 0.003594206641 99.170000000000 0.064298414371
99.180000000000 -0.063738165284 99.180000000000 1.018385712909 99.180000000000 0.067355888610 99.180000000000 0.003617723326 99.180000000000 0.064301133880
99.190000000000 -0.063714545443 99.190000000000 1.018403940197 99.190000000000 0.067355784548 99.190000000000 0.003641239105 99.190000000000 0.064303853183
99.200000000000 -0.063690926529 99.200000000000 1.018422165210 99.200000000000 0.067355680506 99.200000000000 0.003664753977 99.200000000000 0.064306572282
99.210000000000 -0.063667308542 99.210000000000 1.018440387948 99.210000000000 0.067355576484 99.210000000000 0.003688267941 99.210000000000 0.064309291175
99.220000000000 -0.063643691482 99.220000000000 1.018458608413 99.220000000000 0.067355472481 99.220000000000 0.003711780999 99.220000000000 0.064312009862
99.230000000000 -0.063620075348 99.230000000000 1.018476826604 99.230000000000 0.067355368499 99.230000000000 0.003735293151 99.230000000000 0.064314728344
99.240000000000 -0.063596460141 99.240000000000 1.018495042521 99.240000000000 0.067355264536 99.240000000000 0.003758804395 99.240000000000 0.064317446621
99.250000000000 -0.063572845859 99.250000000000 1.018513256164 99.250000000000 0.067355160593 99.250000000000 0.003782314733 99.250000000000 0.064320164693
99.260000000000 -0.063549232505 99.260000000000 1.018531467535 99.260000000000 0.067355056670 99.260000000000 0.003805824165 99.260000000000 0.064322882559
99.270000000000 -0.063525620076 99.270000000000 1.018549676632 99.270000000000 0.067354952766 99.270000000000 0.003829332690 99.270000000000 0.064325600220
99.280000000000 -0.063502008573 99.280000000000 1.018567883456 99.280000000000 0.067354848883 99.280000000000 0.003852840309 99.280000000000 0.064328317676
99.290000000000 -0.063478397997 99.290000000000 1.018586088008 99.290000000000 0.067354745019 99.290000000000 0.003876347022 99.290000000000 0.064331034926
99.300000000000 -0.063454788346 99.300000000000 1.018604290288 99.300000000000 0.067354641175 99.300000000000 0.003899852829 99.300000000000 0.064333751971
99.310000000000 -0.063431179621 99.310000000000 1.018622490295 99.310000000000 0.067354537350 99.310000000000 0.003923357729 99.310000000000 0.064336468811
99.320000000000 -0.063407571822 99.320000000000 1.018640688030 99.320000000000 0.067354433546 99.320000000000 0.003946861724 99.320000000000 0.064339185446
99.330000000000 -0.063383964949 99.330000000000 1.018658883493 99.330000000000 0.067354329761 99.330000000000 0.003970364812 99.330000000000 0.064341901876
99.340000000000 -0.063360359001 99.340000000000 1.018677076685 99.340000000000 0.067354225996 99.340000000000 0.003993866995 99.340000000000 0.064344618101
99.350000000000 -0.063336753979 99.350000000000 1.018695267606 99.350000000000 0.067354122251 99.350000000000 0.004017368272 99.350000000000 0.064347334120
99.360000000000 -0.063313149882 99.360000000000 1.018713456255 99.360000000000 0.067354018526 99.360000000000 0.004040868644 99.360000000000 0.064350049935
99.370000000000 -0.063289546710 99.370000000000 1.018731642634 99.370000000000 0.067353914820 99.370000000000 0.004064368110 99.370000000000 0.064352765544
99.380000000000 -0.063265944464 99.380000000000 1.018749826741 99.380000000000 0.067353811134 99.380000000000 0.004087866670 99.380000000000 0.064355480949
99.390000000000 -0.063242343143 99.390000000000 1.018768008578 99.390000000000 0.067353707468 99.390000000000 0.004111364325 99.390000000000 0.064358196148
99.400000000000 -0.063218742747 99.400000000000 1.018786188145 99.400000000000 0.067353603822 99.400000000000 0.004134861075 99.400000000000 0.064360911142
99.410000000000 -0.063195143276 99.410000000000 1.018804365442 99.410000000000 0.067353500195 99.410000000000 0.004158356919 99.410000000000 0.064363625932
99.420000000000 -0.063171544730 99.420000000000 1.018822540469 99.420000000000 0.067353396588 99.420000000000 0.004181851858 99.420000000000 0.064366340516
99.430000000000 -0.063147947109 99.430000000000 1.018840713227 99.430000000000 0.067353293001 99.430000000000 0.004205345892 99.430000000000 0.064369054895
99.440000000000 -0.063124350412 99.440000000000 1.018858883714 99.440000000000 0.067353189434 99.440000000000 0.004228839022 99.440000000000 0.064371769070
99.450000000000 -0.063100754641 99.450000000000 1.018877051933 99.450000000000 0.067353085886 99.450000000000 0.004252331246 99.450000000000 0.064374483040
99.460000000000 -0.063077159793 99.460000000000 1.018895217883 99.460000000000 0.067352982359 99.460000000000 0.004275822565 99.460000000000 0.064377196804
99.470000000000 -0.063053565871 99.470000000000 1.018913381563 99.470000000000 0.067352878850 99.470000000000 0.004299312980 99.470000000000 0.064379910364
99.480000000000 -0.063029972872 99.480000000000 1.018931542976 99.480000000000 0.067352775362 99.480000000000 0.004322802490 99.480000000000 0.064382623719
99.490000000000 -0.063006380799 99.490000000000 1.018949702120 99.490000000000 0.067352671893 99.490000000000 0.004346291095 99.490000000000 0.064385336870
99.500000000000 -0.062982789649 99.500000000000 1.018967858995 99.500000000000 0.067352568445 99.500000000000 0.004369778796 99.500000000000 0.064388049815
99.510000000000 -0.062959199423 99.510000000000 1.018986013603 99.510000000000 0.067352465015 99.510000000000 0.004393265592 99.510000000000 0.064390762556
99.520000000000 -0.062935610122 99.520000000000 1.019004165943 99.520000000000 0.067352361606 99.520000000000 0.004416751484 99.520000000000 0.064393475092
99.530000000000 -0.062912021745 99.530000000000 1.019022316015 99.530000000000 0.067352258216 99.530000000000 0.004440236472 99.530000000000 0.064396187423
99.540000000000 -0.062888434291 99.540000000000 1.019040463820 99.540000000000 0.067352154846 99.540000000000 0.004463720555 99.540000000000 0.064398899550
99.550000000000 -0.062864847762 99.550000000000 1.019058609358 99.550000000000 0.067352051496 99.550000000000 0.004487203735 99.550000000000 0.064401611471
99.560000000000 -0.062841262156 99.560000000000 1.019076752629 99.560000000000 0.067351948166 99.560000000000 0.004510686010 99.560000000000 0.064404323188
99.570000000000 -0.062817677473 99.570000000000 1.019094893634 99.570000000000 0.067351844855 99.570000000000 0.004534167381 99.570000000000 0.064407034701
99.580000000000 -0.062794093715 99.580000000000 1.019113032372 99.580000000000 0.067351741564 99.580000000000 0.004557647849 99.580000000000 0.064409746009
99.590000000000 -0.062770510880 99.590000000000 1.019131168843 99.590000000000 0.067351638292 99.590000000000 0.004581127413 99.590000000000 0.064412457112
99.600000000000 -0.062746928968 99.600000000000 1.019149303049 99.600000000000 0.067351535041 99.600000000000 0.004604606073 99.600000000000 0.064415168011
99.610000000000 -0.062723347980 99.610000000000 1.019167434989 99.610000000000 0.067351431809 99.610000000000 0.004628083829 99.610000000000 0.064417878705
99.620000000000 -0.062699767915 99.620000000000 1.019185564663 99.620000000000 0.067351328596 99.620000000000 0.004651560682 99.620000000000 0.064420589194
99.630000000000 -0.062676188773 99.630000000000 1.019203692071 99.630000000000 0.067351225404 99.630000000000 0.004675036631 99.630000000000 0.064423299480
99.640000000000 -0.062652610554 99.640000000000 1.019221817215 99.640000000000 0.067351122231 99.640000000000 0.004698511677 99.640000000000 0.064426009560
99.650000000000 -0.062629033258 99.650000000000 1.019239940093 99.650000000000 0.067351019078 99.650000000000 0.004721985820 99.650000000000 0.064428719436
99.660000000000 -0.062605456885 99.660000000000 1.019258060707 99.660000000000 0.067350915944 99.660000000000 0.004745459059 99.660000000000 0.064431429108
99.670000000000 -0.062581881435 99.670000000000 1.019276179056 99.670000000000 0.067350812830 99.670000000000 0.004768931395 99.670000000000 0.064434138575
99.680000000000 -0.062558306908 99.680000000000 1.019294295141 99.680000000000 0.067350709736 99.680000000000 0.004792402828 99.680000000000 0.064436847838
99.690000000000 -0.062534733303 99.690000000000 1.019312408961 99.690000000000 0.067350606662 99.690000000000 0.004815873358 99.690000000000 0.064439556896
99.700000000000 -0.062511160621 99.700000000000 1.019330520518 99.700000000000 0.067350503607 99.700000000000 0.004839342986 99.700000000000 0.064442265750
99.710000000000 -0.062487588862 99.710000000000 1.019348629811 99.710000000000 0.067350400572 99.710000000000 0.004862811710 99.710000000000 0.064444974399
99.720000000000 -0.062464018025 99.720000000000 1.019366736840 99.720000000000 0.067350297556 99.720000000000 0.004886279532 99.720000000000 0.064447682845
99.730000000000 -0.062440448110 99.730000000000 1.019384841606 99.730000000000 0.067350194561 99.730000000000 0.004909746451 99.730000000000 0.064450391086
99.740000000000 -0.062416879117 99.740000000000 1.019402944109 99.740000000000 0.067350091584 99.740000000000 0.004933212467 99.740000000000 0.064453099122
99.750000000000 -0.062393311047 99.750000000000 1.019421044349 99.750000000000 0.067349988628 99.750000000000 0.004956677581 99.750000000000 0.064455806955
99.760000000000 -0.062369743899 99.760000000000 1.019439142327 99.760000000000 0.067349885691 99.760000000000 0.004980141793 99.760000000000 0.064458514583
99.770000000000 -0.062346177672 99.770000000000 1.019457238042 99.770000000000 0.067349782774 99.770000000000 0.005003605102 99.770000000000 0.064461222007
99.780000000000 -0.062322612368 99.780000000000 1.019475331494 99.780000000000 0.067349679877 99.780000000000 0.005027067509 99.780000000000 0.064463929226
99.790000000000 -0.062299047986 99.790000000000 1.019493422685 99.790000000000 0.067349576999 99.790000000000 0.005050529013 99.790000000000 0.064466636242
99.800000000000 -0.062275484525 99.800000000000 1.019511511614 99.800000000000 0.067349474141 99.800000000000 0.005073989616 99.800000000000 0.064469343053
99.810000000000 -0.062251921986 99.810000000000 1.019529598281 99.810000000000 0.067349371302 99.810000000000 0.005097449316 99.810000000000 0.064472049660
99.820000000000 -0.062228360368 99.820000000000 1.019547682686 99.820000000000 0.067349268483 99.820000000000 0.005120908115 99.820000000000 0.064474756063
99.830000000000 -0.062204799672 99.830000000000 1.019565764831 99.830000000000 0.067349165684 99.830000000000 0.005144366012 99.830000000000 0.064477462262
99.840000000000 -0.062181239898 99.840000000000 1.019583844714 99.840000000000 0.067349062905 99.840000000000 0.005167823007 99.840000000000 0.064480168257
99.850000000000 -0.062157681045 99.850000000000 1.019601922337 99.850000000000 0.067348960145 99.850000000000 0.005191279100 99.850000000000 0.064482874047
99.860000000000 -0.062134123113 99.860000000000 1.019619997699 99.860000000000 0.067348857404 99.860000000000 0.005214734291 99.860000000000 0.064485579634
99.870000000000 -0.062110566102 99.870000000000 1.019638070801 99.870000000000 0.067348754684 99.870000000000 0.005238188582 99.870000000000 0.064488285017
99.880000000000 -0.062087010012 99.880000000000 1.019656141642 99.880000000000 0.067348651983 99.880000000000 0.005261641970 99.880000000000 0.064490990195
99.890000000000 -0.062063454844 99.890000000000 1.019674210224 99.890000000000 0.067348549301 99.890000000000 0.005285094457 99.890000000000 0.064493695170
99.900000000000 -0.062039900596 99.900000000000 1.019692276546 99.900000000000 0.067348446639 99.900000000000 0.005308546043 99.900000000000 0.064496399941
99.910000000000 -0.062016347269 99.910000000000 1.019710340608 99.910000000000 0.067348343997 99.910000000000 0.005331996728 99.910000000000 0.064499104507
99.920000000000 -0.061992794863 99.920000000000 1.019728402411 99.920000000000 0.067348241375 99.920000000000 0.005355446511 99.920000000000 0.064501808870
99.930000000000 -0.061969243378 99.930000000000 1.019746461955 99.930000000000 0.067348138772 99.930000000000 0.005378895394 99.930000000000 0.064504513029
99.940000000000 -0.061945692813 99.940000000000 1.019764519240 99.940000000000 0.067348036188 99.940000000000 0.005402343375 99.940000000000 0.064507216984
99.950000000000 -0.061922143169 99.950000000000 1.019782574266 99.950000000000 0.067347933625 99.950000000000 0.005425790456 99.950000000000 0.064509920735
99.960000000000 -0.061898594445 99.960000000000 1.019800627034 99.960000000000 0.067347831081 99.960000000000 0.005449236636 99.960000000000 0.064512624283
99.970000000000 -0.061875046641 99.970000000000 1.019818677544 99.970000000000 0.067347728556 99.970000000000 0.005472681915 99.970000000000 0.064515327626
99.980000000000 -0.061851499758 99.980000000000 1.019836725795 99.980000000000 0.067347626051 99.980000000000 0.005496126293 99.980000000000 0.064518030766
99.990000000000 -0.061827953795 99.990000000000 1.019854771789 99.990000000000 0.067347523566 99.990000000000 0.005519569771 99.990000000000 0.064520733702
100.000000000000 -0.061804408752 100.000000000000 1.019872815525 100.000000000000 0.067347421100 100.000000000000 0.005543012348 100.000000000000 0.064523436434
100.010000000000 -0.061780864629 100.010000000000 1.019890857004 100.010000000000 0.067347318654 100.010000000000 0.005566454025 100.010000000000 0.064526138962
100.020000000000 -0.061757321426 100.020000000000 1.019908896225 100.020000000000 0.067347216228 100.020000000000 0.005589894802 100.020000000000 0.064528841287
100.030000000000 -0.061733779143 100.030000000000 1.019926933189 100.030000000000 0.067347113821 100.030000000000 0.005613334678 100.030000000000 0.064531543408
100.040000000000 -0.061710237779 100.040000000000 1.019944967897 100.040000000000 0.067347011433 100.040000000000 0.005636773654 100.040000000000 0.064534245325
100.050000000000 -0.061686697336 100.050000000000 1.019963000348 100.050000000000 0.067346909066 100.050000000000 0.005660211730 100.050000000000 0.064536947039
100.060000000000 -0.061663157812 100.060000000000 1.019981030542 100.060000000000 0.067346806717 100.060000000000 0.005683648906 100.060000000000 0.064539648549
100.070000000000 -0.061639619207 100.070000000000 1.019999058481 100.070000000000 0.067346704389 100.070000000000 0.005707085182 100.070000000000 0.064542349855
100.080000000000 -0.061616081522 100.080000000000 1.020017084163 100.080000000000 0.067346602080 100.080000000000 0.005730520558 100.080000000000 0.064545050958
100.090000000000 -0.061592544756 100.090000000000 1.020035107590 100.090000000000 0.067346499790 100.090000000000 0.005753955034 100.090000000000 0.064547751857
100.100000000000 -0.061569008909 100.100000000000 1.020053128761 100.100000000000 0.067346397520 100.100000000000 0.005777388611 100.100000000000 0.064550452552
100.110000000000 -0.061545473982 100.110000000000 1.020071147677 100.110000000000 0.067346295270 100.110000000000 0.005800821288 100.110000000000 0.064553153045
100.120000000000 -0.061521939974 100.120000000000 1.020089164337 100.120000000000 0.067346193039 100.120000000000 0.005824253065 100.120000000000 0.064555853333
100.130000000000 -0.061498406885 100.130000000000 1.020107178743 100.130000000000 0.067346090828 100.130000000000 0.005847683943 100.130000000000 0.064558553418
100.140000000000 -0.061474874714 100.140000000000 1.020125190894 100.140000000000 0.067345988636 100.140000000000 0.005871113922 100.140000000000 0.064561253300
100.150000000000 -0.061451343463 100.150000000000 1.020143200790 100.150000000000 0.067345886464 100.150000000000 0.005894543001 100.150000000000 0.064563952978
100.160000000000 -0.061427813130 100.160000000000 1.020161208433 100.160000000000 0.067345784312 100.160000000000 0.005917971181 100.160000000000 0.064566652453
100.170000000000 -0.061404283716 100.170000000000 1.020179213821 100.170000000000 0.067345682179 100.170000000000 0.005941398462 100.170000000000 0.064569351724
100.180000000000 -0.061380755221 100.180000000000 1.020197216955 100.180000000000 0.067345580065 100.180000000000 0.005964824844 100.180000000000 0.064572050792
100.190000000000 -0.061357227644 100.190000000000 1.020215217836 100.190000000000 0.067345477972 100.190000000000 0.005988250327 100.190000000000 0.064574749656
100.200000000000 -0.061333700986 100.200000000000 1.020233216463 100.200000000000 0.067345375897 100.200000000000 0.006011674911 100.200000000000 0.064577448317
100.210000000000 -0.061310175246 100.210000000000 1.020251212836 100.210000000000 0.067345273842 100.210000000000 0.006035098596 100.210000000000 0.064580146775
100.220000000000 -0.061286650424 100.220000000000 1.020269206957 100.220000000000 0.067345171807 100.220000000000 0.006058521383 100.220000000000 0.064582845030
100.230000000000 -0.061263126521 100.230000000000 1.020287198825 100.230000000000 0.067345069791 100.230000000000 0.006081943270 100.230000000000 0.064585543081
100.240000000000 -0.061239603535 100.240000000000 1.020305188440 100.240000000000 0.067344967795 100.240000000000 0.006105364260 100.240000000000 0.064588240929
100.250000000000 -0.061216081468 100.250000000000 1.020323175803 100.250000000000 0.067344865818 100.250000000000 0.006128784350 100.250000000000 0.064590938574
100.260000000000 -0.061192560319 100.260000000000 1.020341160914 100.260000000000 0.067344763861 100.260000000000 0.006152203543 100.260000000000 0.064593636015
100.270000000000 -0.061169040087 100.270000000000 1.020359143773 100.270000000000 0.067344661924 100.270000000000 0.006175621836 100.270000000000 0.064596333253
100.280000000000 -0.061145520774 100.280000000000 1.020377124380 100.280000000000 0.067344560006 100.280000000000 0.006199039232 100.280000000000 0.064599030288
100.290000000000 -0.061122002377 100.290000000000 1.020395102735 100.290000000000 0.067344458107 100.290000000000 0.006222455730 100.290000000000 0.064601727120
100.300000000000 -0.061098484899 100.300000000000 1.020413078839 100.300000000000 0.067344356228 100.300000000000 0.006245871329 100.300000000000 0.064604423749
100.310000000000 -0.061074968338 100.310000000000 1.020431052692 100.310000000000 0.067344254368 100.310000000000 0.006269286030 100.310000000000 0.064607120175
100.320000000000 -0.061051452695 100.320000000000 1.020449024293 100.320000000000 0.067344152528 100.320000000000 0.006292699833 100.320000000000 0.064609816397
100.330000000000 -0.061027937969 100.330000000000 1.020466993644 100.330000000000 0.067344050708 100.330000000000 0.006316112739 100.330000000000 0.064612512416
100.340000000000 -0.061004424160 100.340000000000 1.020484960745 100.340000000000 0.067343948907 100.340000000000 0.006339524747 100.340000000000 0.064615208233
100.350000000000 -0.060980911269 100.350000000000 1.020502925595 100.350000000000 0.067343847125 100.350000000000 0.006362935857 100.350000000000 0.064617903846
100.360000000000 -0.060957399294 100.360000000000 1.020520888195 100.360000000000 0.067343745363 100.360000000000 0.006386346069 100.360000000000 0.064620599256
100.370000000000 -0.060933888237 100.370000000000 1.020538848545 100.370000000000 0.067343643621 100.370000000000 0.006409755384 100.370000000000 0.064623294464
100.380000000000 -0.060910378096 100.380000000000 1.020556806645 100.380000000000 0.067343541898 100.380000000000 0.006433163801 100.380000000000 0.064625989468
100.390000000000 -0.060886868873 100.390000000000 1.020574762496 100.390000000000 0.067343440194 100.390000000000 0.006456571321 100.390000000000 0.064628684269
100.400000000000 -0.060863360566 100.400000000000 1.020592716098 100.400000000000 0.067343338510 100.400000000000 0.006479977944 100.400000000000 0.064631378867
100.410000000000 -0.060839853176 100.410000000000 1.020610667450 100.410000000000 0.067343236845 100.410000000000 0.006503383669 100.410000000000 0.064634073263
100.420000000000 -0.060816346703 100.420000000000 1.020628616554 100.420000000000 0.067343135200 100.420000000000 0.006526788497 100.420000000000 0.064636767455
100.430000000000 -0.060792841146 100.430000000000 1.020646563409 100.430000000000 0.067343033575 100.430000000000 0.006550192428 100.430000000000 0.064639461445
100.440000000000 -0.060769336506 100.440000000000 1.020664508015 100.440000000000 0.067342931968 100.440000000000 0.006573595463 100.440000000000 0.064642155232
100.450000000000 -0.060745832782 100.450000000000 1.020682450374 100.450000000000 0.067342830382 100.450000000000 0.006596997600 100.450000000000 0.064644848816
100.460000000000 -0.060722329974 100.460000000000 1.020700390484 100.460000000000 0.067342728815 100.460000000000 0.006620398840 100.460000000000 0.064647542197
100.470000000000 -0.060698828083 100.470000000000 1.020718328346 100.470000000000 0.067342627267 100.470000000000 0.006643799184 100.470000000000 0.064650235375
100.480000000000 -0.060675327108 100.480000000000 1.020736263961 100.480000000000 0.067342525739 100.480000000000 0.006667198631 100.480000000000 0.064652928351
100.490000000000 -0.060651827048 100.490000000000 1.020754197328 100.490000000000 0.067342424230 100.490000000000 0.006690597181 100.490000000000 0.064655621123
100.500000000000 -0.060628327905 100.500000000000 1.020772128448 100.500000000000 0.067342322740 100.500000000000 0.006713994835 100.500000000000 0.064658313693
100.510000000000 -0.060604829678 100.510000000000 1.020790057321 100.510000000000 0.067342221271 100.510000000000 0.006737391593 100.510000000000 0.064661006061
100.520000000000 -0.060581332366 100.520000000000 1.020807983947 100.520000000000 0.067342119820 100.520000000000 0.006760787454 100.520000000000 0.064663698225
100.530000000000 -0.060557835971 100.530000000000 1.020825908327 100.530000000000 0.067342018389 100.530000000000 0.006784182419 100.530000000000 0.064666390187
100.540000000000 -0.060534340491 100.540000000000 1.020843830460 100.540000000000 0.067341916978 100.540000000000 0.006807576487 100.540000000000 0.064669081946
100.550000000000 -0.060510845926 100.550000000000 1.020861750347 100.550000000000 0.067341815586 100.550000000000 0.006830969660 100.550000000000 0.064671773503
100.560000000000 -0.060487352277 100.560000000000 1.020879667988 100.560000000000 0.067341714213 100.560000000000 0.006854361936 100.560000000000 0.064674464857
100.570000000000 -0.060463859543 100.570000000000 1.020897583383 100.570000000000 0.067341612860 100.570000000000 0.006877753317 100.570000000000 0.064677156008
100.580000000000 -0.060440367725 100.580000000000 1.020915496533 100.580000000000 0.067341511526 100.580000000000 0.006901143801 100.580000000000 0.064679846957
100.590000000000 -0.060416876822 100.590000000000 1.020933407437 100.590000000000 0.067341410212 100.590000000000 0.006924533390 100.590000000000 0.064682537703
100.600000000000 -0.060393386834 100.600000000000 1.020951316096 100.600000000000 0.067341308917 100.600000000000 0.006947922083 100.600000000000 0.064685228247
100.610000000000 -0.060369897761 100.610000000000 1.020969222510 100.610000000000 0.067341207641 100.610000000000 0.006971309880 100.610000000000 0.064687918588
100.620000000000 -0.060346409603 100.620000000000 1.020987126680 100.620000000000 0.067341106385 100.620000000000 0.006994696782 100.620000000000 0.064690608727
100.630000000000 -0.060322922360 100.630000000000 1.021005028605 100.630000000000 0.067341005149 100.630000000000 0.007018082789 100.630000000000 0.064693298663
100.640000000000 -0.060299436032 100.640000000000 1.021022928285 100.640000000000 0.067340903932 100.640000000000 0.007041467900 100.640000000000 0.064695988397
100.650000000000 -0.060275950619 100.650000000000 1.021040825722 100.650000000000 0.067340802734 100.650000000000 0.007064852115 100.650000000000 0.064698677928
100.660000000000 -0.060252466120 100.660000000000 1.021058720914 100.660000000000 0.067340701556 100.660000000000 0.007088235436 100.660000000000 0.064701367257
100.670000000000 -0.060228982536 100.670000000000 1.021076613863 100.670000000000 0.067340600397 100.670000000000 0.007111617861 100.670000000000 0.064704056383
100.680000000000 -0.060205499866 100.680000000000 1.021094504569 100.680000000000 0.067340499257 100.680000000000 0.007134999391 100.680000000000 0.064706745307
100.690000000000 -0.060182018111 100.690000000000 1.021112393031 100.690000000000 0.067340398137 100.690000000000 0.007158380026 100.690000000000 0.064709434029
100.700000000000 -0.060158537270 100.700000000000 1.021130279250 100.700000000000 0.067340297036 100.700000000000 0.007181759766 100.700000000000 0.064712122549
100.710000000000 -0.060135057344 100.710000000000 1.021148163226 100.710000000000 0.067340195955 100.710000000000 0.007205138611 100.710000000000 0.064714810866
100.720000000000 -0.060111578331 100.720000000000 1.021166044959 100.720000000000 0.067340094893 100.720000000000 0.007228516562 100.720000000000 0.064717498980
100.730000000000 -0.060088100233 100.730000000000 1.021183924450 100.730000000000 0.067339993851 100.730000000000 0.007251893618 100.730000000000 0.064720186893
100.740000000000 -0.060064623049 100.740000000000 1.021201801699 100.740000000000 0.067339892828 100.740000000000 0.007275269779 100.740000000000 0.064722874603
100.750000000000 -0.060041146778 100.750000000000 1.021219676705 100.750000000000 0.067339791824 100.750000000000 0.007298645046 100.750000000000 0.064725562111
100.760000000000 -0.060017671422 100.760000000000 1.021237549470 100.760000000000 0.067339690840 100.760000000000 0.007322019418 100.760000000000 0.064728249417
100.770000000000 -0.059994196979 100.770000000000 1.021255419993 100.770000000000 0.067339589875 100.770000000000 0.007345392896 100.770000000000 0.064730936520
100.780000000000 -0.059970723450 100.780000000000 1.021273288275 100.780000000000 0.067339488929 100.780000000000 0.007368765479 100.780000000000 0.064733623422
100.790000000000 -0.059947250835 100.790000000000 1.021291154316 100.790000000000 0.067339388003 100.790000000000 0.007392137169 100.790000000000 0.064736310121
100.800000000000 -0.059923779133 100.800000000000 1.021309018115 100.800000000000 0.067339287097 100.800000000000 0.007415507964 100.800000000000 0.064738996618
100.810000000000 -0.059900308344 100.810000000000 1.021326879674 100.810000000000 0.067339186209 100.810000000000 0.007438877865 100.810000000000 0.064741682913
100.820000000000 -0.059876838469 100.820000000000 1.021344738992 100.820000000000 0.067339085341 100.820000000000 0.007462246872 100.820000000000 0.064744369006
100.830000000000 -0.059853369507 100.830000000000 1.021362596069 100.830000000000 0.067338984493 100.830000000000 0.007485614985 100.830000000000 0.064747054897
100.840000000000 -0.059829901459 100.840000000000 1.021380450907 100.840000000000 0.067338883663 100.840000000000 0.007508982205 100.840000000000 0.064749740586
100.850000000000 -0.059806434323 100.850000000000 1.021398303504 100.850000000000 0.067338782853 100.850000000000 0.007532348530 100.850000000000 0.064752426072
100.860000000000 -0.059782968101 100.860000000000 1.021416153862 100.860000000000 0.067338682063 100.860000000000 0.007555713962 100.860000000000 0.064755111357
100.870000000000 -0.059759502791 100.870000000000 1.021434001980 100.870000000000 0.067338581292 100.870000000000 0.007579078501 100.870000000000 0.064757796440
100.880000000000 -0.059736038394 100.880000000000 1.021451847859 100.880000000000 0.067338480540 100.880000000000 0.007602442146 100.880000000000 0.064760481321
100.890000000000 -0.059712574910 100.890000000000 1.021469691498 100.890000000000 0.067338379807 100.890000000000 0.007625804897 100.890000000000 0.064763165999
100.900000000000 -0.059689112339 100.900000000000 1.021487532899 100.900000000000 0.067338279094 100.900000000000 0.007649166755 100.900000000000 0.064765850476
100.910000000000 -0.059665650681 100.910000000000 1.021505372060 100.910000000000 0.067338178401 100.910000000000 0.007672527720 100.910000000000 0.064768534751
100.920000000000 -0.059642189935 100.920000000000 1.021523208984 100.920000000000 0.067338077726 100.920000000000 0.007695887792 100.920000000000 0.064771218824
100.930000000000 -0.059618730101 100.930000000000 1.021541043668 100.930000000000 0.067337977071 100.930000000000 0.007719246970 100.930000000000 0.064773902695
100.940000000000 -0.059595271180 100.940000000000 1.021558876115 100.940000000000 0.067337876436 100.940000000000 0.007742605256 100.940000000000 0.064776586365
100.950000000000 -0.059571813171 100.950000000000 1.021576706324 100.950000000000 0.067337775819 100.950000000000 0.007765962648 100.950000000000 0.064779269832
100.960000000000 -0.059548356074 100.960000000000 1.021594534295 100.960000000000 0.067337675222 100.960000000000 0.007789319148 100.960000000000 0.064781953098
100.970000000000 -0.059524899890 100.970000000000 1.021612360029 100.970000000000 0.067337574645 100.970000000000 0.007812674755 100.970000000000 0.064784636162
100.980000000000 -0.059501444617 100.980000000000 1.021630183525 100.980000000000 0.067337474086 100.980000000000 0.007836029469 100.980000000000 0.064787319024
100.990000000000 -0.059477990257 100.990000000000 1.021648004784 100.990000000000 0.067337373547 100.990000000000 0.007859383290 100.990000000000 0.064790001684
101.000000000000 -0.059454536808 101.000000000000 1.021665823806 101.000000000000 0.067337273027 101.000000000000 0.007882736219 101.000000000000 0.064792684143
101.010000000000 -0.059431084272 101.010000000000 1.021683640591 101.010000000000 0.067337172527 101.010000000000 0.007906088255 101.010000000000 0.064795366400
101.020000000000 -0.059407632647 101.020000000000 1.021701455140 101.020000000000 0.067337072046 101.020000000000 0.007929439399 101.020000000000 0.064798048455
101.030000000000 -0.059384181933 101.030000000000 1.021719267453 101.030000000000 0.067336971584 101.030000000000 0.007952789651 101.030000000000 0.064800730308
101.040000000000 -0.059360732131 101.040000000000 1.021737077530 101.040000000000 0.067336871142 101.040000000000 0.007976139011 101.040000000000 0.064803411960
101.050000000000 -0.059337283241 101.050000000000 1.021754885370 101.050000000000 0.067336770719 101.050000000000 0.007999487478 101.050000000000 0.064806093410
101.060000000000 -0.059313835262 101.060000000000 1.021772690975 101.060000000000 0.067336670315 101.060000000000 0.008022835053 101.060000000000 0.064808774659
101.070000000000 -0.059290388195 101.070000000000 1.021790494345 101.070000000000 0.067336569931 101.070000000000 0.008046181736 101.070000000000 0.064811455706
101.080000000000 -0.059266942038 101.080000000000 1.021808295479 101.080000000000 0.067336469565 101.080000000000 0.008069527527 101.080000000000 0.064814136551
101.090000000000 -0.059243496793 101.090000000000 1.021826094378 101.090000000000 0.067336369220 101.090000000000 0.008092872427 101.090000000000 0.064816817195
101.100000000000 -0.059220052459 101.100000000000 1.021843891043 101.100000000000 0.067336268893 101.100000000000 0.008116216434 101.100000000000 0.064819497638
101.110000000000 -0.059196609036 101.110000000000 1.021861685472 101.110000000000 0.067336168586 101.110000000000 0.008139559550 101.110000000000 0.064822177879
101.120000000000 -0.059173166524 101.120000000000 1.021879477667 101.120000000000 0.067336068298 101.120000000000 0.008162901774 101.120000000000 0.064824857918
101.130000000000 -0.059149724922 101.130000000000 1.021897267628 101.130000000000 0.067335968029 101.130000000000 0.008186243107 101.130000000000 0.064827537756
101.140000000000 -0.059126284232 101.140000000000 1.021915055355 101.140000000000 0.067335867780 101.140000000000 0.008209583548 101.140000000000 0.064830217392
101.150000000000 -0.059102844452 101.150000000000 1.021932840848 101.150000000000 0.067335767550 101.150000000000 0.008232923098 101.150000000000 0.064832896827
101.160000000000 -0.059079405582 101.160000000000 1.021950624108 101.160000000000 0.067335667339 101.160000000000 0.008256261757 101.160000000000 0.064835576061
101.170000000000 -0.059055967624 101.170000000000 1.021968405134 101.170000000000 0.067335567147 101.170000000000 0.008279599524 101.170000000000 0.064838255093
101.180000000000 -0.059032530575 101.180000000000 1.021986183927 101.180000000000 0.067335466975 101.180000000000 0.008302936400 101.180000000000 0.064840933924
101.190000000000 -0.059009094437 101.190000000000 1.022003960486 101.190000000000 0.067335366822 101.190000000000 0.008326272385 101.190000000000 0.064843612553
101.200000000000 -0.058985659209 101.200000000000 1.022021734813 101.200000000000 0.067335266688 101.200000000000 0.008349607479 101.200000000000 0.064846290981
101.210000000000 -0.058962224892 101.210000000000 1.022039506908 101.210000000000 0.067335166574 101.210000000000 0.008372941682 101.210000000000 0.064848969208
101.220000000000 -0.058938791484 101.220000000000 1.022057276770 101.220000000000 0.067335066479 101.220000000000 0.008396274995 101.220000000000 0.064851647234
101.230000000000 -0.058915358987 101.230000000000 1.022075044399 101.230000000000 0.067334966403 101.230000000000 0.008419607416 101.230000000000 0.064854325058
101.240000000000 -0.058891927399 101.240000000000 1.022092809797 101.240000000000 0.067334866346 101.240000000000 0.008442938947 101.240000000000 0.064857002681
101.250000000000 -0.058868496722 101.250000000000 1.022110572963 101.250000000000 0.067334766309 101.250000000000 0.008466269587 101.250000000000 0.064859680103
101.260000000000 -0.058845066954 101.260000000000 1.022128333897 101.260000000000 0.067334666291 101.260000000000 0.008489599337 101.260000000000 0.064862357323
101.270000000000 -0.058821638096 101.270000000000 1.022146092600 101.270000000000 0.067334566292 101.270000000000 0.008512928196 101.270000000000 0.064865034343
101.280000000000 -0.058798210147 101.280000000000 1.022163849072 101.280000000000 0.067334466312 101.280000000000 0.008536256165 101.280000000000 0.064867711161
101.290000000000 -0.058774783108 101.290000000000 1.022181603313 101.290000000000 0.067334366352 101.290000000000 0.008559583244 101.290000000000 0.064870387778
101.300000000000 -0.058751356979 101.300000000000 1.022199355323 101.300000000000 0.067334266411 101.300000000000 0.008582909432 101.300000000000 0.064873064194
101.310000000000 -0.058727931758 101.310000000000 1.022217105102 101.310000000000 0.067334166489 101.310000000000 0.008606234731 101.310000000000 0.064875740408
101.320000000000 -0.058704507448 101.320000000000 1.022234852651 101.320000000000 0.067334066587 101.320000000000 0.008629559139 101.320000000000 0.064878416422
101.330000000000 -0.058681084046 101.330000000000 1.022252597970 101.330000000000 0.067333966703 101.330000000000 0.008652882657 101.330000000000 0.064881092235
101.340000000000 -0.058657661553 101.340000000000 1.022270341059 101.340000000000 0.067333866839 101.340000000000 0.008676205286 101.340000000000 0.064883767846
101.350000000000 -0.058634239970 101.350000000000 1.022288081918 101.350000000000 0.067333766994 101.350000000000 0.008699527024 101.350000000000 0.064886443257
101.360000000000 -0.058610819295 101.360000000000 1.022305820548 101.360000000000 0.067333667169 101.360000000000 0.008722847873 101.360000000000 0.064889118466
101.370000000000 -0.058587399530 101.370000000000 1.022323556948 101.370000000000 0.067333567362 101.370000000000 0.008746167832 101.370000000000 0.064891793475
101.380000000000 -0.058563980673 101.380000000000 1.022341291119 101.380000000000 0.067333467575 101.380000000000 0.008769486902 101.380000000000 0.064894468282
101.390000000000 -0.058540562725 101.390000000000 1.022359023061 101.390000000000 0.067333367807 101.390000000000 0.008792805082 101.390000000000 0.064897142889
101.400000000000 -0.058517145686 101.400000000000 1.022376752774 101.400000000000 0.067333268058 101.400000000000 0.008816122373 101.400000000000 0.064899817295
101.410000000000 -0.058493729555 101.410000000000 1.022394480259 101.410000000000 0.067333168329 101.410000000000 0.008839438774 101.410000000000 0.064902491499
101.420000000000 -0.058470314333 101.420000000000 1.022412205516 101.420000000000 0.067333068618 101.420000000000 0.008862754286 101.420000000000 0.064905165503
101.430000000000 -0.058446900019 101.430000000000 1.022429928544 101.430000000000 0.067332968927 101.430000000000 0.008886068909 101.430000000000 0.064907839306
101.440000000000 -0.058423486613 101.440000000000 1.022447649345 101.440000000000 0.067332869255 101.440000000000 0.008909382642 101.440000000000 0.064910512908
101.450000000000 -0.058400074116 101.450000000000 1.022465367917 101.450000000000 0.067332769603 101.450000000000 0.008932695487 101.450000000000 0.064913186310
101.460000000000 -0.058376662526 101.460000000000 1.022483084263 101.460000000000 0.067332669969 101.460000000000 0.008956007443 101.460000000000 0.064915859510
101.470000000000 -0.058353251845 101.470000000000 1.022500798381 101.470000000000 0.067332570355 101.470000000000 0.008979318510 101.470000000000 0.064918532510
101.480000000000 -0.058329842072 101.480000000000 1.022518510271 101.480000000000 0.067332470760 101.480000000000 0.009002628688 101.480000000000 0.064921205309
101.490000000000 -0.058306433207 101.490000000000 1.022536219935 101.490000000000 0.067332371184 101.490000000000 0.009025937977 101.490000000000 0.064923877907
101.500000000000 -0.058283025250 101.500000000000 1.022553927373 101.500000000000 0.067332271627 101.500000000000 0.009049246378 101.500000000000 0.064926550304
101.510000000000 -0.058259618200 101.510000000000 1.022571632583 101.510000000000 0.067332172090 101.510000000000 0.009072553890 101.510000000000 0.064929222501
101.520000000000 -0.058236212058 101.520000000000 1.022589335568 101.520000000000 0.067332072572 101.520000000000 0.009095860513 101.520000000000 0.064931894497
101.530000000000 -0.058212806824 101.530000000000 1.022607036326 101.530000000000 0.067331973073 101.530000000000 0.009119166248 101.530000000000 0.064934566292
101.540000000000 -0.058189402497 101.540000000000 1.022624734858 101.540000000000 0.067331873593 101.540000000000 0.009142471095 101.540000000000 0.064937237887
101.550000000000 -0.058165999078 101.550000000000 1.022642431165 101.550000000000 0.067331774132 101.550000000000 0.009165775054 101.550000000000 0.064939909281
101.560000000000 -0.058142596566 101.560000000000 1.022660125246 101.560000000000 0.067331674690 101.560000000000 0.009189078124 101.560000000000 0.064942580474
101.570000000000 -0.058119194961 101.570000000000 1.022677817102 101.570000000000 0.067331575268 101.570000000000 0.009212380307 101.570000000000 0.064945251467
101.580000000000 -0.058095794264 101.580000000000 1.022695506733 101.580000000000 0.067331475865 101.580000000000 0.009235681601 101.580000000000 0.064947922259
101.590000000000 -0.058072394473 101.590000000000 1.022713194139 101.590000000000 0.067331376481 101.590000000000 0.009258982007 101.590000000000 0.064950592851
101.600000000000 -0.058048995590 101.600000000000 1.022730879320 101.600000000000 0.067331277116 101.600000000000 0.009282281526 101.600000000000 0.064953263242
101.610000000000 -0.058025597614 101.610000000000 1.022748562277 101.610000000000 0.067331177770 101.610000000000 0.009305580156 101.610000000000 0.064955933433
101.620000000000 -0.058002200544 101.620000000000 1.022766243009 101.620000000000 0.067331078444 101.620000000000 0.009328877899 101.620000000000 0.064958603423
101.630000000000 -0.057978804382 101.630000000000 1.022783921518 101.630000000000 0.067330979136 101.630000000000 0.009352174755 101.630000000000 0.064961273212
101.640000000000 -0.057955409126 101.640000000000 1.022801597803 101.640000000000 0.067330879848 101.640000000000 0.009375470722 101.640000000000 0.064963942802
101.650000000000 -0.057932014776 101.650000000000 1.022819271863 101.650000000000 0.067330780579 101.650000000000 0.009398765803 101.650000000000 0.064966612190
101.660000000000 -0.057908621333 101.660000000000 1.022836943701 101.660000000000 0.067330681329 101.660000000000 0.009422059996 101.660000000000 0.064969281379
101.670000000000 -0.057885228797 101.670000000000 1.022854613315 101.670000000000 0.067330582098 101.670000000000 0.009445353301 101.670000000000 0.064971950367
101.680000000000 -0.057861837167 101.680000000000 1.022872280706 101.680000000000 0.067330482887 101.680000000000 0.009468645720 101.680000000000 0.064974619154
101.690000000000 -0.057838446444 101.690000000000 1.022889945874 101.690000000000 0.067330383694 101.690000000000 0.009491937251 101.690000000000 0.064977287741
101.700000000000 -0.057815056626 101.700000000000 1.022907608820 101.700000000000 0.067330284521 101.700000000000 0.009515227895 101.700000000000 0.064979956128
101.710000000000 -0.057791667715 101.710000000000 1.022925269543 101.710000000000 0.067330185367 101.710000000000 0.009538517652 101.710000000000 0.064982624315
101.720000000000 -0.057768279710 101.720000000000 1.022942928044 101.720000000000 0.067330086232 101.720000000000 0.009561806522 101.720000000000 0.064985292301
101.730000000000 -0.057744892611 101.730000000000 1.022960584323 101.730000000000 0.067329987116 101.730000000000 0.009585094505 101.730000000000 0.064987960087
101.740000000000 -0.057721506417 101.740000000000 1.022978238380 101.740000000000 0.067329888019 101.740000000000 0.009608381602 101.740000000000 0.064990627673
101.750000000000 -0.057698121130 101.750000000000 1.022995890215 101.750000000000 0.067329788942 101.750000000000 0.009631667812 101.750000000000 0.064993295058
101.760000000000 -0.057674736748 101.760000000000 1.023013539829 101.760000000000 0.067329689883 101.760000000000 0.009654953135 101.760000000000 0.064995962244
101.770000000000 -0.057651353272 101.770000000000 1.023031187222 101.770000000000 0.067329590844 101.770000000000 0.009678237571 101.770000000000 0.064998629229
101.780000000000 -0.057627970702 101.780000000000 1.023048832394 101.780000000000 0.067329491823 101.780000000000 0.009701521122 101.780000000000 0.065001296013
101.790000000000 -0.057604589037 101.790000000000 1.023066475344 101.790000000000 0.067329392822 101.790000000000 0.009724803785 101.790000000000 0.065003962598
101.800000000000 -0.057581208277 101.800000000000 1.023084116075 101.800000000000 0.067329293840 101.800000000000 0.009748085563 101.800000000000 0.065006628983
101.810000000000 -0.057557828423 101.810000000000 1.023101754584 101.810000000000 0.067329194877 101.810000000000 0.009771366454 101.810000000000 0.065009295167
101.820000000000 -0.057534449474 101.820000000000 1.023119390874 101.820000000000 0.067329095934 101.820000000000 0.009794646459 101.820000000000 0.065011961152
101.830000000000 -0.057511071431 101.830000000000 1.023137024943 101.830000000000 0.067328997009 101.830000000000 0.009817925578 101.830000000000 0.065014626936
101.840000000000 -0.057487694292 101.840000000000 1.023154656793 101.840000000000 0.067328898103 101.840000000000 0.009841203811 101.840000000000 0.065017292520
101.850000000000 -0.057464318059 101.850000000000 1.023172286423 101.850000000000 0.067328799217 101.850000000000 0.009864481158 101.850000000000 0.065019957904
101.860000000000 -0.057440942730 101.860000000000 1.023189913834 101.860000000000 0.067328700350 101.860000000000 0.009887757619 101.860000000000 0.065022623088
101.870000000000 -0.057417568306 101.870000000000 1.023207539025 101.870000000000 0.067328601501 101.870000000000 0.009911033195 101.870000000000 0.065025288072
101.880000000000 -0.057394194787 101.880000000000 1.023225161997 101.880000000000 0.067328502672 101.880000000000 0.009934307885 101.880000000000 0.065027952857
101.890000000000 -0.057370822173 101.890000000000 1.023242782751 101.890000000000 0.067328403862 101.890000000000 0.009957581689 101.890000000000 0.065030617441
101.900000000000 -0.057347450464 101.900000000000 1.023260401286 101.900000000000 0.067328305071 101.900000000000 0.009980854607 101.900000000000 0.065033281825
101.910000000000 -0.057324079659 101.910000000000 1.023278017602 101.910000000000 0.067328206299 101.910000000000 0.010004126641 101.910000000000 0.065035946009
101.920000000000 -0.057300709758 101.920000000000 1.023295631701 101.920000000000 0.067328107546 101.920000000000 0.010027397788 101.920000000000 0.065038609994
101.930000000000 -0.057277340762 101.930000000000 1.023313243581 101.930000000000 0.067328008813 101.930000000000 0.010050668051 101.930000000000 0.065041273778
101.940000000000 -0.057253972670 101.940000000000 1.023330853243 101.940000000000 0.067327910098 101.940000000000 0.010073937428 101.940000000000 0.065043937363
101.950000000000 -0.057230605482 101.950000000000 1.023348460688 101.950000000000 0.067327811402 101.950000000000 0.010097205920 101.950000000000 0.065046600748
101.960000000000 -0.057207239199 101.960000000000 1.023366065916 101.960000000000 0.067327712726 101.960000000000 0.010120473527 101.960000000000 0.065049263933
101.970000000000 -0.057183873819 101.970000000000 1.023383668926 101.970000000000 0.067327614069 101.970000000000 0.010143740249 101.970000000000 0.065051926918
101.980000000000 -0.057160509344 101.980000000000 1.023401269719 101.980000000000 0.067327515430 101.980000000000 0.010167006086 101.980000000000 0.065054589703
101.990000000000 -0.057137145772 101.990000000000 1.023418868295 101.990000000000 0.067327416811 101.990000000000 0.010190271039 101.990000000000 0.065057252289
102.000000000000 -0.057113783105 102.000000000000 1.023436464655 102.000000000000 0.067327318211 102.000000000000 0.010213535106 102.000000000000 0.065059914675
102.010000000000 -0.057090421341 102.010000000000 1.023454058799 102.010000000000 0.067327219630 102.010000000000 0.010236798289 102.010000000000 0.065062576861
102.020000000000 -0.057067060480 102.020000000000 1.023471650726 102.020000000000 0.067327121067 102.020000000000 0.010260060587 102.020000000000 0.065065238848
102.030000000000 -0.057043700524 102.030000000000 1.023489240437 102.030000000000 0.067327022524 102.030000000000 0.010283322001 102.030000000000 0.065067900634
102.040000000000 -0.057020341470 102.040000000000 1.023506827932 102.040000000000 0.067326924000 102.040000000000 0.010306582530 102.040000000000 0.065070562222
102.050000000000 -0.056996983321 102.050000000000 1.023524413212 102.050000000000 0.067326825496 102.050000000000 0.010329842175 102.050000000000 0.065073223609
102.060000000000 -0.056973626074 102.060000000000 1.023541996276 102.060000000000 0.067326727010 102.060000000000 0.010353100935 102.060000000000 0.065075884797
102.070000000000 -0.056950269731 102.070000000000 1.023559577126 102.070000000000 0.067326628543 102.070000000000 0.010376358812 102.070000000000 0.065078545785
102.080000000000 -0.056926914291 102.080000000000 1.023577155760 102.080000000000 0.067326530095 102.080000000000 0.010399615804 102.080000000000 0.065081206574
102.090000000000 -0.056903559754 102.090000000000 1.023594732179 102.090000000000 0.067326431666 102.090000000000 0.010422871912 102.090000000000 0.065083867163
102.100000000000 -0.056880206120 102.100000000000 1.023612306384 102.100000000000 0.067326333257 102.100000000000 0.010446127136 102.100000000000 0.065086527552
102.110000000000 -0.056856853389 102.110000000000 1.023629878374 102.110000000000 0.067326234866 102.110000000000 0.010469381477 102.110000000000 0.065089187742
102.120000000000 -0.056833501561 102.120000000000 1.023647448150 102.120000000000 0.067326136494 102.120000000000 0.010492634933 102.120000000000 0.065091847733
102.130000000000 -0.056810150636 102.130000000000 1.023665015712 102.130000000000 0.067326038142 102.130000000000 0.010515887506 102.130000000000 0.065094507524
102.140000000000 -0.056786800614 102.140000000000 1.023682581061 102.140000000000 0.067325939808 102.140000000000 0.010539139195 102.140000000000 0.065097167115
102.150000000000 -0.056763451494 102.150000000000 1.023700144196 102.150000000000 0.067325841494 102.150000000000 0.010562390000 102.150000000000 0.065099826507
102.160000000000 -0.056740103276 102.160000000000 1.023717705117 102.160000000000 0.067325743198 102.160000000000 0.010585639922 102.160000000000 0.065102485700
102.170000000000 -0.056716755962 102.170000000000 1.023735263825 102.170000000000 0.067325644922 102.170000000000 0.010608888960 102.170000000000 0.065105144693
102.180000000000 -0.056693409549 102.180000000000 1.023752820320 102.180000000000 0.067325546664 102.180000000000 0.010632137115 102.180000000000 0.065107803487
102.190000000000 -0.056670064039 102.190000000000 1.023770374603 102.190000000000 0.067325448426 102.190000000000 0.010655384387 102.190000000000 0.065110462081
102.200000000000 -0.056646719431 102.200000000000 1.023787926673 102.200000000000 0.067325350206 102.200000000000 0.010678630775 102.200000000000 0.065113120477
102.210000000000 -0.056623375725 102.210000000000 1.023805476530 102.210000000000 0.067325252006 102.210000000000 0.010701876281 102.210000000000 0.065115778672
102.220000000000 -0.056600032921 102.220000000000 1.023823024175 102.220000000000 0.067325153825 102.220000000000 0.010725120903 102.220000000000 0.065118436669
102.230000000000 -0.056576691020 102.230000000000 1.023840569608 102.230000000000 0.067325055662 102.230000000000 0.010748364642 102.230000000000 0.065121094466
102.240000000000 -0.056553350020 102.240000000000 1.023858112830 102.240000000000 0.067324957519 102.240000000000 0.010771607499 102.240000000000 0.065123752064
102.250000000000 -0.056530009922 102.250000000000 1.023875653840 102.250000000000 0.067324859394 102.250000000000 0.010794849472 102.250000000000 0.065126409462
102.260000000000 -0.056506670726 102.260000000000 1.023893192638 102.260000000000 0.067324761289 102.260000000000 0.010818090563 102.260000000000 0.065129066662
102.270000000000 -0.056483332431 102.270000000000 1.023910729225 102.270000000000 0.067324663202 102.270000000000 0.010841330771 102.270000000000 0.065131723662
102.280000000000 -0.056459995038 102.280000000000 1.023928263601 102.280000000000 0.067324565135 102.280000000000 0.010864570097 102.280000000000 0.065134380463
102.290000000000 -0.056436658547 102.290000000000 1.023945795767 102.290000000000 0.067324467087 102.290000000000 0.010887808540 102.290000000000 0.065137037065
102.300000000000 -0.056413322957 102.300000000000 1.023963325722 102.300000000000 0.067324369057 102.300000000000 0.010911046101 102.300000000000 0.065139693467
102.310000000000 -0.056389988268 102.310000000000 1.023980853466 102.310000000000 0.067324271047 102.310000000000 0.010934282779 102.310000000000 0.065142349671
102.320000000000 -0.056366654480 102.320000000000 1.023998379000 102.320000000000 0.067324173055 102.320000000000 0.010957518575 102.320000000000 0.065145005675
102.330000000000 -0.056343321594 102.330000000000 1.024015902325 102.330000000000 0.067324075083 102.330000000000 0.010980753489 102.330000000000 0.065147661481
102.340000000000 -0.056319989609 102.340000000000 1.024033423439 102.340000000000 0.067323977129 102.340000000000 0.011003987520 102.340000000000 0.065150317087
102.350000000000 -0.056296658525 102.350000000000 1.024050942344 102.350000000000 0.067323879195 102.350000000000 0.011027220670 102.350000000000 0.065152972494
102.360000000000 -0.056273328342 102.360000000000 1.024068459039 102.360000000000 0.067323781279 102.360000000000 0.011050452937 102.360000000000 0.065155627702
102.370000000000 -0.056249999060 102.370000000000 1.024085973525 102.370000000000 0.067323683383 102.370000000000 0.011073684323 102.370000000000 0.065158282711
102.380000000000 -0.056226670678 102.380000000000 1.024103485803 102.380000000000 0.067323585505 102.380000000000 0.011096914827 102.380000000000 0.065160937521
102.390000000000 -0.056203343198 102.390000000000 1.024120995871 102.390000000000 0.067323487646 102.390000000000 0.011120144449 102.390000000000 0.065163592132
102.400000000000 -0.056180016618 102.400000000000 1.024138503731 102.400000000000 0.067323389807 102.400000000000 0.011143373189 102.400000000000 0.065166246545
102.410000000000 -0.056156690938 102.410000000000 1.024156009382 102.410000000000 0.067323291986 102.410000000000 0.011166601048 102.410000000000 0.065168900758
102.420000000000 -0.056133366159 102.420000000000 1.024173512826 102.420000000000 0.067323194184 102.420000000000 0.011189828025 102.420000000000 0.065171554772
102.430000000000 -0.056110042280 102.430000000000 1.024191014061 102.430000000000 0.067323096401 102.430000000000 0.011213054121 102.430000000000 0.065174208587
102.440000000000 -0.056086719302 102.440000000000 1.024208513088 102.440000000000 0.067322998637 102.440000000000 0.011236279335 102.440000000000 0.065176862204
102.450000000000 -0.056063397224 102.450000000000 1.024226009908 102.450000000000 0.067322900892 102.450000000000 0.011259503668 102.450000000000 0.065179515622
102.460000000000 -0.056040076046 102.460000000000 1.024243504521 102.460000000000 0.067322803166 102.460000000000 0.011282727120 102.460000000000 0.065182168840
102.470000000000 -0.056016755768 102.470000000000 1.024260996926 102.470000000000 0.067322705459 102.470000000000 0.011305949691 102.470000000000 0.065184821860
102.480000000000 -0.055993436391 102.480000000000 1.024278487124 102.480000000000 0.067322607771 102.480000000000 0.011329171381 102.480000000000 0.065187474681
102.490000000000 -0.055970117913 102.490000000000 1.024295975115 102.490000000000 0.067322510102 102.490000000000 0.011352392190 102.490000000000 0.065190127304
102.500000000000 -0.055946800335 102.500000000000 1.024313460900 102.500000000000 0.067322412452 102.500000000000 0.011375612117 102.500000000000 0.065192779727
102.510000000000 -0.055923483656 102.510000000000 1.024330944478 102.510000000000 0.067322314821 102.510000000000 0.011398831164 102.510000000000 0.065195431952
102.520000000000 -0.055900167878 102.520000000000 1.024348425851 102.520000000000 0.067322217208 102.520000000000 0.011422049331 102.520000000000 0.065198083978
102.530000000000 -0.055876852999 102.530000000000 1.024365905017 102.530000000000 0.067322119615 102.530000000000 0.011445266616 102.530000000000 0.065200735806
102.540000000000 -0.055853539019 102.540000000000 1.024383381977 102.540000000000 0.067322022040 102.540000000000 0.011468483021 102.540000000000 0.065203387434
102.550000000000 -0.055830225939 102.550000000000 1.024400856732 102.550000000000 0.067321924485 102.550000000000 0.011491698546 102.550000000000 0.065206038865
102.560000000000 -0.055806913759 102.560000000000 1.024418329281 102.560000000000 0.067321826948 102.560000000000 0.011514913190 102.560000000000 0.065208690096
102.570000000000 -0.055783602477 102.570000000000 1.024435799625 102.570000000000 0.067321729431 102.570000000000 0.011538126953 102.570000000000 0.065211341129
102.580000000000 -0.055760292095 102.580000000000 1.024453267764 102.580000000000 0.067321631932 102.580000000000 0.011561339837 102.580000000000 0.065213991963
102.590000000000 -0.055736982612 102.590000000000 1.024470733698 102.590000000000 0.067321534452 102.590000000000 0.011584551840 102.590000000000 0.065216642598
102.600000000000 -0.055713674028 102.600000000000 1.024488197428 102.600000000000 0.067321436991 102.600000000000 0.011607762963 102.600000000000 0.065219293035
102.610000000000 -0.055690366343 102.610000000000 1.024505658953 102.610000000000 0.067321339549 102.610000000000 0.011630973206 102.610000000000 0.065221943274
102.620000000000 -0.055667059557 102.620000000000 1.024523118274 102.620000000000 0.067321242126 102.620000000000 0.011654182568 102.620000000000 0.065224593314
102.630000000000 -0.055643753670 102.630000000000 1.024540575391 102.630000000000 0.067321144721 102.630000000000 0.011677391051 102.630000000000 0.065227243155
102.640000000000 -0.055620448681 102.640000000000 1.024558030304 102.640000000000 0.067321047336 102.640000000000 0.011700598655 102.640000000000 0.065229892798
102.650000000000 -0.055597144592 102.650000000000 1.024575483014 102.650000000000 0.067320949970 102.650000000000 0.011723805378 102.650000000000 0.065232542243
102.660000000000 -0.055573841400 102.660000000000 1.024592933520 102.660000000000 0.067320852622 102.660000000000 0.011747011222 102.660000000000 0.065235191488
102.670000000000 -0.055550539107 102.670000000000 1.024610381823 102.670000000000 0.067320755293 102.670000000000 0.011770216186 102.670000000000 0.065237840536
102.680000000000 -0.055527237713 102.680000000000 1.024627827922 102.680000000000 0.067320657984 102.680000000000 0.011793420271 102.680000000000 0.065240489385
102.690000000000 -0.055503937217 102.690000000000 1.024645271819 102.690000000000 0.067320560693 102.690000000000 0.011816623476 102.690000000000 0.065243138036
102.700000000000 -0.055480637619 102.700000000000 1.024662713514 102.700000000000 0.067320463421 102.700000000000 0.011839825801 102.700000000000 0.065245786488
102.710000000000 -0.055457338920 102.710000000000 1.024680153006 102.710000000000 0.067320366168 102.710000000000 0.011863027248 102.710000000000 0.065248434742
102.720000000000 -0.055434041118 102.720000000000 1.024697590295 102.720000000000 0.067320268933 102.720000000000 0.011886227815 102.720000000000 0.065251082798
102.730000000000 -0.055410744215 102.730000000000 1.024715025383 102.730000000000 0.067320171718 102.730000000000 0.011909427503 102.730000000000 0.065253730655
102.740000000000 -0.055387448209 102.740000000000 1.024732458268 102.740000000000 0.067320074521 102.740000000000 0.011932626312 102.740000000000 0.065256378314
102.750000000000 -0.055364153102 102.750000000000 1.024749888953 102.750000000000 0.067319977344 102.750000000000 0.011955824242 102.750000000000 0.065259025775
102.760000000000 -0.055340858892 102.760000000000 1.024767317435 102.760000000000 0.067319880185 102.760000000000 0.011979021293 102.760000000000 0.065261673037
102.770000000000 -0.055317565579 102.770000000000 1.024784743717 102.770000000000 0.067319783045 102.770000000000 0.012002217466 102.770000000000 0.065264320102
102.780000000000 -0.055294273165 102.780000000000 1.024802167797 102.780000000000 0.067319685924 102.780000000000 0.012025412759 102.780000000000 0.065266966968
102.790000000000 -0.055270981648 102.790000000000 1.024819589676 102.790000000000 0.067319588822 102.790000000000 0.012048607174 102.790000000000 0.065269613635
102.800000000000 -0.055247691028 102.800000000000 1.024837009355 102.800000000000 0.067319491739 102.800000000000 0.012071800710 102.800000000000 0.065272260105
102.810000000000 -0.055224401306 102.810000000000 1.024854426833 102.810000000000 0.067319394674 102.810000000000 0.012094993368 102.810000000000 0.065274906377
102.820000000000 -0.055201112482 102.820000000000 1.024871842112 102.820000000000 0.067319297629 102.820000000000 0.012118185147 102.820000000000 0.065277552450
102.830000000000 -0.055177824554 102.830000000000 1.024889255190 102.830000000000 0.067319200602 102.830000000000 0.012141376048 102.830000000000 0.065280198325
102.840000000000 -0.055154537524 102.840000000000 1.024906666068 102.840000000000 0.067319103594 102.840000000000 0.012164566071 102.840000000000 0.065282844002
102.850000000000 -0.055131251390 102.850000000000 1.024924074746 102.850000000000 0.067319006605 102.850000000000 0.012187755215 102.850000000000 0.065285489481
102.860000000000 -0.055107966154 102.860000000000 1.024941481225 102.860000000000 0.067318909635 102.860000000000 0.012210943481 102.860000000000 0.065288134762
102.870000000000 -0.055084681815 102.870000000000 1.024958885505 102.870000000000 0.067318812684 102.870000000000 0.012234130869 102.870000000000 0.065290779845
102.880000000000 -0.055061398372 102.880000000000 1.024976287585 102.880000000000 0.067318715751 102.880000000000 0.012257317379 102.880000000000 0.065293424730
102.890000000000 -0.055038115826 102.890000000000 1.024993687467 102.890000000000 0.067318618838 102.890000000000 0.012280503011 102.890000000000 0.065296069417
102.900000000000 -0.055014834177 102.900000000000 1.025011085150 102.900000000000 0.067318521943 102.900000000000 0.012303687766 102.900000000000 0.065298713905
102.910000000000 -0.054991553425 102.910000000000 1.025028480635 102.910000000000 0.067318425067 102.910000000000 0.012326871642 102.910000000000 0.065301358196
102.920000000000 -0.054968273569 102.920000000000 1.025045873921 102.920000000000 0.067318328210 102.920000000000 0.012350054641 102.920000000000 0.065304002289
102.930000000000 -0.054944994609 102.930000000000 1.025063265009 102.930000000000 0.067318231371 102.930000000000 0.012373236762 102.930000000000 0.065306646184
102.940000000000 -0.054921716546 102.940000000000 1.025080653900 102.940000000000 0.067318134552 102.940000000000 0.012396418006 102.940000000000 0.065309289881
102.950000000000 -0.054898439379 102.950000000000 1.025098040592 102.950000000000 0.067318037751 102.950000000000 0.012419598372 102.950000000000 0.065311933381
102.960000000000 -0.054875163108 102.960000000000 1.025115425087 102.960000000000 0.067317940969 102.960000000000 0.012442777861 102.960000000000 0.065314576682
102.970000000000 -0.054851887734 102.970000000000 1.025132807385 102.970000000000 0.067317844206 102.970000000000 0.012465956472 102.970000000000 0.065317219785
102.980000000000 -0.054828613255 102.980000000000 1.025150187486 102.980000000000 0.067317747462 102.980000000000 0.012489134207 102.980000000000 0.065319862691
102.990000000000 -0.054805339673 102.990000000000 1.025167565390 102.990000000000 0.067317650737 102.990000000000 0.012512311064 102.990000000000 0.065322505399
103.000000000000 -0.054782066986 103.000000000000 1.025184941097 103.000000000000 0.067317554030 103.000000000000 0.012535487044 103.000000000000 0.065325147909
103.010000000000 -0.054758795195 103.010000000000 1.025202314607 103.010000000000 0.067317457342 103.010000000000 0.012558662147 103.010000000000 0.065327790221
103.020000000000 -0.054735524300 103.020000000000 1.025219685921 103.020000000000 0.067317360673 103.020000000000 0.012581836373 103.020000000000 0.065330432335
103.030000000000 -0.054712254301 103.030000000000 1.025237055039 103.030000000000 0.067317264023 103.030000000000 0.012605009722 103.030000000000 0.065333074252
103.040000000000 -0.054688985197 103.040000000000 1.025254421962 103.040000000000 0.067317167392 103.040000000000 0.012628182194 103.040000000000 0.065335715971
103.050000000000 -0.054665716989 103.050000000000 1.025271786688 103.050000000000 0.067317070779 103.050000000000 0.012651353790 103.050000000000 0.065338357492
103.060000000000 -0.054642449676 103.060000000000 1.025289149219 103.060000000000 0.067316974185 103.060000000000 0.012674524509 103.060000000000 0.065340998816
103.070000000000 -0.054619183258 103.070000000000 1.025306509555 103.070000000000 0.067316877610 103.070000000000 0.012697694352 103.070000000000 0.065343639942
103.080000000000 -0.054595917736 103.080000000000 1.025323867695 103.080000000000 0.067316781054 103.080000000000 0.012720863318 103.080000000000 0.065346280870
103.090000000000 -0.054572653109 103.090000000000 1.025341223641 103.090000000000 0.067316684517 103.090000000000 0.012744031407 103.090000000000 0.065348921601
103.100000000000 -0.054549389377 103.100000000000 1.025358577391 103.100000000000 0.067316587998 103.100000000000 0.012767198621 103.100000000000 0.065351562134
103.110000000000 -0.054526126540 103.110000000000 1.025375928947 103.110000000000 0.067316491498 103.110000000000 0.012790364958 103.110000000000 0.065354202470
103.120000000000 -0.054502864598 103.120000000000 1.025393278309 103.120000000000 0.067316395017 103.120000000000 0.012813530419 103.120000000000 0.065356842608
103.130000000000 -0.054479603551 103.130000000000 1.025410625477 103.130000000000 0.067316298555 103.130000000000 0.012836695004 103.130000000000 0.065359482548
103.140000000000 -0.054456343399 103.140000000000 1.025427970451 103.140000000000 0.067316202111 103.140000000000 0.012859858712 103.140000000000 0.065362122291
103.150000000000 -0.054433084141 103.150000000000 1.025445313231 103.150000000000 0.067316105686 103.150000000000 0.012883021545 103.150000000000 0.065364761836
103.160000000000 -0.054409825778 103.160000000000 1.025462653817 103.160000000000 0.067316009280 103.160000000000 0.012906183502 103.160000000000 0.065367401184
103.170000000000 -0.054386568310 103.170000000000 1.025479992210 103.170000000000 0.067315912893 103.170000000000 0.012929344583 103.170000000000 0.065370040334
103.180000000000 -0.054363311736 103.180000000000 1.025497328410 103.180000000000 0.067315816525 103.180000000000 0.012952504789 103.180000000000 0.065372679287
103.190000000000 -0.054340056056 103.190000000000 1.025514662417 103.190000000000 0.067315720175 103.190000000000 0.012975664119 103.190000000000 0.065375318043
103.200000000000 -0.054316801271 103.200000000000 1.025531994231 103.200000000000 0.067315623844 103.200000000000 0.012998822573 103.200000000000 0.065377956601
103.210000000000 -0.054293547380 103.210000000000 1.025549323852 103.210000000000 0.067315527532 103.210000000000 0.013021980152 103.210000000000 0.065380594962
103.220000000000 -0.054270294384 103.220000000000 1.025566651281 103.220000000000 0.067315431239 103.220000000000 0.013045136855 103.220000000000 0.065383233125
103.230000000000 -0.054247042281 103.230000000000 1.025583976518 103.230000000000 0.067315334964 103.230000000000 0.013068292683 103.230000000000 0.065385871091
103.240000000000 -0.054223791072 103.240000000000 1.025601299563 103.240000000000 0.067315238708 103.240000000000 0.013091447636 103.240000000000 0.065388508860
103.250000000000 -0.054200540758 103.250000000000 1.025618620416 103.250000000000 0.067315142471 103.250000000000 0.013114601713 103.250000000000 0.065391146431
103.260000000000 -0.054177291337 103.260000000000 1.025635939078 103.260000000000 0.067315046252 103.260000000000 0.013137754916 103.260000000000 0.065393783805
103.270000000000 -0.054154042810 103.270000000000 1.025653255548 103.270000000000 0.067314950053 103.270000000000 0.013160907243 103.270000000000 0.065396420982
103.280000000000 -0.054130795176 103.280000000000 1.025670569827 103.280000000000 0.067314853872 103.280000000000 0.013184058695 103.280000000000 0.065399057961
103.290000000000 -0.054107548437 103.290000000000 1.025687881915 103.290000000000 0.067314757710 103.290000000000 0.013207209273 103.290000000000 0.065401694743
103.300000000000 -0.054084302590 103.300000000000 1.025705191812 103.300000000000 0.067314661566 103.300000000000 0.013230358976 103.300000000000 0.065404331328
103.310000000000 -0.054061057638 103.310000000000 1.025722499518 103.310000000000 0.067314565441 103.310000000000 0.013253507804 103.310000000000 0.065406967716
103.320000000000 -0.054037813578 103.320000000000 1.025739805034 103.320000000000 0.067314469335 103.320000000000 0.013276655757 103.320000000000 0.065409603907
103.330000000000 -0.054014570412 103.330000000000 1.025757108360 103.330000000000 0.067314373248 103.330000000000 0.013299802836 103.330000000000 0.065412239900
103.340000000000 -0.053991328139 103.340000000000 1.025774409496 103.340000000000 0.067314277180 103.340000000000 0.013322949040 103.340000000000 0.065414875697
103.350000000000 -0.053968086760 103.350000000000 1.025791708441 103.350000000000 0.067314181130 103.350000000000 0.013346094370 103.350000000000 0.065417511296
103.360000000000 -0.053944846273 103.360000000000 1.025809005198 103.360000000000 0.067314085099 103.360000000000 0.013369238825 103.360000000000 0.065420146698
103.370000000000 -0.053921606679 103.370000000000 1.025826299764 103.370000000000 0.067313989086 103.370000000000 0.013392382407 103.370000000000 0.065422781903
103.380000000000 -0.053898367979 103.380000000000 1.025843592142 103.380000000000 0.067313893092 103.380000000000 0.013415525114 103.380000000000 0.065425416911
103.390000000000 -0.053875130171 103.390000000000 1.025860882330 103.390000000000 0.067313797118 103.390000000000 0.013438666947 103.390000000000 0.065428051722
103.400000000000 -0.053851893256 103.400000000000 1.025878170330 103.400000000000 0.067313701161 103.400000000000 0.013461807905 103.400000000000 0.065430686336
103.410000000000 -0.053828657234 103.410000000000 1.025895456141 103.410000000000 0.067313605224 103.410000000000 0.013484947990 103.410000000000 0.065433320753
103.420000000000 -0.053805422104 103.420000000000 1.025912739763 103.420000000000 0.067313509305 103.420000000000 0.013508087201 103.420000000000 0.065435954973
103.430000000000 -0.053782187866 103.430000000000 1.025930021197 103.430000000000 0.067313413405 103.430000000000 0.013531225538 103.430000000000 0.065438588995
103.440000000000 -0.053758954522 103.440000000000 1.025947300443 103.440000000000 0.067313317523 103.440000000000 0.013554363002 103.440000000000 0.065441222821
103.450000000000 -0.053735722069 103.450000000000 1.025964577501 103.450000000000 0.067313221661 103.450000000000 0.013577499591 103.450000000000 0.065443856450
103.460000000000 -0.053712490509 103.460000000000 1.025981852372 103.460000000000 0.067313125816 103.460000000000 0.013600635307 103.460000000000 0.065446489883
103.470000000000 -0.053689259841 103.470000000000 1.025999125055 103.470000000000 0.067313029991 103.470000000000 0.013623770150 103.470000000000 0.065449123118
103.480000000000 -0.053666030065 103.480000000000 1.026016395550 103.480000000000 0.067312934184 103.480000000000 0.013646904119 103.480000000000 0.065451756156
103.490000000000 -0.053642801182 103.490000000000 1.026033663859 103.490000000000 0.067312838396 103.490000000000 0.013670037215 103.490000000000 0.065454388998
103.500000000000 -0.053619573190 103.500000000000 1.026050929980 103.500000000000 0.067312742627 103.500000000000 0.013693169437 103.500000000000 0.065457021642
103.510000000000 -0.053596346090 103.510000000000 1.026068193915 103.510000000000 0.067312646877 103.510000000000 0.013716300787 103.510000000000 0.065459654090
103.520000000000 -0.053573119882 103.520000000000 1.026085455664 103.520000000000 0.067312551145 103.520000000000 0.013739431263 103.520000000000 0.065462286341
103.530000000000 -0.053549894566 103.530000000000 1.026102715226 103.530000000000 0.067312455431 103.530000000000 0.013762560866 103.530000000000 0.065464918395
103.540000000000 -0.053526670141 103.540000000000 1.026119972602 103.540000000000 0.067312359737 103.540000000000 0.013785689596 103.540000000000 0.065467550253
103.550000000000 -0.053503446608 103.550000000000 1.026137227791 103.550000000000 0.067312264061 103.550000000000 0.013808817453 103.550000000000 0.065470181913
103.560000000000 -0.053480223967 103.560000000000 1.026154480796 103.560000000000 0.067312168404 103.560000000000 0.013831944437 103.560000000000 0.065472813377
103.570000000000 -0.053457002217 103.570000000000 1.026171731614 103.570000000000 0.067312072765 103.570000000000 0.013855070548 103.570000000000 0.065475444645
103.580000000000 -0.053433781358 103.580000000000 1.026188980248 103.580000000000 0.067311977145 103.580000000000 0.013878195787 103.580000000000 0.065478075715
103.590000000000 -0.053410561390 103.590000000000 1.026206226696 103.590000000000 0.067311881544 103.590000000000 0.013901320153 103.590000000000 0.065480706589
103.600000000000 -0.053387342314 103.600000000000 1.026223470959 103.600000000000 0.067311785961 103.600000000000 0.013924443647 103.600000000000 0.065483337267
103.610000000000 -0.053364124129 103.610000000000 1.026240713037 103.610000000000 0.067311690397 103.610000000000 0.013947566268 103.610000000000 0.065485967747
103.620000000000 -0.053340906835 103.620000000000 1.026257952931 103.620000000000 0.067311594852 103.620000000000 0.013970688017 103.620000000000 0.065488598031
103.630000000000 -0.053317690432 103.630000000000 1.026275190640 103.630000000000 0.067311499325 103.630000000000 0.013993808893 103.630000000000 0.065491228119
103.640000000000 -0.053294474920 103.640000000000 1.026292426166 103.640000000000 0.067311403817 103.640000000000 0.014016928898 103.640000000000 0.065493858010
103.650000000000 -0.053271260298 103.650000000000 1.026309659507 103.650000000000 0.067311308328 103.650000000000 0.014040048030 103.650000000000 0.065496487704
103.660000000000 -0.053248046568 103.660000000000 1.026326890664 103.660000000000 0.067311212857 103.660000000000 0.014063166290 103.660000000000 0.065499117202
103.670000000000 -0.053224833728 103.670000000000 1.026344119638 103.670000000000 0.067311117405 103.670000000000 0.014086283678 103.670000000000 0.065501746503
103.680000000000 -0.053201621778 103.680000000000 1.026361346428 103.680000000000 0.067311021972 103.680000000000 0.014109400194 103.680000000000 0.065504375608
103.690000000000 -0.053178410719 103.690000000000 1.026378571036 103.690000000000 0.067310926557 103.690000000000 0.014132515838 103.690000000000 0.065507004516
103.700000000000 -0.053155200551 103.700000000000 1.026395793460 103.700000000000 0.067310831161 103.700000000000 0.014155630610 103.700000000000 0.065509633228
103.710000000000 -0.053131991273 103.710000000000 1.026413013701 103.710000000000 0.067310735784 103.710000000000 0.014178744511 103.710000000000 0.065512261744
103.720000000000 -0.053108782885 103.720000000000 1.026430231760 103.720000000000 0.067310640425 103.720000000000 0.014201857540 103.720000000000 0.065514890063
103.730000000000 -0.053085575387 103.730000000000 1.026447447636 103.730000000000 0.067310545084 103.730000000000 0.014224969697 103.730000000000 0.065517518185
103.740000000000 -0.053062368780 103.740000000000 1.026464661330 103.740000000000 0.067310449763 103.740000000000 0.014248080983 103.740000000000 0.065520146112
103.750000000000 -0.053039163062 103.750000000000 1.026481872842 103.750000000000 0.067310354460 103.750000000000 0.014271191398 103.750000000000 0.065522773842
103.760000000000 -0.053015958235 103.760000000000 1.026499082172 103.760000000000 0.067310259175 103.760000000000 0.014294300941 103.760000000000 0.065525401375
103.770000000000 -0.052992754297 103.770000000000 1.026516289320 103.770000000000 0.067310163910 103.770000000000 0.014317409613 103.770000000000 0.065528028712
103.780000000000 -0.052969551249 103.780000000000 1.026533494287 103.780000000000 0.067310068663 103.780000000000 0.014340517414 103.780000000000 0.065530655853
103.790000000000 -0.052946349091 103.790000000000 1.026550697073 103.790000000000 0.067309973434 103.790000000000 0.014363624343 103.790000000000 0.065533282798
103.800000000000 -0.052923147822 103.800000000000 1.026567897677 103.800000000000 0.067309878224 103.800000000000 0.014386730402 103.800000000000 0.065535909546
103.810000000000 -0.052899947443 103.810000000000 1.026585096101 103.810000000000 0.067309783033 103.810000000000 0.014409835589 103.810000000000 0.065538536098
103.820000000000 -0.052876747954 103.820000000000 1.026602292344 103.820000000000 0.067309687860 103.820000000000 0.014432939906 103.820000000000 0.065541162454
103.830000000000 -0.052853549354 103.830000000000 1.026619486406 103.830000000000 0.067309592706 103.830000000000 0.014456043352 103.830000000000 0.065543788614
103.840000000000 -0.052830351643 103.840000000000 1.026636678288 103.840000000000 0.067309497571 103.840000000000 0.014479145927 103.840000000000 0.065546414577
103.850000000000 -0.052807154822 103.850000000000 1.026653867990 103.850000000000 0.067309402454 103.850000000000 0.014502247632 103.850000000000 0.065549040345
103.860000000000 -0.052783958890 103.860000000000 1.026671055512 103.860000000000 0.067309307355 103.860000000000 0.014525348466 103.860000000000 0.065551665916
103.870000000000 -0.052760763846 103.870000000000 1.026688240855 103.870000000000 0.067309212276 103.870000000000 0.014548448429 103.870000000000 0.065554291291
103.880000000000 -0.052737569692 103.880000000000 1.026705424018 103.880000000000 0.067309117214 103.880000000000 0.014571547522 103.880000000000 0.065556916470
103.890000000000 -0.052714376427 103.890000000000 1.026722605001 103.890000000000 0.067309022172 103.890000000000 0.014594645745 103.890000000000 0.065559541453
103.900000000000 -0.052691184051 103.900000000000 1.026739783805 103.900000000000 0.067308927148 103.900000000000 0.014617743097 103.900000000000 0.065562166239
103.910000000000 -0.052667992563 103.910000000000 1.026756960431 103.910000000000 0.067308832143 103.910000000000 0.014640839579 103.910000000000 0.065564790830
103.920000000000 -0.052644801965 103.920000000000 1.026774134877 103.920000000000 0.067308737156 103.920000000000 0.014663935191 103.920000000000 0.065567415225
103.930000000000 -0.052621612254 103.930000000000 1.026791307145 103.930000000000 0.067308642188 103.930000000000 0.014687029933 103.930000000000 0.065570039423
103.940000000000 -0.052598423433 103.940000000000 1.026808477235 103.940000000000 0.067308547238 103.940000000000 0.014710123805 103.940000000000 0.065572663426
103.950000000000 -0.052575235500 103.950000000000 1.026825645147 103.950000000000 0.067308452307 103.950000000000 0.014733216807 103.950000000000 0.065575287233
103.960000000000 -0.052552048455 103.960000000000 1.026842810880 103.960000000000 0.067308357394 103.960000000000 0.014756308939 103.960000000000 0.065577910843
103.970000000000 -0.052528862299 103.970000000000 1.026859974436 103.970000000000 0.067308262501 103.970000000000 0.014779400202 103.970000000000 0.065580534258
103.980000000000 -0.052505677031 103.980000000000 1.026877135814 103.980000000000 0.067308167625 103.980000000000 0.014802490595 103.980000000000 0.065583157477
103.990000000000 -0.052482492651 103.990000000000 1.026894295014 103.990000000000 0.067308072768 103.990000000000 0.014825580118 103.990000000000 0.065585780500
104.000000000000 -0.052459309159 104.000000000000 1.026911452038 104.000000000000 0.067307977930 104.000000000000 0.014848668771 104.000000000000 0.065588403327
104.010000000000 -0.052436126555 104.010000000000 1.026928606884 104.010000000000 0.067307883110 104.010000000000 0.014871756555 104.010000000000 0.065591025958
104.020000000000 -0.052412944839 104.020000000000 1.026945759554 104.020000000000 0.067307788309 104.020000000000 0.014894843470 104.020000000000 0.065593648393
104.030000000000 -0.052389764011 104.030000000000 1.026962910047 104.030000000000 0.067307693527 104.030000000000 0.014917929516 104.030000000000 0.065596270633
104.040000000000 -0.052366584071 104.040000000000 1.026980058363 104.040000000000 0.067307598763 104.040000000000 0.014941014692 104.040000000000 0.065598892676
104.050000000000 -0.052343405019 104.050000000000 1.026997204504 104.050000000000 0.067307504017 104.050000000000 0.014964098999 104.050000000000 0.065601514524
104.060000000000 -0.052320226854 104.060000000000 1.027014348468 104.060000000000 0.067307409290 104.060000000000 0.014987182437 104.060000000000 0.065604136176
104.070000000000 -0.052297049576 104.070000000000 1.027031490256 104.070000000000 0.067307314582 104.070000000000 0.015010265006 104.070000000000 0.065606757633
104.080000000000 -0.052273873187 104.080000000000 1.027048629869 104.080000000000 0.067307219892 104.080000000000 0.015033346706 104.080000000000 0.065609378893
104.090000000000 -0.052250697684 104.090000000000 1.027065767306 104.090000000000 0.067307125221 104.090000000000 0.015056427537 104.090000000000 0.065611999958
104.100000000000 -0.052227523069 104.100000000000 1.027082902568 104.100000000000 0.067307030568 104.100000000000 0.015079507499 104.100000000000 0.065614620827
104.110000000000 -0.052204349341 104.110000000000 1.027100035654 104.110000000000 0.067306935934 104.110000000000 0.015102586593 104.110000000000 0.065617241501
104.120000000000 -0.052181176501 104.120000000000 1.027117166566 104.120000000000 0.067306841318 104.120000000000 0.015125664818 104.120000000000 0.065619861979
104.130000000000 -0.052158004547 104.130000000000 1.027134295303 104.130000000000 0.067306746721 104.130000000000 0.015148742174 104.130000000000 0.065622482261
104.140000000000 -0.052134833481 104.140000000000 1.027151421866 104.140000000000 0.067306652142 104.140000000000 0.015171818662 104.140000000000 0.065625102348
104.150000000000 -0.052111663301 104.150000000000 1.027168546254 104.150000000000 0.067306557582 104.150000000000 0.015194894281 104.150000000000 0.065627722239
104.160000000000 -0.052088494008 104.160000000000 1.027185668469 104.160000000000 0.067306463041 104.160000000000 0.015217969033 104.160000000000 0.065630341934
104.170000000000 -0.052065325602 104.170000000000 1.027202788509 104.170000000000 0.067306368518 104.170000000000 0.015241042915 104.170000000000 0.065632961434
104.180000000000 -0.052042158083 104.180000000000 1.027219906375 104.180000000000 0.067306274013 104.180000000000 0.015264115930 104.180000000000 0.065635580738
104.190000000000 -0.052018991450 104.190000000000 1.027237022068 104.190000000000 0.067306179527 104.190000000000 0.015287188077 104.190000000000 0.065638199847
104.200000000000 -0.051995825704 104.200000000000 1.027254135588 104.200000000000 0.067306085060 104.200000000000 0.015310259355 104.200000000000 0.065640818760
104.210000000000 -0.051972660845 104.210000000000 1.027271246934 104.210000000000 0.067305990610 104.210000000000 0.015333329766 104.210000000000 0.065643437478
104.220000000000 -0.051949496871 104.220000000000 1.027288356107 104.220000000000 0.067305896180 104.220000000000 0.015356399309 104.220000000000 0.065646056000
104.230000000000 -0.051926333785 104.230000000000 1.027305463108 104.230000000000 0.067305801768 104.230000000000 0.015379467983 104.230000000000 0.065648674327
104.240000000000 -0.051903171584 104.240000000000 1.027322567936 104.240000000000 0.067305707374 104.240000000000 0.015402535790 104.240000000000 0.065651292458
104.250000000000 -0.051880010270 104.250000000000 1.027339670592 104.250000000000 0.067305612999 104.250000000000 0.015425602730 104.250000000000 0.065653910394
104.260000000000 -0.051856849841 104.260000000000 1.027356771075 104.260000000000 0.067305518643 104.260000000000 0.015448668802 104.260000000000 0.065656528135
104.270000000000 -0.051833690299 104.270000000000 1.027373869386 104.270000000000 0.067305424305 104.270000000000 0.015471734006 104.270000000000 0.065659145680
104.280000000000 -0.051810531642 104.280000000000 1.027390965526 104.280000000000 0.067305329985 104.280000000000 0.015494798343 104.280000000000 0.065661763030
104.290000000000 -0.051787373872 104.290000000000 1.027408059494 104.290000000000 0.067305235684 104.290000000000 0.015517861812 104.290000000000 0.065664380184
104.300000000000 -0.051764216987 104.300000000000 1.027425151290 104.300000000000 0.067305141402 104.300000000000 0.015540924415 104.300000000000 0.065666997143
104.310000000000 -0.051741060988 104.310000000000 1.027442240915 104.310000000000 0.067305047138 104.310000000000 0.015563986150 104.310000000000 0.065669613907
104.320000000000 -0.051717905875 104.320000000000 1.027459328369 104.320000000000 0.067304952892 104.320000000000 0.015587047017 104.320000000000 0.065672230476
104.330000000000 -0.051694751647 104.330000000000 1.027476413653 104.330000000000 0.067304858665 104.330000000000 0.015610107018 104.330000000000 0.065674846849
104.340000000000 -0.051671598304 104.340000000000 1.027493496765 104.340000000000 0.067304764456 104.340000000000 0.015633166152 104.340000000000 0.065677463027
104.350000000000 -0.051648445847 104.350000000000 1.027510577707 104.350000000000 0.067304670266 104.350000000000 0.015656224419 104.350000000000 0.065680079010
104.360000000000 -0.051625294276 104.360000000000 1.027527656479 104.360000000000 0.067304576095 104.360000000000 0.015679281819 104.360000000000 0.065682694798
104.370000000000 -0.051602143589 104.370000000000 1.027544733081 104.370000000000 0.067304481941 104.370000000000 0.015702338352 104.370000000000 0.065685310390
104.380000000000 -0.051578993788 104.380000000000 1.027561807512 104.380000000000 0.067304387807 104.380000000000 0.015725394019 104.380000000000 0.065687925788
104.390000000000 -0.051555844872 104.390000000000 1.027578879774 104.390000000000 0.067304293690 104.390000000000 0.015748448818 104.390000000000 0.065690540990
104.400000000000 -0.051532696841 104.400000000000 1.027595949867 104.400000000000 0.067304199593 104.400000000000 0.015771502752 104.400000000000 0.065693155997
104.410000000000 -0.051509549695 104.410000000000 1.027613017790 104.410000000000 0.067304105513 104.410000000000 0.015794555819 104.410000000000 0.065695770809
104.420000000000 -0.051486403433 104.420000000000 1.027630083544 104.420000000000 0.067304011452 104.420000000000 0.015817608019 104.420000000000 0.065698385425
104.430000000000 -0.051463258057 104.430000000000 1.027647147129 104.430000000000 0.067303917410 104.430000000000 0.015840659353 104.430000000000 0.065700999847
104.440000000000 -0.051440113565 104.440000000000 1.027664208545 104.440000000000 0.067303823386 104.440000000000 0.015863709821 104.440000000000 0.065703614074
104.450000000000 -0.051416969958 104.450000000000 1.027681267793 104.450000000000 0.067303729380 104.450000000000 0.015886759423 104.450000000000 0.065706228105
104.460000000000 -0.051393827235 104.460000000000 1.027698324872 104.460000000000 0.067303635393 104.460000000000 0.015909808158 104.460000000000 0.065708841942
104.470000000000 -0.051370685397 104.470000000000 1.027715379784 104.470000000000 0.067303541425 104.470000000000 0.015932856028 104.470000000000 0.065711455583
104.480000000000 -0.051347544443 104.480000000000 1.027732432527 104.480000000000 0.067303447475 104.480000000000 0.015955903031 104.480000000000 0.065714069030
104.490000000000 -0.051324404374 104.490000000000 1.027749483102 104.490000000000 0.067303353543 104.490000000000 0.015978949169 104.490000000000 0.065716682282
104.500000000000 -0.051301265189 104.500000000000 1.027766531510 104.500000000000 0.067303259629 104.500000000000 0.016001994441 104.500000000000 0.065719295338
104.510000000000 -0.051278126888 104.510000000000 1.027783577750 104.510000000000 0.067303165735 104.510000000000 0.016025038847 104.510000000000 0.065721908200
104.520000000000 -0.051254989471 104.520000000000 1.027800621823 104.520000000000 0.067303071858 104.520000000000 0.016048082388 104.520000000000 0.065724520867
104.530000000000 -0.051231852938 104.530000000000 1.027817663729 104.530000000000 0.067302978000 104.530000000000 0.016071125062 104.530000000000 0.065727133339
104.540000000000 -0.051208717289 104.540000000000 1.027834703468 104.540000000000 0.067302884161 104.540000000000 0.016094166872 104.540000000000 0.065729745616
104.550000000000 -0.051185582524 104.550000000000 1.027851741041 104.550000000000 0.067302790339 104.550000000000 0.016117207816 104.550000000000 0.065732357698
104.560000000000 -0.051162448642 104.560000000000 1.027868776447 104.560000000000 0.067302696537 104.560000000000 0.016140247894 104.560000000000 0.065734969586
104.570000000000 -0.051139315645 104.570000000000 1.027885809687 104.570000000000 0.067302602752 104.570000000000 0.016163287108 104.570000000000 0.065737581278
104.580000000000 -0.051116183531 104.580000000000 1.027902840760 104.580000000000 0.067302508986 104.580000000000 0.016186325456 104.580000000000 0.065740192776
104.590000000000 -0.051093052300 104.590000000000 1.027919869668 104.590000000000 0.067302415239 104.590000000000 0.016209362939 104.590000000000 0.065742804079
104.600000000000 -0.051069921953 104.600000000000 1.027936896410 104.600000000000 0.067302321510 104.600000000000 0.016232399556 104.600000000000 0.065745415187
104.610000000000 -0.051046792490 104.610000000000 1.027953920987 104.610000000000 0.067302227799 104.610000000000 0.016255435309 104.610000000000 0.065748026101
104.620000000000 -0.051023663910 104.620000000000 1.027970943398 104.620000000000 0.067302134107 104.620000000000 0.016278470197 104.620000000000 0.065750636820
104.630000000000 -0.051000536213 104.630000000000 1.027987963644 104.630000000000 0.067302040433 104.630000000000 0.016301504220 104.630000000000 0.065753247344
104.640000000000 -0.050977409399 104.640000000000 1.028004981725 104.640000000000 0.067301946778 104.640000000000 0.016324537379 104.640000000000 0.065755857673
104.650000000000 -0.050954283468 104.650000000000 1.028021997641 104.650000000000 0.067301853141 104.650000000000 0.016347569672 104.650000000000 0.065758467808
104.660000000000 -0.050931158421 104.660000000000 1.028039011393 104.660000000000 0.067301759522 104.660000000000 0.016370601101 104.660000000000 0.065761077748
104.670000000000 -0.050908034256 104.670000000000 1.028056022980 104.670000000000 0.067301665922 104.670000000000 0.016393631666 104.670000000000 0.065763687493
104.680000000000 -0.050884910974 104.680000000000 1.028073032404 104.680000000000 0.067301572340 104.680000000000 0.016416661366 104.680000000000 0.065766297044
104.690000000000 -0.050861788575 104.690000000000 1.028090039663 104.690000000000 0.067301478777 104.690000000000 0.016439690201 104.690000000000 0.065768906400
104.700000000000 -0.050838667059 104.700000000000 1.028107044758 104.700000000000 0.067301385231 104.700000000000 0.016462718173 104.700000000000 0.065771515562
104.710000000000 -0.050815546425 104.710000000000 1.028124047690 104.710000000000 0.067301291705 104.710000000000 0.016485745280 104.710000000000 0.065774124529
104.720000000000 -0.050792426674 104.720000000000 1.028141048459 104.720000000000 0.067301198197 104.720000000000 0.016508771522 104.720000000000 0.065776733302
104.730000000000 -0.050769307806 104.730000000000 1.028158047064 104.730000000000 0.067301104707 104.730000000000 0.016531796901 104.730000000000 0.065779341880
104.740000000000 -0.050746189819 104.740000000000 1.028175043506 104.740000000000 0.067301011235 104.740000000000 0.016554821416 104.740000000000 0.065781950263
104.750000000000 -0.050723072715 104.750000000000 1.028192037785 104.750000000000 0.067300917782 104.750000000000 0.016577845067 104.750000000000 0.065784558453
104.760000000000 -0.050699956494 104.760000000000 1.028209029902 104.760000000000 0.067300824347 104.760000000000 0.016600867853 104.760000000000 0.065787166447
104.770000000000 -0.050676841154 104.770000000000 1.028226019856 104.770000000000 0.067300730931 104.770000000000 0.016623889776 104.770000000000 0.065789774247
104.780000000000 -0.050653726697 104.780000000000 1.028243007648 104.780000000000 0.067300637533 104.780000000000 0.016646910836 104.780000000000 0.065792381853
104.790000000000 -0.050630613122 104.790000000000 1.028259993277 104.790000000000 0.067300544153 104.790000000000 0.016669931031 104.790000000000 0.065794989265
104.800000000000 -0.050607500428 104.800000000000 1.028276976745 104.800000000000 0.067300450792 104.800000000000 0.016692950363 104.800000000000 0.065797596482
104.810000000000 -0.050584388617 104.810000000000 1.028293958051 104.810000000000 0.067300357449 104.810000000000 0.016715968832 104.810000000000 0.065800203504
104.820000000000 -0.050561277687 104.820000000000 1.028310937196 104.820000000000 0.067300264124 104.820000000000 0.016738986437 104.820000000000 0.065802810332
104.830000000000 -0.050538167639 104.830000000000 1.028327914179 104.830000000000 0.067300170818 104.830000000000 0.016762003179 104.830000000000 0.065805416966
104.840000000000 -0.050515058473 104.840000000000 1.028344889001 104.840000000000 0.067300077530 104.840000000000 0.016785019057 104.840000000000 0.065808023406
104.850000000000 -0.050491950188 104.850000000000 1.028361861663 104.850000000000 0.067299984261 104.850000000000 0.016808034072 104.850000000000 0.065810629651
104.860000000000 -0.050468842785 104.860000000000 1.028378832163 104.860000000000 0.067299891010 104.860000000000 0.016831048224 104.860000000000 0.065813235702
104.870000000000 -0.050445736263 104.870000000000 1.028395800503 104.870000000000 0.067299797777 104.870000000000 0.016854061513 104.870000000000 0.065815841559
104.880000000000 -0.050422630623 104.880000000000 1.028412766682 104.880000000000 0.067299704562 104.880000000000 0.016877073939 104.880000000000 0.065818447222
104.890000000000 -0.050399525864 104.890000000000 1.028429730702 104.890000000000 0.067299611366 104.890000000000 0.016900085503 104.890000000000 0.065821052690
104.900000000000 -0.050376421986 104.900000000000 1.028446692561 104.900000000000 0.067299518189 104.900000000000 0.016923096203 104.900000000000 0.065823657964
104.910000000000 -0.050353318989 104.910000000000 1.028463652260 104.910000000000 0.067299425029 104.910000000000 0.016946106040 104.910000000000 0.065826263044
104.920000000000 -0.050330216873 104.920000000000 1.028480609800 104.920000000000 0.067299331888 104.920000000000 0.016969115015 104.920000000000 0.065828867930
104.930000000000 -0.050307115638 104.930000000000 1.028497565181 104.930000000000 0.067299238765 104.930000000000 0.016992123127 104.930000000000 0.065831472622
104.940000000000 -0.050284015284 104.940000000000 1.028514518402 104.940000000000 0.067299145661 104.940000000000 0.017015130377 104.940000000000 0.065834077119
104.950000000000 -0.050260915811 104.950000000000 1.028531469464 104.950000000000 0.067299052575 104.950000000000 0.017038136764 104.950000000000 0.065836681423
104.960000000000 -0.050237817219 104.960000000000 1.028548418367 104.960000000000 0.067298959507 104.960000000000 0.017061142288 104.960000000000 0.065839285532
104.970000000000 -0.050214719507 104.970000000000 1.028565365111 104.970000000000 0.067298866458 104.970000000000 0.017084146951 104.970000000000 0.065841889447
104.980000000000 -0.050191622676 104.980000000000 1.028582309697 104.980000000000 0.067298773427 104.980000000000 0.017107150751 104.980000000000 0.065844493168
104.990000000000 -0.050168526725 104.990000000000 1.028599252125 104.990000000000 0.067298680414 104.990000000000 0.017130153689 104.990000000000 0.065847096696
105.000000000000 -0.050145431655 105.000000000000 1.028616192395 105.000000000000 0.067298587419 105.000000000000 0.017153155765 105.000000000000 0.065849700029
105.010000000000 -0.050122337465 105.010000000000 1.028633130507 105.010000000000 0.067298494443 105.010000000000 0.017176156978 105.010000000000 0.065852303168
105.020000000000 -0.050099244155 105.020000000000 1.028650066460 105.020000000000 0.067298401485 105.020000000000 0.017199157330 105.020000000000 0.065854906113
105.030000000000 -0.050076151726 105.030000000000 1.028667000257 105.030000000000 0.067298308546 105.030000000000 0.017222156820 105.030000000000 0.065857508864
105.040000000000 -0.050053060176 105.040000000000 1.028683931896 105.040000000000 0.067298215624 105.040000000000 0.017245155448 105.040000000000 0.065860111422
105.050000000000 -0.050029969507 105.050000000000 1.028700861378 105.050000000000 0.067298122722 105.050000000000 0.017268153214 105.050000000000 0.065862713785
105.060000000000 -0.050006879718 105.060000000000 1.028717788703 105.060000000000 0.067298029837 105.060000000000 0.017291150119 105.060000000000 0.065865315955
105.070000000000 -0.049983790809 105.070000000000 1.028734713871 105.070000000000 0.067297936971 105.070000000000 0.017314146162 105.070000000000 0.065867917930
105.080000000000 -0.049960702779 105.080000000000 1.028751636882 105.080000000000 0.067297844123 105.080000000000 0.017337141344 105.080000000000 0.065870519712
105.090000000000 -0.049937615629 105.090000000000 1.028768557738 105.090000000000 0.067297751293 105.090000000000 0.017360135664 105.090000000000 0.065873121300
105.100000000000 -0.049914529359 105.100000000000 1.028785476436 105.100000000000 0.067297658481 105.100000000000 0.017383129122 105.100000000000 0.065875722694
105.110000000000 -0.049891443968 105.110000000000 1.028802392979 105.110000000000 0.067297565688 105.110000000000 0.017406121720 105.110000000000 0.065878323894
105.120000000000 -0.049868359457 105.120000000000 1.028819307366 105.120000000000 0.067297472913 105.120000000000 0.017429113456 105.120000000000 0.065880924900
105.130000000000 -0.049845275826 105.130000000000 1.028836219598 105.130000000000 0.067297380157 105.130000000000 0.017452104331 105.130000000000 0.065883525713
105.140000000000 -0.049822193074 105.140000000000 1.028853129674 105.140000000000 0.067297287419 105.140000000000 0.017475094345 105.140000000000 0.065886126332
105.150000000000 -0.049799111201 105.150000000000 1.028870037594 105.150000000000 0.067297194699 105.150000000000 0.017498083498 105.150000000000 0.065888726757
105.160000000000 -0.049776030207 105.160000000000 1.028886943360 105.160000000000 0.067297101997 105.160000000000 0.017521071790 105.160000000000 0.065891326989
105.170000000000 -0.049752950092 105.170000000000 1.028903846970 105.170000000000 0.067297009313 105.170000000000 0.017544059221 105.170000000000 0.065893927026
105.180000000000 -0.049729870857 105.180000000000 1.028920748426 105.180000000000 0.067296916648 105.180000000000 0.017567045791 105.180000000000 0.065896526871
105.190000000000 -0.049706792500 105.190000000000 1.028937647728 105.190000000000 0.067296824001 105.190000000000 0.017590031501 105.190000000000 0.065899126521
105.200000000000 -0.049683715023 105.200000000000 1.028954544875 105.200000000000 0.067296731373 105.200000000000 0.017613016350 105.200000000000 0.065901725978
105.210000000000 -0.049660638424 105.210000000000 1.028971439868 105.210000000000 0.067296638762 105.210000000000 0.017636000338 105.210000000000 0.065904325241
105.220000000000 -0.049637562704 105.220000000000 1.028988332707 105.220000000000 0.067296546170 105.220000000000 0.017658983466 105.220000000000 0.065906924310
105.230000000000 -0.049614487863 105.230000000000 1.029005223392 105.230000000000 0.067296453596 105.230000000000 0.017681965734 105.230000000000 0.065909523186
105.240000000000 -0.049591413900 105.240000000000 1.029022111923 105.240000000000 0.067296361041 105.240000000000 0.017704947141 105.240000000000 0.065912121869
105.250000000000 -0.049568340816 105.250000000000 1.029038998302 105.250000000000 0.067296268504 105.250000000000 0.017727927688 105.250000000000 0.065914720358
105.260000000000 -0.049545268610 105.260000000000 1.029055882527 105.260000000000 0.067296175984 105.260000000000 0.017750907374 105.260000000000 0.065917318653
105.270000000000 -0.049522197283 105.270000000000 1.029072764599 105.270000000000 0.067296083484 105.270000000000 0.017773886201 105.270000000000 0.065919916755
105.280000000000 -0.049499126834 105.280000000000 1.029089644518 105.280000000000 0.067295991001 105.280000000000 0.017796864167 105.280000000000 0.065922514663
105.290000000000 -0.049476057263 105.290000000000 1.029106522284 105.290000000000 0.067295898537 105.290000000000 0.017819841274 105.290000000000 0.065925112378
105.300000000000 -0.049452988570 105.300000000000 1.029123397898 105.300000000000 0.067295806091 105.300000000000 0.017842817521 105.300000000000 0.065927709899
105.310000000000 -0.049429920756 105.310000000000 1.029140271360 105.310000000000 0.067295713663 105.310000000000 0.017865792907 105.310000000000 0.065930307227
105.320000000000 -0.049406853819 105.320000000000 1.029157142670 105.320000000000 0.067295621253 105.320000000000 0.017888767434 105.320000000000 0.065932904361
105.330000000000 -0.049383787760 105.330000000000 1.029174011828 105.330000000000 0.067295528862 105.330000000000 0.017911741102 105.330000000000 0.065935501302
105.340000000000 -0.049360722580 105.340000000000 1.029190878834 105.340000000000 0.067295436489 105.340000000000 0.017934713909 105.340000000000 0.065938098050
105.350000000000 -0.049337658277 105.350000000000 1.029207743688 105.350000000000 0.067295344134 105.350000000000 0.017957685857 105.350000000000 0.065940694604
105.360000000000 -0.049314594851 105.360000000000 1.029224606392 105.360000000000 0.067295251797 105.360000000000 0.017980656946 105.360000000000 0.065943290965
105.370000000000 -0.049291532304 105.370000000000 1.029241466944 105.370000000000 0.067295159479 105.370000000000 0.018003627175 105.370000000000 0.065945887133
105.380000000000 -0.049268470633 105.380000000000 1.029258325345 105.380000000000 0.067295067179 105.380000000000 0.018026596545 105.380000000000 0.065948483107
105.390000000000 -0.049245409841 105.390000000000 1.029275181595 105.390000000000 0.067294974897 105.390000000000 0.018049565056 105.390000000000 0.065951078888
105.400000000000 -0.049222349925 105.400000000000 1.029292035695 105.400000000000 0.067294882633 105.400000000000 0.018072532708 105.400000000000 0.065953674476
105.410000000000 -0.049199290888 105.410000000000 1.029308887645 105.410000000000 0.067294790388 105.410000000000 0.018095499500 105.410000000000 0.065956269871
105.420000000000 -0.049176232727 105.420000000000 1.029325737444 105.420000000000 0.067294698160 105.420000000000 0.018118465434 105.420000000000 0.065958865072
105.430000000000 -0.049153175443 105.430000000000 1.029342585093 105.430000000000 0.067294605951 105.430000000000 0.018141430508 105.430000000000 0.065961460080
105.440000000000 -0.049130119037 105.440000000000 1.029359430593 105.440000000000 0.067294513760 105.440000000000 0.018164394724 105.440000000000 0.065964054895
105.450000000000 -0.049107063507 105.450000000000 1.029376273942 105.450000000000 0.067294421588 105.450000000000 0.018187358080 105.450000000000 0.065966649517
105.460000000000 -0.049084008855 105.460000000000 1.029393115143 105.460000000000 0.067294329433 105.460000000000 0.018210320578 105.460000000000 0.065969243945
105.470000000000 -0.049060955079 105.470000000000 1.029409954194 105.470000000000 0.067294237297 105.470000000000 0.018233282218 105.470000000000 0.065971838180
105.480000000000 -0.049037902181 105.480000000000 1.029426791096 105.480000000000 0.067294145179 105.480000000000 0.018256242998 105.480000000000 0.065974432223
105.490000000000 -0.049014850158 105.490000000000 1.029443625849 105.490000000000 0.067294053079 105.490000000000 0.018279202921 105.490000000000 0.065977026072
105.500000000000 -0.048991799013 105.500000000000 1.029460458453 105.500000000000 0.067293960998 105.500000000000 0.018302161984 105.500000000000 0.065979619728
105.510000000000 -0.048968748744 105.510000000000 1.029477288909 105.510000000000 0.067293868934 105.510000000000 0.018325120190 105.510000000000 0.065982213191
105.520000000000 -0.048945699352 105.520000000000 1.029494117217 105.520000000000 0.067293776889 105.520000000000 0.018348077537 105.520000000000 0.065984806461
105.530000000000 -0.048922650836 105.530000000000 1.029510943376 105.530000000000 0.067293684862 105.530000000000 0.018371034026 105.530000000000 0.065987399537
105.540000000000 -0.048899603196 105.540000000000 1.029527767388 105.540000000000 0.067293592853 105.540000000000 0.018393989657 105.540000000000 0.065989992421
105.550000000000 -0.048876556433 105.550000000000 1.029544589252 105.550000000000 0.067293500862 105.550000000000 0.018416944429 105.550000000000 0.065992585112
105.560000000000 -0.048853510546 105.560000000000 1.029561408968 105.560000000000 0.067293408890 105.560000000000 0.018439898344 105.560000000000 0.065995177610
105.570000000000 -0.048830465535 105.570000000000 1.029578226536 105.570000000000 0.067293316935 105.570000000000 0.018462851401 105.570000000000 0.065997769915
105.580000000000 -0.048807421400 105.580000000000 1.029595041958 105.580000000000 0.067293224999 105.580000000000 0.018485803600 105.580000000000 0.066000362027
105.590000000000 -0.048784378141 105.590000000000 1.029611855233 105.590000000000 0.067293133081 105.590000000000 0.018508754941 105.590000000000 0.066002953946
105.600000000000 -0.048761335757 105.600000000000 1.029628666360 105.600000000000 0.067293041181 105.600000000000 0.018531705424 105.600000000000 0.066005545672
105.610000000000 -0.048738294250 105.610000000000 1.029645475341 105.610000000000 0.067292949300 105.610000000000 0.018554655050 105.610000000000 0.066008137205
105.620000000000 -0.048715253619 105.620000000000 1.029662282176 105.620000000000 0.067292857436 105.620000000000 0.018577603818 105.620000000000 0.066010728545
105.630000000000 -0.048692213863 105.630000000000 1.029679086864 105.630000000000 0.067292765591 105.630000000000 0.018600551729 105.630000000000 0.066013319693
105.640000000000 -0.048669174982 105.640000000000 1.029695889407 105.640000000000 0.067292673764 105.640000000000 0.018623498782 105.640000000000 0.066015910648
105.650000000000 -0.048646136977 105.650000000000 1.029712689803 105.650000000000 0.067292581955 105.650000000000 0.018646444978 105.650000000000 0.066018501409
105.660000000000 -0.048623099848 105.660000000000 1.029729488054 105.660000000000 0.067292490164 105.660000000000 0.018669390316 105.660000000000 0.066021091978
105.670000000000 -0.048600063594 105.670000000000 1.029746284159 105.670000000000 0.067292398392 105.670000000000 0.018692334798 105.670000000000 0.066023682355
105.680000000000 -0.048577028215 105.680000000000 1.029763078119 105.680000000000 0.067292306637 105.680000000000 0.018715278422 105.680000000000 0.066026272538
105.690000000000 -0.048553993712 105.690000000000 1.029779869933 105.690000000000 0.067292214901 105.690000000000 0.018738221189 105.690000000000 0.066028862529
105.700000000000 -0.048530960083 105.700000000000 1.029796659603 105.700000000000 0.067292123183 105.700000000000 0.018761163099 105.700000000000 0.066031452327
105.710000000000 -0.048507927330 105.710000000000 1.029813447128 105.710000000000 0.067292031483 105.710000000000 0.018784104153 105.710000000000 0.066034041932
105.720000000000 -0.048484895452 105.720000000000 1.029830232508 105.720000000000 0.067291939801 105.720000000000 0.018807044349 105.720000000000 0.066036631345
105.730000000000 -0.048461864448 105.730000000000 1.029847015744 105.730000000000 0.067291848137 105.730000000000 0.018829983689 105.730000000000 0.066039220565
105.740000000000 -0.048438834320 105.740000000000 1.029863796836 105.740000000000 0.067291756491 105.740000000000 0.018852922172 105.740000000000 0.066041809592
105.750000000000 -0.048415805066 105.750000000000 1.029880575784 105.750000000000 0.067291664864 105.750000000000 0.018875859798 105.750000000000 0.066044398427
105.760000000000 -0.048392776687 105.760000000000 1.029897352588 105.760000000000 0.067291573255 105.760000000000 0.018898796568 105.760000000000 0.066046987069
105.770000000000 -0.048369749182 105.770000000000 1.029914127248 105.770000000000 0.067291481664 105.770000000000 0.018921732481 105.770000000000 0.066049575519
105.780000000000 -0.048346722552 105.780000000000 1.029930899764 105.780000000000 0.067291390090 105.780000000000 0.018944667538 105.780000000000 0.066052163775
105.790000000000 -0.048323696797 105.790000000000 1.029947670138 105.790000000000 0.067291298536 105.790000000000 0.018967601739 105.790000000000 0.066054751840
105.800000000000 -0.048300671915 105.800000000000 1.029964438368 105.800000000000 0.067291206999 105.800000000000 0.018990535083 105.800000000000 0.066057339712
105.810000000000 -0.048277647909 105.810000000000 1.029981204456 105.810000000000 0.067291115480 105.810000000000 0.019013467571 105.810000000000 0.066059927391
105.820000000000 -0.048254624776 105.820000000000 1.029997968400 105.820000000000 0.067291023980 105.820000000000 0.019036399204 105.820000000000 0.066062514878
105.830000000000 -0.048231602518 105.830000000000 1.030014730203 105.830000000000 0.067290932497 105.830000000000 0.019059329980 105.830000000000 0.066065102172
105.840000000000 -0.048208581133 105.840000000000 1.030031489862 105.840000000000 0.067290841033 105.840000000000 0.019082259900 105.840000000000 0.066067689274
105.850000000000 -0.048185560623 105.850000000000 1.030048247380 105.850000000000 0.067290749587 105.850000000000 0.019105188964 105.850000000000 0.066070276183
105.860000000000 -0.048162540986 105.860000000000 1.030065002756 105.860000000000 0.067290658159 105.860000000000 0.019128117172 105.860000000000 0.066072862900
105.870000000000 -0.048139522224 105.870000000000 1.030081755990 105.870000000000 0.067290566749 105.870000000000 0.019151044525 105.870000000000 0.066075449424
105.880000000000 -0.048116504335 105.880000000000 1.030098507082 105.880000000000 0.067290475357 105.880000000000 0.019173971022 105.880000000000 0.066078035757
105.890000000000 -0.048093487320 105.890000000000 1.030115256033 105.890000000000 0.067290383983 105.890000000000 0.019196896663 105.890000000000 0.066080621896
105.900000000000 -0.048070471179 105.900000000000 1.030132002842 105.900000000000 0.067290292627 105.900000000000 0.019219821449 105.900000000000 0.066083207844
105.910000000000 -0.048047455911 105.910000000000 1.030148747511 105.910000000000 0.067290201290 105.910000000000 0.019242745379 105.910000000000 0.066085793599
105.920000000000 -0.048024441516 105.920000000000 1.030165490039 105.920000000000 0.067290109970 105.920000000000 0.019265668454 105.920000000000 0.066088379161
105.930000000000 -0.048001427996 105.930000000000 1.030182230426 105.930000000000 0.067290018669 105.930000000000 0.019288590673 105.930000000000 0.066090964532
105.940000000000 -0.047978415348 105.940000000000 1.030198968672 105.940000000000 0.067289927386 105.940000000000 0.019311512038 105.940000000000 0.066093549710
105.950000000000 -0.047955403574 105.950000000000 1.030215704778 105.950000000000 0.067289836121 105.950000000000 0.019334432547 105.950000000000 0.066096134696
105.960000000000 -0.047932392672 105.960000000000 1.030232438744 105.960000000000 0.067289744873 105.960000000000 0.019357352201 105.960000000000 0.066098719489
105.970000000000 -0.047909382644 105.970000000000 1.030249170571 105.970000000000 0.067289653644 105.970000000000 0.019380271000 105.970000000000 0.066101304091
105.980000000000 -0.047886373489 105.980000000000 1.030265900257 105.980000000000 0.067289562434 105.980000000000 0.019403188944 105.980000000000 0.066103888500
105.990000000000 -0.047863365207 105.990000000000 1.030282627804 105.990000000000 0.067289471241 105.990000000000 0.019426106033 105.990000000000 0.066106472717
106.000000000000 -0.047840357798 106.000000000000 1.030299353211 106.000000000000 0.067289380066 106.000000000000 0.019449022268 106.000000000000 0.066109056742
106.010000000000 -0.047817351262 106.010000000000 1.030316076480 106.010000000000 0.067289288909 106.010000000000 0.019471937648 106.010000000000 0.066111640574
106.020000000000 -0.047794345598 106.020000000000 1.030332797609 106.020000000000 0.067289197771 106.020000000000 0.019494852173 106.020000000000 0.066114224215
106.030000000000 -0.047771340807 106.030000000000 1.030349516599 106.030000000000 0.067289106650 106.030000000000 0.019517765843 106.030000000000 0.066116807663
106.040000000000 -0.047748336889 106.040000000000 1.030366233451 106.040000000000 0.067289015548 106.040000000000 0.019540678659 106.040000000000 0.066119390919
106.050000000000 -0.047725333843 106.050000000000 1.030382948164 106.050000000000 0.067288924463 106.050000000000 0.019563590620 106.050000000000 0.066121973984
106.060000000000 -0.047702331670 106.060000000000 1.030399660739 106.060000000000 0.067288833397 106.060000000000 0.019586501728 106.060000000000 0.066124556856
106.070000000000 -0.047679330369 106.070000000000 1.030416371176 106.070000000000 0.067288742349 106.070000000000 0.019609411980 106.070000000000 0.066127139536
106.080000000000 -0.047656329940 106.080000000000 1.030433079475 106.080000000000 0.067288651319 106.080000000000 0.019632321379 106.080000000000 0.066129722024
106.090000000000 -0.047633330383 106.090000000000 1.030449785637 106.090000000000 0.067288560307 106.090000000000 0.019655229923 106.090000000000 0.066132304320
106.100000000000 -0.047610331699 106.100000000000 1.030466489661 106.100000000000 0.067288469313 106.100000000000 0.019678137614 106.100000000000 0.066134886424
106.110000000000 -0.047587333887 106.110000000000 1.030483191547 106.110000000000 0.067288378337 106.110000000000 0.019701044450 106.110000000000 0.066137468336
106.120000000000 -0.047564336946 106.120000000000 1.030499891297 106.120000000000 0.067288287379 106.120000000000 0.019723950432 106.120000000000 0.066140050056
106.130000000000 -0.047541340878 106.130000000000 1.030516588909 106.130000000000 0.067288196439 106.130000000000 0.019746855561 106.130000000000 0.066142631584
106.140000000000 -0.047518345681 106.140000000000 1.030533284385 106.140000000000 0.067288105517 106.140000000000 0.019769759836 106.140000000000 0.066145212920
106.150000000000 -0.047495351356 106.150000000000 1.030549977724 106.150000000000 0.067288014613 106.150000000000 0.019792663257 106.150000000000 0.066147794064
106.160000000000 -0.047472357903 106.160000000000 1.030566668926 106.160000000000 0.067287923727 106.160000000000 0.019815565824 106.160000000000 0.066150375017
106.170000000000 -0.047449365322 106.170000000000 1.030583357992 106.170000000000 0.067287832859 106.170000000000 0.019838467538 106.170000000000 0.066152955777
106.180000000000 -0.047426373612 106.180000000000 1.030600044923 106.180000000000 0.067287742010 106.180000000000 0.019861368398 106.180000000000 0.066155536346
106.190000000000 -0.047403382773 106.190000000000 1.030616729717 106.190000000000 0.067287651178 106.190000000000 0.019884268405 106.190000000000 0.066158116723
106.200000000000 -0.047380392806 106.200000000000 1.030633412376 106.200000000000 0.067287560365 106.200000000000 0.019907167558 106.200000000000 0.066160696908
106.210000000000 -0.047357403710 106.210000000000 1.030650092899 106.210000000000 0.067287469569 106.210000000000 0.019930065859 106.210000000000 0.066163276901
106.220000000000 -0.047334415486 106.220000000000 1.030666771287 106.220000000000 0.067287378791 106.220000000000 0.019952963306 106.220000000000 0.066165856703
106.230000000000 -0.047311428132 106.230000000000 1.030683447540 106.230000000000 0.067287288032 106.230000000000 0.019975859899 106.230000000000 0.066168436312
106.240000000000 -0.047288441650 106.240000000000 1.030700121658 106.240000000000 0.067287197290 106.240000000000 0.019998755640 106.240000000000 0.066171015730
106.250000000000 -0.047265456039 106.250000000000 1.030716793641 106.250000000000 0.067287106567 106.250000000000 0.020021650528 106.250000000000 0.066173594957
106.260000000000 -0.047242471299 106.260000000000 1.030733463489 106.260000000000 0.067287015861 106.260000000000 0.020044544563 106.260000000000 0.066176173991
106.270000000000 -0.047219487429 106.270000000000 1.030750131204 106.270000000000 0.067286925174 106.270000000000 0.020067437745 106.270000000000 0.066178752834
106.280000000000 -0.047196504431 106.280000000000 1.030766796784 106.280000000000 0.067286834504 106.280000000000 0.020090330074 106.280000000000 0.066181331485
106.290000000000 -0.047173522303 106.290000000000 1.030783460230 106.290000000000 0.067286743853 106.290000000000 0.020113221550 106.290000000000 0.066183909945
106.300000000000 -0.047150541045 106.300000000000 1.030800121542 106.300000000000 0.067286653220 106.300000000000 0.020136112174 106.300000000000 0.066186488213
106.310000000000 -0.047127560659 106.310000000000 1.030816780720 106.310000000000 0.067286562604 106.310000000000 0.020159001945 106.310000000000 0.066189066289
106.320000000000 -0.047104581143 106.320000000000 1.030833437765 106.320000000000 0.067286472007 106.320000000000 0.020181890864 106.320000000000 0.066191644173
106.330000000000 -0.047081602497 106.330000000000 1.030850092677 106.330000000000 0.067286381427 106.330000000000 0.020204778931 106.330000000000 0.066194221867
106.340000000000 -0.047058624721 106.340000000000 1.030866745456 106.340000000000 0.067286290866 106.340000000000 0.020227666145 106.340000000000 0.066196799368
106.350000000000 -0.047035647816 106.350000000000 1.030883396101 106.350000000000 0.067286200323 106.350000000000 0.020250552506 106.350000000000 0.066199376678
106.360000000000 -0.047012671781 106.360000000000 1.030900044614 106.360000000000 0.067286109797 106.360000000000 0.020273438016 106.360000000000 0.066201953797
106.370000000000 -0.046989696617 106.370000000000 1.030916690995 106.370000000000 0.067286019290 106.370000000000 0.020296322673 106.370000000000 0.066204530724
106.380000000000 -0.046966722322 106.380000000000 1.030933335243 106.380000000000 0.067285928800 106.380000000000 0.020319206479 106.380000000000 0.066207107459
106.390000000000 -0.046943748897 106.390000000000 1.030949977359 106.390000000000 0.067285838329 106.390000000000 0.020342089432 106.390000000000 0.066209684003
106.400000000000 -0.046920776342 106.400000000000 1.030966617343 106.400000000000 0.067285747876 106.400000000000 0.020364971533 106.400000000000 0.066212260356
106.410000000000 -0.046897804657 106.410000000000 1.030983255195 106.410000000000 0.067285657440 106.410000000000 0.020387852783 106.410000000000 0.066214836517
106.420000000000 -0.046874833842 106.420000000000 1.030999890915 106.420000000000 0.067285567023 106.420000000000 0.020410733181 106.420000000000 0.066217412486
106.430000000000 -0.046851863896 106.430000000000 1.031016524504 106.430000000000 0.067285476623 106.430000000000 0.020433612727 106.430000000000 0.066219988265
106.440000000000 -0.046828894820 106.440000000000 1.031033155962 106.440000000000 0.067285386242 106.440000000000 0.020456491421 106.440000000000 0.066222563852
106.450000000000 -0.046805926614 106.450000000000 1.031049785289 106.450000000000 0.067285295878 106.450000000000 0.020479369264 106.450000000000 0.066225139247
106.460000000000 -0.046782959277 106.460000000000 1.031066412485 106.460000000000 0.067285205533 106.460000000000 0.020502246256 106.460000000000 0.066227714451
106.470000000000 -0.046759992809 106.470000000000 1.031083037550 106.470000000000 0.067285115205 106.470000000000 0.020525122396 106.470000000000 0.066230289464
106.480000000000 -0.046737027211 106.480000000000 1.031099660484 106.480000000000 0.067285024895 106.480000000000 0.020547997684 106.480000000000 0.066232864286
106.490000000000 -0.046714062482 106.490000000000 1.031116281289 106.490000000000 0.067284934604 106.490000000000 0.020570872122 106.490000000000 0.066235438916
106.500000000000 -0.046691098622 106.500000000000 1.031132899963 106.500000000000 0.067284844330 106.500000000000 0.020593745708 106.500000000000 0.066238013355
106.510000000000 -0.046668135631 106.510000000000 1.031149516507 106.510000000000 0.067284754074 106.510000000000 0.020616618443 106.510000000000 0.066240587603
106.520000000000 -0.046645173510 106.520000000000 1.031166130921 106.520000000000 0.067284663836 106.520000000000 0.020639490327 106.520000000000 0.066243161659
106.530000000000 -0.046622212257 106.530000000000 1.031182743206 106.530000000000 0.067284573617 106.530000000000 0.020662361360 106.530000000000 0.066245735525
106.540000000000 -0.046599251873 106.540000000000 1.031199353362 106.540000000000 0.067284483415 106.540000000000 0.020685231542 106.540000000000 0.066248309199
106.550000000000 -0.046576292358 106.550000000000 1.031215961388 106.550000000000 0.067284393231 106.550000000000 0.020708100873 106.550000000000 0.066250882682
106.560000000000 -0.046553333711 106.560000000000 1.031232567285 106.560000000000 0.067284303065 106.560000000000 0.020730969354 106.560000000000 0.066253455974
106.570000000000 -0.046530375933 106.570000000000 1.031249171053 106.570000000000 0.067284212917 106.570000000000 0.020753836984 106.570000000000 0.066256029074
106.580000000000 -0.046507419024 106.580000000000 1.031265772693 106.580000000000 0.067284122787 106.580000000000 0.020776703763 106.580000000000 0.066258601984
106.590000000000 -0.046484462983 106.590000000000 1.031282372204 106.590000000000 0.067284032675 106.590000000000 0.020799569691 106.590000000000 0.066261174702
106.600000000000 -0.046461507811 106.600000000000 1.031298969586 106.600000000000 0.067283942581 106.600000000000 0.020822434770 106.600000000000 0.066263747229
106.610000000000 -0.046438553507 106.610000000000 1.031315564841 106.610000000000 0.067283852504 106.610000000000 0.020845298997 106.610000000000 0.066266319565
106.620000000000 -0.046415600071 106.620000000000 1.031332157968 106.620000000000 0.067283762446 106.620000000000 0.020868162375 106.620000000000 0.066268891711
106.630000000000 -0.046392647504 106.630000000000 1.031348748966 106.630000000000 0.067283672406 106.630000000000 0.020891024902 106.630000000000 0.066271463665
106.640000000000 -0.046369695804 106.640000000000 1.031365337838 106.640000000000 0.067283582383 106.640000000000 0.020913886579 106.640000000000 0.066274035428
106.650000000000 -0.046346744973 106.650000000000 1.031381924582 106.650000000000 0.067283492379 106.650000000000 0.020936747406 106.650000000000 0.066276607000
106.660000000000 -0.046323795010 106.660000000000 1.031398509198 106.660000000000 0.067283402392 106.660000000000 0.020959607382 106.660000000000 0.066279178381
106.670000000000 -0.046300845914 106.670000000000 1.031415091688 106.670000000000 0.067283312423 106.670000000000 0.020982466509 106.670000000000 0.066281749571
106.680000000000 -0.046277897687 106.680000000000 1.031431672051 106.680000000000 0.067283222473 106.680000000000 0.021005324786 106.680000000000 0.066284320570
106.690000000000 -0.046254950327 106.690000000000 1.031448250287 106.690000000000 0.067283132540 106.690000000000 0.021028182213 106.690000000000 0.066286891379
106.700000000000 -0.046232003834 106.700000000000 1.031464826396 106.700000000000 0.067283042625 106.700000000000 0.021051038790 106.700000000000 0.066289461996
106.710000000000 -0.046209058210 106.710000000000 1.031481400380 106.710000000000 0.067282952728 106.710000000000 0.021073894518 106.710000000000 0.066292032422
106.720000000000 -0.046186113453 106.720000000000 1.031497972237 106.720000000000 0.067282862849 106.720000000000 0.021096749396 106.720000000000 0.066294602658
106.730000000000 -0.046163169563 106.730000000000 1.031514541968 106.730000000000 0.067282772988 106.730000000000 0.021119603424 106.730000000000 0.066297172703
106.740000000000 -0.046140226541 106.740000000000 1.031531109574 106.740000000000 0.067282683145 106.740000000000 0.021142456603 106.740000000000 0.066299742557
106.750000000000 -0.046117284386 106.750000000000 1.031547675054 106.750000000000 0.067282593319 106.750000000000 0.021165308933 106.750000000000 0.066302312220
106.760000000000 -0.046094343099 106.760000000000 1.031564238408 106.760000000000 0.067282503512 106.760000000000 0.021188160413 106.760000000000 0.066304881692
106.770000000000 -0.046071402678 106.770000000000 1.031580799637 106.770000000000 0.067282413722 106.770000000000 0.021211011044 106.770000000000 0.066307450973
106.780000000000 -0.046048463125 106.780000000000 1.031597358742 106.780000000000 0.067282323951 106.780000000000 0.021233860826 106.780000000000 0.066310020064
106.790000000000 -0.046025524438 106.790000000000 1.031613915721 106.790000000000 0.067282234197 106.790000000000 0.021256709759 106.790000000000 0.066312588964
106.800000000000 -0.046002586619 106.800000000000 1.031630470576 106.800000000000 0.067282144461 106.800000000000 0.021279557842 106.800000000000 0.066315157673
106.810000000000 -0.045979649666 106.810000000000 1.031647023306 106.810000000000 0.067282054743 106.810000000000 0.021302405077 106.810000000000 0.066317726192
106.820000000000 -0.045956713580 106.820000000000 1.031663573912 106.820000000000 0.067281965043 106.820000000000 0.021325251462 106.820000000000 0.066320294519
106.830000000000 -0.045933778361 106.830000000000 1.031680122394 106.830000000000 0.067281875361 106.830000000000 0.021348096999 106.830000000000 0.066322862657
106.840000000000 -0.045910844009 106.840000000000 1.031696668752 106.840000000000 0.067281785696 106.840000000000 0.021370941687 106.840000000000 0.066325430603
106.850000000000 -0.045887910523 106.850000000000 1.031713212987 106.850000000000 0.067281696050 106.850000000000 0.021393785527 106.850000000000 0.066327998359
106.860000000000 -0.045864977904 106.860000000000 1.031729755097 106.860000000000 0.067281606422 106.860000000000 0.021416628518 106.860000000000 0.066330565924
106.870000000000 -0.045842046151 106.870000000000 1.031746295085 106.870000000000 0.067281516811 106.870000000000 0.021439470660 106.870000000000 0.066333133299
106.880000000000 -0.045819115264 106.880000000000 1.031762832949 106.880000000000 0.067281427218 106.880000000000 0.021462311954 106.880000000000 0.066335700483
106.890000000000 -0.045796185244 106.890000000000 1.031779368690 106.890000000000 0.067281337643 106.890000000000 0.021485152399 106.890000000000 0.066338267476
106.900000000000 -0.045773256090 106.900000000000 1.031795902308 106.900000000000 0.067281248086 106.900000000000 0.021507991996 106.900000000000 0.066340834279
106.910000000000 -0.045750327802 106.910000000000 1.031812433804 106.910000000000 0.067281158547 106.910000000000 0.021530830745 106.910000000000 0.066343400891
106.920000000000 -0.045727400380 106.920000000000 1.031828963177 106.920000000000 0.067281069026 106.920000000000 0.021553668646 106.920000000000 0.066345967313
106.930000000000 -0.045704473824 106.930000000000 1.031845490428 106.930000000000 0.067280979522 106.930000000000 0.021576505698 106.930000000000 0.066348533544
106.940000000000 -0.045681548134 106.940000000000 1.031862015557 106.940000000000 0.067280890037 106.940000000000 0.021599341902 106.940000000000 0.066351099585
106.950000000000 -0.045658623310 106.950000000000 1.031878538563 106.950000000000 0.067280800569 106.950000000000 0.021622177259 106.950000000000 0.066353665435
106.960000000000 -0.045635699352 106.960000000000 1.031895059448 106.960000000000 0.067280711119 106.960000000000 0.021645011767 106.960000000000 0.066356231095
106.970000000000 -0.045612776259 106.970000000000 1.031911578212 106.970000000000 0.067280621687 106.970000000000 0.021667845428 106.970000000000 0.066358796565
106.980000000000 -0.045589854032 106.980000000000 1.031928094854 106.980000000000 0.067280532273 106.980000000000 0.021690678241 106.980000000000 0.066361361844
106.990000000000 -0.045566932670 106.990000000000 1.031944609375 106.990000000000 0.067280442877 106.990000000000 0.021713510206 106.990000000000 0.066363926932
107.000000000000 -0.045544012174 107.000000000000 1.031961121775 107.000000000000 0.067280353498 107.000000000000 0.021736341324 107.000000000000 0.066366491831
107.010000000000 -0.045521092544 107.010000000000 1.031977632054 107.010000000000 0.067280264138 107.010000000000 0.021759171594 107.010000000000 0.066369056539
107.020000000000 -0.045498173778 107.020000000000 1.031994140213 107.020000000000 0.067280174795 107.020000000000 0.021782001017 107.020000000000 0.066371621056
107.030000000000 -0.045475255878 107.030000000000 1.032010646251 107.030000000000 0.067280085470 107.030000000000 0.021804829592 107.030000000000 0.066374185384
107.040000000000 -0.045452338843 107.040000000000 1.032027150168 107.040000000000 0.067279996163 107.040000000000 0.021827657320 107.040000000000 0.066376749520
107.050000000000 -0.045429422673 107.050000000000 1.032043651966 107.050000000000 0.067279906874 107.050000000000 0.021850484200 107.050000000000 0.066379313467
107.060000000000 -0.045406507369 107.060000000000 1.032060151644 107.060000000000 0.067279817602 107.060000000000 0.021873310234 107.060000000000 0.066381877224
107.070000000000 -0.045383592929 107.070000000000 1.032076649202 107.070000000000 0.067279728349 107.070000000000 0.021896135420 107.070000000000 0.066384440790
107.080000000000 -0.045360679354 107.080000000000 1.032093144640 107.080000000000 0.067279639113 107.080000000000 0.021918959759 107.080000000000 0.066387004166
107.090000000000 -0.045337766644 107.090000000000 1.032109637959 107.090000000000 0.067279549895 107.090000000000 0.021941783252 107.090000000000 0.066389567351
107.100000000000 -0.045314854798 107.100000000000 1.032126129159 107.100000000000 0.067279460695 107.100000000000 0.021964605897 107.100000000000 0.066392130347
107.110000000000 -0.045291943817 107.110000000000 1.032142618240 107.110000000000 0.067279371513 107.110000000000 0.021987427696 107.110000000000 0.066394693152
107.120000000000 -0.045269033701 107.120000000000 1.032159105201 107.120000000000 0.067279282348 107.120000000000 0.022010248647 107.120000000000 0.066397255767
107.130000000000 -0.045246124449 107.130000000000 1.032175590045 107.130000000000 0.067279193202 107.130000000000 0.022033068752 107.130000000000 0.066399818192
107.140000000000 -0.045223216062 107.140000000000 1.032192072770 107.140000000000 0.067279104073 107.140000000000 0.022055888011 107.140000000000 0.066402380427
107.150000000000 -0.045200308539 107.150000000000 1.032208553376 107.150000000000 0.067279014962 107.150000000000 0.022078706423 107.150000000000 0.066404942472
107.160000000000 -0.045177401881 107.160000000000 1.032225031865 107.160000000000 0.067278925869 107.160000000000 0.022101523988 107.160000000000 0.066407504327
107.170000000000 -0.045154496086 107.170000000000 1.032241508235 107.170000000000 0.067278836794 107.170000000000 0.022124340707 107.170000000000 0.066410065991
107.180000000000 -0.045131591156 107.180000000000 1.032257982488 107.180000000000 0.067278747736 107.180000000000 0.022147156580 107.180000000000 0.066412627466
107.190000000000 -0.045108687090 107.190000000000 1.032274454623 107.190000000000 0.067278658696 107.190000000000 0.022169971606 107.190000000000 0.066415188750
107.200000000000 -0.045085783888 107.200000000000 1.032290924641 107.200000000000 0.067278569674 107.200000000000 0.022192785786 107.200000000000 0.066417749845
107.210000000000 -0.045062881550 107.210000000000 1.032307392542 107.210000000000 0.067278480670 107.210000000000 0.022215599121 107.210000000000 0.066420310750
107.220000000000 -0.045039980075 107.220000000000 1.032323858325 107.220000000000 0.067278391684 107.220000000000 0.022238411609 107.220000000000 0.066422871464
107.230000000000 -0.045017079465 107.230000000000 1.032340321992 107.230000000000 0.067278302715 107.230000000000 0.022261223251 107.230000000000 0.066425431989
107.240000000000 -0.044994179718 107.240000000000 1.032356783542 107.240000000000 0.067278213765 107.240000000000 0.022284034047 107.240000000000 0.066427992323
107.250000000000 -0.044971280835 107.250000000000 1.032373242976 107.250000000000 0.067278124832 107.250000000000 0.022306843997 107.250000000000 0.066430552468
107.260000000000 -0.044948382815 107.260000000000 1.032389700293 107.260000000000 0.067278035916 107.260000000000 0.022329653102 107.260000000000 0.066433112423
107.270000000000 -0.044925485659 107.270000000000 1.032406155494 107.270000000000 0.067277947019 107.270000000000 0.022352461360 107.270000000000 0.066435672188
107.280000000000 -0.044902589366 107.280000000000 1.032422608579 107.280000000000 0.067277858139 107.280000000000 0.022375268774 107.280000000000 0.066438231763
107.290000000000 -0.044879693936 107.290000000000 1.032439059549 107.290000000000 0.067277769278 107.290000000000 0.022398075341 107.290000000000 0.066440791148
107.300000000000 -0.044856799370 107.300000000000 1.032455508403 107.300000000000 0.067277680434 107.300000000000 0.022420881063 107.300000000000 0.066443350343
107.310000000000 -0.044833905667 107.310000000000 1.032471955141 107.310000000000 0.067277591607 107.310000000000 0.022443685940 107.310000000000 0.066445909348
107.320000000000 -0.044811012827 107.320000000000 1.032488399765 107.320000000000 0.067277502799 107.320000000000 0.022466489972 107.320000000000 0.066448468164
107.330000000000 -0.044788120850 107.330000000000 1.032504842273 107.330000000000 0.067277414008 107.330000000000 0.022489293158 107.330000000000 0.066451026790
107.340000000000 -0.044765229737 107.340000000000 1.032521282667 107.340000000000 0.067277325235 107.340000000000 0.022512095499 107.340000000000 0.066453585226
107.350000000000 -0.044742339486 107.350000000000 1.032537720945 107.350000000000 0.067277236480 107.350000000000 0.022534896994 107.350000000000 0.066456143472
107.360000000000 -0.044719450098 107.360000000000 1.032554157110 107.360000000000 0.067277147743 107.360000000000 0.022557697645 107.360000000000 0.066458701529
107.370000000000 -0.044696561572 107.370000000000 1.032570591160 107.370000000000 0.067277059023 107.370000000000 0.022580497451 107.370000000000 0.066461259396
107.380000000000 -0.044673673909 107.380000000000 1.032587023096 107.380000000000 0.067276970321 107.380000000000 0.022603296412 107.380000000000 0.066463817073
107.390000000000 -0.044650787109 107.390000000000 1.032603452917 107.390000000000 0.067276881637 107.390000000000 0.022626094528 107.390000000000 0.066466374561
107.400000000000 -0.044627901172 107.400000000000 1.032619880626 107.400000000000 0.067276792971 107.400000000000 0.022648891799 107.400000000000 0.066468931858
107.410000000000 -0.044605016097 107.410000000000 1.032636306220 107.410000000000 0.067276704322 107.410000000000 0.022671688225 107.410000000000 0.066471488967
107.420000000000 -0.044582131884 107.420000000000 1.032652729701 107.420000000000 0.067276615691 107.420000000000 0.022694483807 107.420000000000 0.066474045885
107.430000000000 -0.044559248534 107.430000000000 1.032669151069 107.430000000000 0.067276527078 107.430000000000 0.022717278545 107.430000000000 0.066476602614
107.440000000000 -0.044536366045 107.440000000000 1.032685570324 107.440000000000 0.067276438483 107.440000000000 0.022740072437 107.440000000000 0.066479159154
107.450000000000 -0.044513484420 107.450000000000 1.032701987466 107.450000000000 0.067276349905 107.450000000000 0.022762865486 107.450000000000 0.066481715503
107.460000000000 -0.044490603656 107.460000000000 1.032718402496 107.460000000000 0.067276261345 107.460000000000 0.022785657690 107.460000000000 0.066484271664
107.470000000000 -0.044467723754 107.470000000000 1.032734815412 107.470000000000 0.067276172803 107.470000000000 0.022808449050 107.470000000000 0.066486827634
107.480000000000 -0.044444844714 107.480000000000 1.032751226217 107.480000000000 0.067276084279 107.480000000000 0.022831239565 107.480000000000 0.066489383415
107.490000000000 -0.044421966536 107.490000000000 1.032767634909 107.490000000000 0.067275995772 107.490000000000 0.022854029236 107.490000000000 0.066491939007
107.500000000000 -0.044399089220 107.500000000000 1.032784041490 107.500000000000 0.067275907283 107.500000000000 0.022876818064 107.500000000000 0.066494494409
107.510000000000 -0.044376212765 107.510000000000 1.032800445958 107.510000000000 0.067275818812 107.510000000000 0.022899606047 107.510000000000 0.066497049622
107.520000000000 -0.044353337172 107.520000000000 1.032816848315 107.520000000000 0.067275730359 107.520000000000 0.022922393187 107.520000000000 0.066499604645
107.530000000000 -0.044330462441 107.530000000000 1.032833248561 107.530000000000 0.067275641923 107.530000000000 0.022945179482 107.530000000000 0.066502159479
107.540000000000 -0.044307588571 107.540000000000 1.032849646695 107.540000000000 0.067275553505 107.540000000000 0.022967964934 107.540000000000 0.066504714123
107.550000000000 -0.044284715563 107.550000000000 1.032866042719 107.550000000000 0.067275465105 107.550000000000 0.022990749542 107.550000000000 0.066507268578
107.560000000000 -0.044261843416 107.560000000000 1.032882436631 107.560000000000 0.067275376722 107.560000000000 0.023013533306 107.560000000000 0.066509822844
107.570000000000 -0.044238972130 107.570000000000 1.032898828433 107.570000000000 0.067275288357 107.570000000000 0.023036316227 107.570000000000 0.066512376920
107.580000000000 -0.044216101706 107.580000000000 1.032915218124 107.580000000000 0.067275200010 107.580000000000 0.023059098304 107.580000000000 0.066514930807
107.590000000000 -0.044193232143 107.590000000000 1.032931605705 107.590000000000 0.067275111681 107.590000000000 0.023081879538 107.590000000000 0.066517484505
107.600000000000 -0.044170363440 107.600000000000 1.032947991176 107.600000000000 0.067275023369 107.600000000000 0.023104659929 107.600000000000 0.066520038013
107.610000000000 -0.044147495599 107.610000000000 1.032964374536 107.610000000000 0.067274935075 107.610000000000 0.023127439476 107.610000000000 0.066522591332
107.620000000000 -0.044124628619 107.620000000000 1.032980755787 107.620000000000 0.067274846799 107.620000000000 0.023150218180 107.620000000000 0.066525144462
107.630000000000 -0.044101762500 107.630000000000 1.032997134928 107.630000000000 0.067274758541 107.630000000000 0.023172996041 107.630000000000 0.066527697402
107.640000000000 -0.044078897241 107.640000000000 1.033013511960 107.640000000000 0.067274670300 107.640000000000 0.023195773059 107.640000000000 0.066530250153
107.650000000000 -0.044056032843 107.650000000000 1.033029886883 107.650000000000 0.067274582077 107.650000000000 0.023218549234 107.650000000000 0.066532802715
107.660000000000 -0.044033169306 107.660000000000 1.033046259696 107.660000000000 0.067274493871 107.660000000000 0.023241324565 107.660000000000 0.066535355088
107.670000000000 -0.044010306629 107.670000000000 1.033062630401 107.670000000000 0.067274405683 107.670000000000 0.023264099054 107.670000000000 0.066537907272
107.680000000000 -0.043987444813 107.680000000000 1.033078998997 107.680000000000 0.067274317513 107.680000000000 0.023286872701 107.680000000000 0.066540459266
107.690000000000 -0.043964583857 107.690000000000 1.033095365484 107.690000000000 0.067274229361 107.690000000000 0.023309645504 107.690000000000 0.066543011071
107.700000000000 -0.043941723761 107.700000000000 1.033111729863 107.700000000000 0.067274141226 107.700000000000 0.023332417465 107.700000000000 0.066545562687
107.710000000000 -0.043918864526 107.710000000000 1.033128092134 107.710000000000 0.067274053109 107.710000000000 0.023355188583 107.710000000000 0.066548114114
107.720000000000 -0.043896006151 107.720000000000 1.033144452296 107.720000000000 0.067273965010 107.720000000000 0.023377958859 107.720000000000 0.066550665352
107.730000000000 -0.043873148636 107.730000000000 1.033160810351 107.730000000000 0.067273876928 107.730000000000 0.023400728292 107.730000000000 0.066553216401
107.740000000000 -0.043850291982 107.740000000000 1.033177166299 107.740000000000 0.067273788865 107.740000000000 0.023423496883 107.740000000000 0.066555767261
107.750000000000 -0.043827436187 107.750000000000 1.033193520138 107.750000000000 0.067273700818 107.750000000000 0.023446264632 107.750000000000 0.066558317932
107.760000000000 -0.043804581252 107.760000000000 1.033209871871 107.760000000000 0.067273612790 107.760000000000 0.023469031538 107.760000000000 0.066560868413
107.770000000000 -0.043781727177 107.770000000000 1.033226221496 107.770000000000 0.067273524779 107.770000000000 0.023491797602 107.770000000000 0.066563418706
107.780000000000 -0.043758873961 107.780000000000 1.033242569015 107.780000000000 0.067273436786 107.780000000000 0.023514562824 107.780000000000 0.066565968810
107.790000000000 -0.043736021606 107.790000000000 1.033258914426 107.790000000000 0.067273348810 107.790000000000 0.023537327204 107.790000000000 0.066568518724
107.800000000000 -0.043713170110 107.800000000000 1.033275257731 107.800000000000 0.067273260852 107.800000000000 0.023560090742 107.800000000000 0.066571068450
107.810000000000 -0.043690319473 107.810000000000 1.033291598930 107.810000000000 0.067273172912 107.810000000000 0.023582853439 107.810000000000 0.066573617987
107.820000000000 -0.043667469696 107.820000000000 1.033307938023 107.820000000000 0.067273084989 107.820000000000 0.023605615293 107.820000000000 0.066576167335
107.830000000000 -0.043644620779 107.830000000000 1.033324275009 107.830000000000 0.067272997084 107.830000000000 0.023628376306 107.830000000000 0.066578716494
107.840000000000 -0.043621772721 107.840000000000 1.033340609890 107.840000000000 0.067272909197 107.840000000000 0.023651136477 107.840000000000 0.066581265464
107.850000000000 -0.043598925522 107.850000000000 1.033356942665 107.850000000000 0.067272821328 107.850000000000 0.023673895806 107.850000000000 0.066583814245
107.860000000000 -0.043576079182 107.860000000000 1.033373273334 107.860000000000 0.067272733476 107.860000000000 0.023696654294 107.860000000000 0.066586362837
107.870000000000 -0.043553233701 107.870000000000 1.033389601898 107.870000000000 0.067272645641 107.870000000000 0.023719411940 107.870000000000 0.066588911241
107.880000000000 -0.043530389079 107.880000000000 1.033405928357 107.880000000000 0.067272557825 107.880000000000 0.023742168745 107.880000000000 0.066591459455
107.890000000000 -0.043507545317 107.890000000000 1.033422252711 107.890000000000 0.067272470026 107.890000000000 0.023764924709 107.890000000000 0.066594007481
107.900000000000 -0.043484702413 107.900000000000 1.033438574960 107.900000000000 0.067272382244 107.900000000000 0.023787679832 107.900000000000 0.066596555318
107.910000000000 -0.043461860368 107.910000000000 1.033454895105 107.910000000000 0.067272294481 107.910000000000 0.023810434113 107.910000000000 0.066599102967
107.920000000000 -0.043439019182 107.920000000000 1.033471213145 107.920000000000 0.067272206735 107.920000000000 0.023833187553 107.920000000000 0.066601650426
107.930000000000 -0.043416178854 107.930000000000 1.033487529081 107.930000000000 0.067272119006 107.930000000000 0.023855940152 107.930000000000 0.066604197697
107.940000000000 -0.043393339385 107.940000000000 1.033503842913 107.940000000000 0.067272031296 107.940000000000 0.023878691910 107.940000000000 0.066606744779
107.950000000000 -0.043370500775 107.950000000000 1.033520154641 107.950000000000 0.067271943602 107.950000000000 0.023901442828 107.950000000000 0.066609291673
107.960000000000 -0.043347663023 107.960000000000 1.033536464265 107.960000000000 0.067271855927 107.960000000000 0.023924192904 107.960000000000 0.066611838378
107.970000000000 -0.043324826129 107.970000000000 1.033552771786 107.970000000000 0.067271768269 107.970000000000 0.023946942140 107.970000000000 0.066614384894
107.980000000000 -0.043301990094 107.980000000000 1.033569077203 107.980000000000 0.067271680629 107.980000000000 0.023969690535 107.980000000000 0.066616931221
107.990000000000 -0.043279154917 107.990000000000 1.033585380517 107.990000000000 0.067271593006 107.990000000000 0.023992438089 107.990000000000 0.066619477360
108.000000000000 -0.043256320598 108.000000000000 1.033601681728 108.000000000000 0.067271505401 108.000000000000 0.024015184803 108.000000000000 0.066622023310
108.010000000000 -0.043233487137 108.010000000000 1.033617980837 108.010000000000 0.067271417814 108.010000000000 0.024037930676 108.010000000000 0.066624569072
108.020000000000 -0.043210654534 108.020000000000 1.033634277842 108.020000000000 0.067271330244 108.020000000000 0.024060675709 108.020000000000 0.066627114645
108.030000000000 -0.043187822790 108.030000000000 1.033650572746 108.030000000000 0.067271242692 108.030000000000 0.024083419902 108.030000000000 0.066629660029
108.040000000000 -0.043164991903 108.040000000000 1.033666865547 108.040000000000 0.067271155157 108.040000000000 0.024106163254 108.040000000000 0.066632205225
108.050000000000 -0.043142161874 108.050000000000 1.033683156245 108.050000000000 0.067271067640 108.050000000000 0.024128905767 108.050000000000 0.066634750233
108.060000000000 -0.043119332702 108.060000000000 1.033699444842 108.060000000000 0.067270980141 108.060000000000 0.024151647439 108.060000000000 0.066637295052
108.070000000000 -0.043096504389 108.070000000000 1.033715731338 108.070000000000 0.067270892659 108.070000000000 0.024174388271 108.070000000000 0.066639839682
108.080000000000 -0.043073676933 108.080000000000 1.033732015731 108.080000000000 0.067270805195 108.080000000000 0.024197128263 108.080000000000 0.066642384124
108.090000000000 -0.043050850334 108.090000000000 1.033748298023 108.090000000000 0.067270717749 108.090000000000 0.024219867415 108.090000000000 0.066644928378
108.100000000000 -0.043028024593 108.100000000000 1.033764578214 108.100000000000 0.067270630320 108.100000000000 0.024242605727 108.100000000000 0.066647472443
108.110000000000 -0.043005199709 108.110000000000 1.033780856304 108.110000000000 0.067270542908 108.110000000000 0.024265343199 108.110000000000 0.066650016320
108.120000000000 -0.042982375683 108.120000000000 1.033797132293 108.120000000000 0.067270455515 108.120000000000 0.024288079832 108.120000000000 0.066652560008
108.130000000000 -0.042959552513 108.130000000000 1.033813406182 108.130000000000 0.067270368139 108.130000000000 0.024310815625 108.130000000000 0.066655103508
108.140000000000 -0.042936730201 108.140000000000 1.033829677970 108.140000000000 0.067270280780 108.140000000000 0.024333550579 108.140000000000 0.066657646819
108.150000000000 -0.042913908746 108.150000000000 1.033845947657 108.150000000000 0.067270193439 108.150000000000 0.024356284693 108.150000000000 0.066660189943
108.160000000000 -0.042891088148 108.160000000000 1.033862215244 108.160000000000 0.067270106116 108.160000000000 0.024379017968 108.160000000000 0.066662732877
108.170000000000 -0.042868268407 108.170000000000 1.033878480732 108.170000000000 0.067270018810 108.170000000000 0.024401750403 108.170000000000 0.066665275624
108.180000000000 -0.042845449523 108.180000000000 1.033894744120 108.180000000000 0.067269931522 108.180000000000 0.024424481999 108.180000000000 0.066667818182
108.190000000000 -0.042822631496 108.190000000000 1.033911005408 108.190000000000 0.067269844251 108.190000000000 0.024447212756 108.190000000000 0.066670360552
108.200000000000 -0.042799814325 108.200000000000 1.033927264596 108.200000000000 0.067269756998 108.200000000000 0.024469942673 108.200000000000 0.066672902734
108.210000000000 -0.042776998011 108.210000000000 1.033943521685 108.210000000000 0.067269669763 108.210000000000 0.024492671752 108.210000000000 0.066675444728
108.220000000000 -0.042754182553 108.220000000000 1.033959776676 108.220000000000 0.067269582545 108.220000000000 0.024515399992 108.220000000000 0.066677986533
108.230000000000 -0.042731367952 108.230000000000 1.033976029567 108.230000000000 0.067269495345 108.230000000000 0.024538127392 108.230000000000 0.066680528150
108.240000000000 -0.042708554208 108.240000000000 1.033992280360 108.240000000000 0.067269408162 108.240000000000 0.024560853954 108.240000000000 0.066683069579
108.250000000000 -0.042685741320 108.250000000000 1.034008529054 108.250000000000 0.067269320997 108.250000000000 0.024583579677 108.250000000000 0.066685610819
108.260000000000 -0.042662929288 108.260000000000 1.034024775649 108.260000000000 0.067269233849 108.260000000000 0.024606304561 108.260000000000 0.066688151872
108.270000000000 -0.042640118112 108.270000000000 1.034041020147 108.270000000000 0.067269146719 108.270000000000 0.024629028607 108.270000000000 0.066690692736
108.280000000000 -0.042617307793 108.280000000000 1.034057262546 108.280000000000 0.067269059607 108.280000000000 0.024651751814 108.280000000000 0.066693233413
108.290000000000 -0.042594498329 108.290000000000 1.034073502848 108.290000000000 0.067268972512 108.290000000000 0.024674474182 108.290000000000 0.066695773901
108.300000000000 -0.042571689722 108.300000000000 1.034089741052 108.300000000000 0.067268885434 108.300000000000 0.024697195712 108.300000000000 0.066698314201
108.310000000000 -0.042548881971 108.310000000000 1.034105977158 108.310000000000 0.067268798375 108.310000000000 0.024719916404 108.310000000000 0.066700854313
108.320000000000 -0.042526075075 108.320000000000 1.034122211167 108.320000000000 0.067268711332 108.320000000000 0.024742636257 108.320000000000 0.066703394237
108.330000000000 -0.042503269035 108.330000000000 1.034138443079 108.330000000000 0.067268624308 108.330000000000 0.024765355272 108.330000000000 0.066705933973
108.340000000000 -0.042480463851 108.340000000000 1.034154672894 108.340000000000 0.067268537300 108.340000000000 0.024788073449 108.340000000000 0.066708473521
108.350000000000 -0.042457659523 108.350000000000 1.034170900613 108.350000000000 0.067268450311 108.350000000000 0.024810790788 108.350000000000 0.066711012881
108.360000000000 -0.042434856050 108.360000000000 1.034187126234 108.360000000000 0.067268363339 108.360000000000 0.024833507289 108.360000000000 0.066713552053
108.370000000000 -0.042412053432 108.370000000000 1.034203349760 108.370000000000 0.067268276384 108.370000000000 0.024856222952 108.370000000000 0.066716091037
108.380000000000 -0.042389251670 108.380000000000 1.034219571189 108.380000000000 0.067268189447 108.380000000000 0.024878937777 108.380000000000 0.066718629833
108.390000000000 -0.042366450764 108.390000000000 1.034235790522 108.390000000000 0.067268102528 108.390000000000 0.024901651764 108.390000000000 0.066721168441
108.400000000000 -0.042343650712 108.400000000000 1.034252007759 108.400000000000 0.067268015626 108.400000000000 0.024924364914 108.400000000000 0.066723706861
108.410000000000 -0.042320851516 108.410000000000 1.034268222900 108.410000000000 0.067267928742 108.410000000000 0.024947077225 108.410000000000 0.066726245094
108.420000000000 -0.042298053175 108.420000000000 1.034284435946 108.420000000000 0.067267841875 108.420000000000 0.024969788700 108.420000000000 0.066728783138
108.430000000000 -0.042275255689 108.430000000000 1.034300646896 108.430000000000 0.067267755025 108.430000000000 0.024992499336 108.430000000000 0.066731320995
108.440000000000 -0.042252459058 108.440000000000 1.034316855752 108.440000000000 0.067267668194 108.440000000000 0.025015209135 108.440000000000 0.066733858663
108.450000000000 -0.042229663282 108.450000000000 1.034333062512 108.450000000000 0.067267581379 108.450000000000 0.025037918097 108.450000000000 0.066736396144
108.460000000000 -0.042206868361 108.460000000000 1.034349267177 108.460000000000 0.067267494582 108.460000000000 0.025060626221 108.460000000000 0.066738933437
108.470000000000 -0.042184074295 108.470000000000 1.034365469748 108.470000000000 0.067267407803 108.470000000000 0.025083333509 108.470000000000 0.066741470543
108.480000000000 -0.042161281083 108.480000000000 1.034381670224 108.480000000000 0.067267321042 108.480000000000 0.025106039958 108.480000000000 0.066744007460
108.490000000000 -0.042138488726 108.490000000000 1.034397868606 108.490000000000 0.067267234297 108.490000000000 0.025128745571 108.490000000000 0.066746544190
108.500000000000 -0.042115697224 108.500000000000 1.034414064894 108.500000000000 0.067267147571 108.500000000000 0.025151450347 108.500000000000 0.066749080732
108.510000000000 -0.042092906576 108.510000000000 1.034430259088 108.510000000000 0.067267060861 108.510000000000 0.025174154286 108.510000000000 0.066751617087
108.520000000000 -0.042070116782 108.520000000000 1.034446451188 108.520000000000 0.067266974170 108.520000000000 0.025196857388 108.520000000000 0.066754153253
108.530000000000 -0.042047327843 108.530000000000 1.034462641195 108.530000000000 0.067266887496 108.530000000000 0.025219559653 108.530000000000 0.066756689232
108.540000000000 -0.042024539758 108.540000000000 1.034478829108 108.540000000000 0.067266800839 108.540000000000 0.025242261081 108.540000000000 0.066759225023
108.550000000000 -0.042001752527 108.550000000000 1.034495014928 108.550000000000 0.067266714200 108.550000000000 0.025264961673 108.550000000000 0.066761760627
108.560000000000 -0.041978966150 108.560000000000 1.034511198655 108.560000000000 0.067266627578 108.560000000000 0.025287661428 108.560000000000 0.066764296043
108.570000000000 -0.041956180628 108.570000000000 1.034527380289 108.570000000000 0.067266540974 108.570000000000 0.025310360346 108.570000000000 0.066766831271
108.580000000000 -0.041933395959 108.580000000000 1.034543559830 108.580000000000 0.067266454387 108.580000000000 0.025333058428 108.580000000000 0.066769366312
108.590000000000 -0.041910612145 108.590000000000 1.034559737279 108.590000000000 0.067266367818 108.590000000000 0.025355755673 108.590000000000 0.066771901165
108.600000000000 -0.041887829184 108.600000000000 1.034575912635 108.600000000000 0.067266281266 108.600000000000 0.025378452082 108.600000000000 0.066774435831
108.610000000000 -0.041865047077 108.610000000000 1.034592085899 108.610000000000 0.067266194732 108.610000000000 0.025401147655 108.610000000000 0.066776970309
108.620000000000 -0.041842265824 108.620000000000 1.034608257071 108.620000000000 0.067266108215 108.620000000000 0.025423842392 108.620000000000 0.066779504600
108.630000000000 -0.041819485424 108.630000000000 1.034624426152 108.630000000000 0.067266021716 108.630000000000 0.025446536292 108.630000000000 0.066782038703
108.640000000000 -0.041796705878 108.640000000000 1.034640593140 108.640000000000 0.067265935234 108.640000000000 0.025469229357 108.640000000000 0.066784572618
108.650000000000 -0.041773927185 108.650000000000 1.034656758037 108.650000000000 0.067265848770 108.650000000000 0.025491921585 108.650000000000 0.066787106346
108.660000000000 -0.041751149346 108.660000000000 1.034672920843 108.660000000000 0.067265762323 108.660000000000 0.025514612977 108.660000000000 0.066789639887
108.670000000000 -0.041728372360 108.670000000000 1.034689081558 108.670000000000 0.067265675894 108.670000000000 0.025537303534 108.670000000000 0.066792173240
108.680000000000 -0.041705596227 108.680000000000 1.034705240182 108.680000000000 0.067265589482 108.680000000000 0.025559993255 108.680000000000 0.066794706406
108.690000000000 -0.041682820948 108.690000000000 1.034721396715 108.690000000000 0.067265503088 108.690000000000 0.025582682140 108.690000000000 0.066797239384
108.700000000000 -0.041660046522 108.700000000000 1.034737551157 108.700000000000 0.067265416711 108.700000000000 0.025605370189 108.700000000000 0.066799772175
108.710000000000 -0.041637272948 108.710000000000 1.034753703509 108.710000000000 0.067265330351 108.710000000000 0.025628057403 108.710000000000 0.066802304779
108.720000000000 -0.041614500228 108.720000000000 1.034769853771 108.720000000000 0.067265244009 108.720000000000 0.025650743781 108.720000000000 0.066804837195
108.730000000000 -0.041591728361 108.730000000000 1.034786001943 108.730000000000 0.067265157685 108.730000000000 0.025673429324 108.730000000000 0.066807369424
108.740000000000 -0.041568957346 108.740000000000 1.034802148025 108.740000000000 0.067265071378 108.740000000000 0.025696114031 108.740000000000 0.066809901466
108.750000000000 -0.041546187185 108.750000000000 1.034818292017 108.750000000000 0.067264985088 108.750000000000 0.025718797903 108.750000000000 0.066812433320
108.760000000000 -0.041523417876 108.760000000000 1.034834433919 108.760000000000 0.067264898816 108.760000000000 0.025741480940 108.760000000000 0.066814964987
108.770000000000 -0.041500649419 108.770000000000 1.034850573733 108.770000000000 0.067264812561 108.770000000000 0.025764163142 108.770000000000 0.066817496467
108.780000000000 -0.041477881815 108.780000000000 1.034866711457 108.780000000000 0.067264726324 108.780000000000 0.025786844508 108.780000000000 0.066820027759
108.790000000000 -0.041455115064 108.790000000000 1.034882847092 108.790000000000 0.067264640104 108.790000000000 0.025809525040 108.790000000000 0.066822558864
108.800000000000 -0.041432349165 108.800000000000 1.034898980638 108.800000000000 0.067264553902 108.800000000000 0.025832204737 108.800000000000 0.066825089782
108.810000000000 -0.041409584119 108.810000000000 1.034915112095 108.810000000000 0.067264467717 108.810000000000 0.025854883598 108.810000000000 0.066827620513
108.820000000000 -0.041386819924 108.820000000000 1.034931241464 108.820000000000 0.067264381549 108.820000000000 0.025877561625 108.820000000000 0.066830151057
108.830000000000 -0.041364056582 108.830000000000 1.034947368745 108.830000000000 0.067264295399 108.830000000000 0.025900238817 108.830000000000 0.066832681413
108.840000000000 -0.041341294092 108.840000000000 1.034963493938 108.840000000000 0.067264209267 108.840000000000 0.025922915175 108.840000000000 0.066835211582
108.850000000000 -0.041318532454 108.850000000000 1.034979617042 108.850000000000 0.067264123151 108.850000000000 0.025945590697 108.850000000000 0.066837741565
108.860000000000 -0.041295771668 108.860000000000 1.034995738059 108.860000000000 0.067264037054 108.860000000000 0.025968265386 108.860000000000 0.066840271360
108.870000000000 -0.041273011734 108.870000000000 1.035011856988 108.870000000000 0.067263950973 108.870000000000 0.025990939239 108.870000000000 0.066842800968
108.880000000000 -0.041250252652 108.880000000000 1.035027973830 108.880000000000 0.067263864911 108.880000000000 0.026013612259 108.880000000000 0.066845330388
108.890000000000 -0.041227494422 108.890000000000 1.035044088585 108.890000000000 0.067263778865 108.890000000000 0.026036284444 108.890000000000 0.066847859622
108.900000000000 -0.041204737043 108.900000000000 1.035060201252 108.900000000000 0.067263692837 108.900000000000 0.026058955794 108.900000000000 0.066850388669
108.910000000000 -0.041181980516 108.910000000000 1.035076311833 108.910000000000 0.067263606826 108.910000000000 0.026081626311 108.910000000000 0.066852917529
108.920000000000 -0.041159224840 108.920000000000 1.035092420326 108.920000000000 0.067263520833 108.920000000000 0.026104295993 108.920000000000 0.066855446201
108.930000000000 -0.041136470016 108.930000000000 1.035108526734 108.930000000000 0.067263434858 108.930000000000 0.026126964841 108.930000000000 0.066857974687
108.940000000000 -0.041113716043 108.940000000000 1.035124631055 108.940000000000 0.067263348899 108.940000000000 0.026149632856 108.940000000000 0.066860502986
108.950000000000 -0.041090962922 108.950000000000 1.035140733289 108.950000000000 0.067263262958 108.950000000000 0.026172300036 108.950000000000 0.066863031098
108.960000000000 -0.041068210652 108.960000000000 1.035156833438 108.960000000000 0.067263177035 108.960000000000 0.026194966383 108.960000000000 0.066865559023
108.970000000000 -0.041045459233 108.970000000000 1.035172931501 108.970000000000 0.067263091129 108.970000000000 0.026217631895 108.970000000000 0.066868086761
108.980000000000 -0.041022708666 108.980000000000 1.035189027478 108.980000000000 0.067263005240 108.980000000000 0.026240296574 108.980000000000 0.066870614312
108.990000000000 -0.040999958949 108.990000000000 1.035205121369 108.990000000000 0.067262919369 108.990000000000 0.026262960420 108.990000000000 0.066873141676
109.000000000000 -0.040977210083 109.000000000000 1.035221213176 109.000000000000 0.067262833515 109.000000000000 0.026285623431 109.000000000000 0.066875668853
109.010000000000 -0.040954462069 109.010000000000 1.035237302897 109.010000000000 0.067262747678 109.010000000000 0.026308285609 109.010000000000 0.066878195843
109.020000000000 -0.040931714905 109.020000000000 1.035253390533 109.020000000000 0.067262661859 109.020000000000 0.026330946954 109.020000000000 0.066880722647
109.030000000000 -0.040908968592 109.030000000000 1.035269476084 109.030000000000 0.067262576057 109.030000000000 0.026353607466 109.030000000000 0.066883249264
109.040000000000 -0.040886223129 109.040000000000 1.035285559551 109.040000000000 0.067262490273 109.040000000000 0.026376267144 109.040000000000 0.066885775694
109.050000000000 -0.040863478517 109.050000000000 1.035301640933 109.050000000000 0.067262404506 109.050000000000 0.026398925989 109.050000000000 0.066888301937
109.060000000000 -0.040840734756 109.060000000000 1.035317720231 109.060000000000 0.067262318757 109.060000000000 0.026421584000 109.060000000000 0.066890827993
109.070000000000 -0.040817991845 109.070000000000 1.035333797445 109.070000000000 0.067262233024 109.070000000000 0.026444241179 109.070000000000 0.066893353863
109.080000000000 -0.040795249785 109.080000000000 1.035349872575 109.080000000000 0.067262147310 109.080000000000 0.026466897524 109.080000000000 0.066895879545
109.090000000000 -0.040772508575 109.090000000000 1.035365945621 109.090000000000 0.067262061612 109.090000000000 0.026489553037 109.090000000000 0.066898405042
109.100000000000 -0.040749768215 109.100000000000 1.035382016583 109.100000000000 0.067261975932 109.100000000000 0.026512207717 109.100000000000 0.066900930351
109.110000000000 -0.040727028706 109.110000000000 1.035398085463 109.110000000000 0.067261890270 109.110000000000 0.026534861564 109.110000000000 0.066903455474
109.120000000000 -0.040704290047 109.120000000000 1.035414152258 109.120000000000 0.067261804624 109.120000000000 0.026557514578 109.120000000000 0.066905980410
109.130000000000 -0.040681552237 109.130000000000 1.035430216971 109.130000000000 0.067261718996 109.130000000000 0.026580166759 109.130000000000 0.066908505159
109.140000000000 -0.040658815278 109.140000000000 1.035446279601 109.140000000000 0.067261633386 109.140000000000 0.026602818108 109.140000000000 0.066911029722
109.150000000000 -0.040636079169 109.150000000000 1.035462340149 109.150000000000 0.067261547793 109.150000000000 0.026625468624 109.150000000000 0.066913554098
109.160000000000 -0.040613343909 109.160000000000 1.035478398613 109.160000000000 0.067261462217 109.160000000000 0.026648118308 109.160000000000 0.066916078288
109.170000000000 -0.040590609499 109.170000000000 1.035494454996 109.170000000000 0.067261376659 109.170000000000 0.026670767159 109.170000000000 0.066918602291
109.180000000000 -0.040567875939 109.180000000000 1.035510509296 109.180000000000 0.067261291118 109.180000000000 0.026693415178 109.180000000000 0.066921126108
109.190000000000 -0.040545143229 109.190000000000 1.035526561514 109.190000000000 0.067261205594 109.190000000000 0.026716062365 109.190000000000 0.066923649737
109.200000000000 -0.040522411368 109.200000000000 1.035542611650 109.200000000000 0.067261120088 109.200000000000 0.026738708720 109.200000000000 0.066926173181
109.210000000000 -0.040499680356 109.210000000000 1.035558659705 109.210000000000 0.067261034599 109.210000000000 0.026761354242 109.210000000000 0.066928696438
109.220000000000 -0.040476950194 109.220000000000 1.035574705678 109.220000000000 0.067260949127 109.220000000000 0.026783998933 109.220000000000 0.066931219508
109.230000000000 -0.040454220882 109.230000000000 1.035590749570 109.230000000000 0.067260863673 109.230000000000 0.026806642791 109.230000000000 0.066933742392
109.240000000000 -0.040431492419 109.240000000000 1.035606791381 109.240000000000 0.067260778236 109.240000000000 0.026829285817 109.240000000000 0.066936265089
109.250000000000 -0.040408764804 109.250000000000 1.035622831111 109.250000000000 0.067260692816 109.250000000000 0.026851928012 109.250000000000 0.066938787600
109.260000000000 -0.040386038039 109.260000000000 1.035638868760 109.260000000000 0.067260607414 109.260000000000 0.026874569375 109.260000000000 0.066941309925
109.270000000000 -0.040363312124 109.270000000000 1.035654904328 109.270000000000 0.067260522029 109.270000000000 0.026897209906 109.270000000000 0.066943832063
109.280000000000 -0.040340587057 109.280000000000 1.035670937816 109.280000000000 0.067260436662 109.280000000000 0.026919849605 109.280000000000 0.066946354015
109.290000000000 -0.040317862839 109.290000000000 1.035686969224 109.290000000000 0.067260351311 109.290000000000 0.026942488473 109.290000000000 0.066948875780
109.300000000000 -0.040295139469 109.300000000000 1.035702998551 109.300000000000 0.067260265979 109.300000000000 0.026965126509 109.300000000000 0.066951397359
109.310000000000 -0.040272416949 109.310000000000 1.035719025799 109.310000000000 0.067260180663 109.310000000000 0.026987763714 109.310000000000 0.066953918752
109.320000000000 -0.040249695278 109.320000000000 1.035735050967 109.320000000000 0.067260095365 109.320000000000 0.027010400087 109.320000000000 0.066956439958
109.330000000000 -0.040226974455 109.330000000000 1.035751074055 109.330000000000 0.067260010084 109.330000000000 0.027033035630 109.330000000000 0.066958960978
109.340000000000 -0.040204254480 109.340000000000 1.035767095064 109.340000000000 0.067259924821 109.340000000000 0.027055670340 109.340000000000 0.066961481812
109.350000000000 -0.040181535354 109.350000000000 1.035783113993 109.350000000000 0.067259839574 109.350000000000 0.027078304220 109.350000000000 0.066964002459
109.360000000000 -0.040158817077 109.360000000000 1.035799130844 109.360000000000 0.067259754345 109.360000000000 0.027100937269 109.360000000000 0.066966522920
109.370000000000 -0.040136099647 109.370000000000 1.035815145616 109.370000000000 0.067259669134 109.370000000000 0.027123569486 109.370000000000 0.066969043195
109.380000000000 -0.040113383067 109.380000000000 1.035831158309 109.380000000000 0.067259583940 109.380000000000 0.027146200873 109.380000000000 0.066971563284
109.390000000000 -0.040090667334 109.390000000000 1.035847168923 109.390000000000 0.067259498763 109.390000000000 0.027168831429 109.390000000000 0.066974083187
109.400000000000 -0.040067952449 109.400000000000 1.035863177460 109.400000000000 0.067259413603 109.400000000000 0.027191461154 109.400000000000 0.066976602903
109.410000000000 -0.040045238413 109.410000000000 1.035879183918 109.410000000000 0.067259328461 109.410000000000 0.027214090048 109.410000000000 0.066979122433
109.420000000000 -0.040022525225 109.420000000000 1.035895188298 109.420000000000 0.067259243336 109.420000000000 0.027236718111 109.420000000000 0.066981641777
109.430000000000 -0.039999812884 109.430000000000 1.035911190600 109.430000000000 0.067259158228 109.430000000000 0.027259345344 109.430000000000 0.066984160935
109.440000000000 -0.039977101392 109.440000000000 1.035927190824 109.440000000000 0.067259073138 109.440000000000 0.027281971746 109.440000000000 0.066986679907
109.450000000000 -0.039954390747 109.450000000000 1.035943188971 109.450000000000 0.067258988065 109.450000000000 0.027304597318 109.450000000000 0.066989198692
109.460000000000 -0.039931680950 109.460000000000 1.035959185041 109.460000000000 0.067258903009 109.460000000000 0.027327222059 109.460000000000 0.066991717292
109.470000000000 -0.039908972000 109.470000000000 1.035975179033 109.470000000000 0.067258817971 109.470000000000 0.027349845970 109.470000000000 0.066994235706
109.480000000000 -0.039886263898 109.480000000000 1.035991170949 109.480000000000 0.067258732949 109.480000000000 0.027372469051 109.480000000000 0.066996753933
109.490000000000 -0.039863556644 109.490000000000 1.036007160788 109.490000000000 0.067258647946 109.490000000000 0.027395091302 109.490000000000 0.066999271974
109.500000000000 -0.039840850237 109.500000000000 1.036023148550 109.500000000000 0.067258562959 109.500000000000 0.027417712722 109.500000000000 0.067001789830
109.510000000000 -0.039818144677 109.510000000000 1.036039134235 109.510000000000 0.067258477990 109.510000000000 0.027440333312 109.510000000000 0.067004307499
109.520000000000 -0.039795439965 109.520000000000 1.036055117845 109.520000000000 0.067258393038 109.520000000000 0.027462953073 109.520000000000 0.067006824983
109.530000000000 -0.039772736100 109.530000000000 1.036071099378 109.530000000000 0.067258308103 109.530000000000 0.027485572003 109.530000000000 0.067009342280
109.540000000000 -0.039750033082 109.540000000000 1.036087078835 109.540000000000 0.067258223186 109.540000000000 0.027508190103 109.540000000000 0.067011859391
109.550000000000 -0.039727330911 109.550000000000 1.036103056217 109.550000000000 0.067258138286 109.550000000000 0.027530807374 109.550000000000 0.067014376317
109.560000000000 -0.039704629588 109.560000000000 1.036119031523 109.560000000000 0.067258053403 109.560000000000 0.027553423815 109.560000000000 0.067016893057
109.570000000000 -0.039681929111 109.570000000000 1.036135004754 109.570000000000 0.067257968537 109.570000000000 0.027576039426 109.570000000000 0.067019409610
109.580000000000 -0.039659229481 109.580000000000 1.036150975909 109.580000000000 0.067257883689 109.580000000000 0.027598654208 109.580000000000 0.067021925978
109.590000000000 -0.039636530698 109.590000000000 1.036166944989 109.590000000000 0.067257798858 109.590000000000 0.027621268160 109.590000000000 0.067024442160
109.600000000000 -0.039613832761 109.600000000000 1.036182911995 109.600000000000 0.067257714044 109.600000000000 0.027643881283 109.600000000000 0.067026958156
109.610000000000 -0.039591135671 109.610000000000 1.036198876926 109.610000000000 0.067257629248 109.610000000000 0.027666493576 109.610000000000 0.067029473967
109.620000000000 -0.039568439428 109.620000000000 1.036214839782 109.620000000000 0.067257544468 109.620000000000 0.027689105040 109.620000000000 0.067031989591
109.630000000000 -0.039545744032 109.630000000000 1.036230800564 109.630000000000 0.067257459706 109.630000000000 0.027711715675 109.630000000000 0.067034505030
109.640000000000 -0.039523049481 109.640000000000 1.036246759271 109.640000000000 0.067257374962 109.640000000000 0.027734325480 109.640000000000 0.067037020283
109.650000000000 -0.039500355778 109.650000000000 1.036262715905 109.650000000000 0.067257290234 109.650000000000 0.027756934457 109.650000000000 0.067039535350
109.660000000000 -0.039477662920 109.660000000000 1.036278670465 109.660000000000 0.067257205524 109.660000000000 0.027779542604 109.660000000000 0.067042050231
109.670000000000 -0.039454970909 109.670000000000 1.036294622951 109.670000000000 0.067257120831 109.670000000000 0.027802149923 109.670000000000 0.067044564927
109.680000000000 -0.039432279744 109.680000000000 1.036310573363 109.680000000000 0.067257036156 109.680000000000 0.027824756412 109.680000000000 0.067047079437
109.690000000000 -0.039409589425 109.690000000000 1.036326521702 109.690000000000 0.067256951497 109.690000000000 0.027847362073 109.690000000000 0.067049593761
109.700000000000 -0.039386899952 109.700000000000 1.036342467968 109.700000000000 0.067256866856 109.700000000000 0.027869966905 109.700000000000 0.067052107900
109.710000000000 -0.039364211325 109.710000000000 1.036358412161 109.710000000000 0.067256782232 109.710000000000 0.027892570908 109.710000000000 0.067054621852
109.720000000000 -0.039341523543 109.720000000000 1.036374354282 109.720000000000 0.067256697626 109.720000000000 0.027915174082 109.720000000000 0.067057135620
109.730000000000 -0.039318836608 109.730000000000 1.036390294329 109.730000000000 0.067256613036 109.730000000000 0.027937776428 109.730000000000 0.067059649201
109.740000000000 -0.039296150518 109.740000000000 1.036406232304 109.740000000000 0.067256528464 109.740000000000 0.027960377946 109.740000000000 0.067062162597
109.750000000000 -0.039273465275 109.750000000000 1.036422168207 109.750000000000 0.067256443909 109.750000000000 0.027982978635 109.750000000000 0.067064675808
109.760000000000 -0.039250780876 109.760000000000 1.036438102038 109.760000000000 0.067256359371 109.760000000000 0.028005578495 109.760000000000 0.067067188833
109.770000000000 -0.039228097323 109.770000000000 1.036454033797 109.770000000000 0.067256274851 109.770000000000 0.028028177528 109.770000000000 0.067069701672
109.780000000000 -0.039205414616 109.780000000000 1.036469963484 109.780000000000 0.067256190348 109.780000000000 0.028050775732 109.780000000000 0.067072214326
109.790000000000 -0.039182732754 109.790000000000 1.036485891099 109.790000000000 0.067256105862 109.790000000000 0.028073373108 109.790000000000 0.067074726794
109.800000000000 -0.039160051738 109.800000000000 1.036501816643 109.800000000000 0.067256021393 109.800000000000 0.028095969655 109.800000000000 0.067077239077
109.810000000000 -0.039137371566 109.810000000000 1.036517740116 109.810000000000 0.067255936942 109.810000000000 0.028118565375 109.810000000000 0.067079751174
109.820000000000 -0.039114692240 109.820000000000 1.036533661517 109.820000000000 0.067255852507 109.820000000000 0.028141160267 109.820000000000 0.067082263086
109.830000000000 -0.039092013759 109.830000000000 1.036549580848 109.830000000000 0.067255768090 109.830000000000 0.028163754331 109.830000000000 0.067084774812
109.840000000000 -0.039069336123 109.840000000000 1.036565498108 109.840000000000 0.067255683690 109.840000000000 0.028186347567 109.840000000000 0.067087286353
109.850000000000 -0.039046659332 109.850000000000 1.036581413297 109.850000000000 0.067255599308 109.850000000000 0.028208939976 109.850000000000 0.067089797708
109.860000000000 -0.039023983386 109.860000000000 1.036597326416 109.860000000000 0.067255514942 109.860000000000 0.028231531556 109.860000000000 0.067092308878
109.870000000000 -0.039001308285 109.870000000000 1.036613237465 109.870000000000 0.067255430594 109.870000000000 0.028254122309 109.870000000000 0.067094819863
109.880000000000 -0.038978634028 109.880000000000 1.036629146443 109.880000000000 0.067255346263 109.880000000000 0.028276712235 109.880000000000 0.067097330662
109.890000000000 -0.038955960616 109.890000000000 1.036645053352 109.890000000000 0.067255261949 109.890000000000 0.028299301333 109.890000000000 0.067099841276
109.900000000000 -0.038933288049 109.900000000000 1.036660958191 109.900000000000 0.067255177653 109.900000000000 0.028321889604 109.900000000000 0.067102351704
109.910000000000 -0.038910616326 109.910000000000 1.036676860961 109.910000000000 0.067255093373 109.910000000000 0.028344477047 109.910000000000 0.067104861948
109.920000000000 -0.038887945448 109.920000000000 1.036692761661 109.920000000000 0.067255009111 109.920000000000 0.028367063663 109.920000000000 0.067107372006
109.930000000000 -0.038865275414 109.930000000000 1.036708660292 109.930000000000 0.067254924866 109.930000000000 0.028389649452 109.930000000000 0.067109881878
109.940000000000 -0.038842606225 109.940000000000 1.036724556854 109.940000000000 0.067254840638 109.940000000000 0.028412234414 109.940000000000 0.067112391566
109.950000000000 -0.038819937880 109.950000000000 1.036740451347 109.950000000000 0.067254756428 109.950000000000 0.028434818548 109.950000000000 0.067114901068
109.960000000000 -0.038797270379 109.960000000000 1.036756343771 109.960000000000 0.067254672235 109.960000000000 0.028457401856 109.960000000000 0.067117410384
109.970000000000 -0.038774603722 109.970000000000 1.036772234127 109.970000000000 0.067254588058 109.970000000000 0.028479984337 109.970000000000 0.067119919516
109.980000000000 -0.038751937909 109.980000000000 1.036788122414 109.980000000000 0.067254503899 109.980000000000 0.028502565990 109.980000000000 0.067122428463
109.990000000000 -0.038729272940 109.990000000000 1.036804008634 109.990000000000 0.067254419758 109.990000000000 0.028525146817 109.990000000000 0.067124937224
110.000000000000 -0.038706608815 110.000000000000 1.036819892785 110.000000000000 0.067254335633 110.000000000000 0.028547726818 110.000000000000 0.067127445800
110.010000000000 -0.038683945534 110.010000000000 1.036835774869 110.010000000000 0.067254251526 110.010000000000 0.028570305991 110.010000000000 0.067129954191
110.020000000000 -0.038661283097 110.020000000000 1.036851654884 110.020000000000 0.067254167435 110.020000000000 0.028592884338 110.020000000000 0.067132462397
110.030000000000 -0.038638621503 110.030000000000 1.036867532833 110.030000000000 0.067254083362 110.030000000000 0.028615461859 110.030000000000 0.067134970417
110.040000000000 -0.038615960753 110.040000000000 1.036883408714 110.040000000000 0.067253999306 110.040000000000 0.028638038553 110.040000000000 0.067137478253
110.050000000000 -0.038593300847 110.050000000000 1.036899282528 110.050000000000 0.067253915268 110.050000000000 0.028660614421 110.050000000000 0.067139985903
110.060000000000 -0.038570641784 110.060000000000 1.036915154275 110.060000000000 0.067253831246 110.060000000000 0.028683189462 110.060000000000 0.067142493369
110.070000000000 -0.038547983565 110.070000000000 1.036931023955 110.070000000000 0.067253747242 110.070000000000 0.028705763677 110.070000000000 0.067145000649
110.080000000000 -0.038525326189 110.080000000000 1.036946891569 110.080000000000 0.067253663255 110.080000000000 0.028728337066 110.080000000000 0.067147507744
110.090000000000 -0.038502669656 110.090000000000 1.036962757116 110.090000000000 0.067253579285 110.090000000000 0.028750909629 110.090000000000 0.067150014654
110.100000000000 -0.038480013966 110.100000000000 1.036978620597 110.100000000000 0.067253495332 110.100000000000 0.028773481365 110.100000000000 0.067152521380
110.110000000000 -0.038457359120 110.110000000000 1.036994482011 110.110000000000 0.067253411396 110.110000000000 0.028796052276 110.110000000000 0.067155027920
110.120000000000 -0.038434705117 110.120000000000 1.037010341360 110.120000000000 0.067253327477 110.120000000000 0.028818622361 110.120000000000 0.067157534275
110.130000000000 -0.038412051956 110.130000000000 1.037026198643 110.130000000000 0.067253243576 110.130000000000 0.028841191620 110.130000000000 0.067160040446
110.140000000000 -0.038389399639 110.140000000000 1.037042053861 110.140000000000 0.067253159692 110.140000000000 0.028863760053 110.140000000000 0.067162546431
110.150000000000 -0.038366748164 110.150000000000 1.037057907013 110.150000000000 0.067253075825 110.150000000000 0.028886327661 110.150000000000 0.067165052232
110.160000000000 -0.038344097533 110.160000000000 1.037073758099 110.160000000000 0.067252991975 110.160000000000 0.028908894442 110.160000000000 0.067167557847
110.170000000000 -0.038321447743 110.170000000000 1.037089607121 110.170000000000 0.067252908142 110.170000000000 0.028931460399 110.170000000000 0.067170063278
110.180000000000 -0.038298798797 110.180000000000 1.037105454078 110.180000000000 0.067252824327 110.180000000000 0.028954025529 110.180000000000 0.067172568524
110.190000000000 -0.038276150693 110.190000000000 1.037121298970 110.190000000000 0.067252740528 110.190000000000 0.028976589835 110.190000000000 0.067175073585
110.200000000000 -0.038253503432 110.200000000000 1.037137141797 110.200000000000 0.067252656747 110.200000000000 0.028999153315 110.200000000000 0.067177578461
110.210000000000 -0.038230857013 110.210000000000 1.037152982560 110.210000000000 0.067252572983 110.210000000000 0.029021715969 110.210000000000 0.067180083152
110.220000000000 -0.038208211437 110.220000000000 1.037168821259 110.220000000000 0.067252489236 110.220000000000 0.029044277799 110.220000000000 0.067182587659
110.230000000000 -0.038185566703 110.230000000000 1.037184657894 110.230000000000 0.067252405506 110.230000000000 0.029066838803 110.230000000000 0.067185091981
110.240000000000 -0.038162922811 110.240000000000 1.037200492465 110.240000000000 0.067252321793 110.240000000000 0.029089398982 110.240000000000 0.067187596118
110.250000000000 -0.038140279761 110.250000000000 1.037216324972 110.250000000000 0.067252238097 110.250000000000 0.029111958336 110.250000000000 0.067190100070
110.260000000000 -0.038117637554 110.260000000000 1.037232155416 110.260000000000 0.067252154419 110.260000000000 0.029134516865 110.260000000000 0.067192603837
110.270000000000 -0.038094996188 110.270000000000 1.037247983796 110.270000000000 0.067252070757 110.270000000000 0.029157074569 110.270000000000 0.067195107420
110.280000000000 -0.038072355664 110.280000000000 1.037263810113 110.280000000000 0.067251987113 110.280000000000 0.029179631449 110.280000000000 0.067197610818
110.290000000000 -0.038049715983 110.290000000000 1.037279634367 110.290000000000 0.067251903486 110.290000000000 0.029202187503 110.290000000000 0.067200114032
110.300000000000 -0.038027077143 110.300000000000 1.037295456558 110.300000000000 0.067251819876 110.300000000000 0.029224742733 110.300000000000 0.067202617060
110.310000000000 -0.038004439145 110.310000000000 1.037311276687 110.310000000000 0.067251736283 110.310000000000 0.029247297139 110.310000000000 0.067205119904
110.320000000000 -0.037981801988 110.320000000000 1.037327094753 110.320000000000 0.067251652707 110.320000000000 0.029269850719 110.320000000000 0.067207622564
110.330000000000 -0.037959165673 110.330000000000 1.037342910756 110.330000000000 0.067251569149 110.330000000000 0.029292403475 110.330000000000 0.067210125039
110.340000000000 -0.037936530200 110.340000000000 1.037358724698 110.340000000000 0.067251485607 110.340000000000 0.029314955407 110.340000000000 0.067212627329
110.350000000000 -0.037913895568 110.350000000000 1.037374536577 110.350000000000 0.067251402083 110.350000000000 0.029337506515 110.350000000000 0.067215129435
110.360000000000 -0.037891261778 110.360000000000 1.037390346395 110.360000000000 0.067251318576 110.360000000000 0.029360056798 110.360000000000 0.067217631356
110.370000000000 -0.037868628829 110.370000000000 1.037406154151 110.370000000000 0.067251235085 110.370000000000 0.029382606257 110.370000000000 0.067220133092
110.380000000000 -0.037845996721 110.380000000000 1.037421959845 110.380000000000 0.067251151612 110.380000000000 0.029405154892 110.380000000000 0.067222634644
110.390000000000 -0.037823365454 110.390000000000 1.037437763479 110.390000000000 0.067251068156 110.390000000000 0.029427702702 110.390000000000 0.067225136012
110.400000000000 -0.037800735028 110.400000000000 1.037453565051 110.400000000000 0.067250984717 110.400000000000 0.029450249689 110.400000000000 0.067227637195
110.410000000000 -0.037778105444 110.410000000000 1.037469364562 110.410000000000 0.067250901296 110.410000000000 0.029472795852 110.410000000000 0.067230138193
110.420000000000 -0.037755476700 110.420000000000 1.037485162012 110.420000000000 0.067250817891 110.420000000000 0.029495341191 110.420000000000 0.067232639007
110.430000000000 -0.037732848798 110.430000000000 1.037500957401 110.430000000000 0.067250734503 110.430000000000 0.029517885706 110.430000000000 0.067235139637
110.440000000000 -0.037710221736 110.440000000000 1.037516750730 110.440000000000 0.067250651133 110.440000000000 0.029540429397 110.440000000000 0.067237640082
110.450000000000 -0.037687595515 110.450000000000 1.037532541999 110.450000000000 0.067250567780 110.450000000000 0.029562972264 110.450000000000 0.067240140343
110.460000000000 -0.037664970135 110.460000000000 1.037548331208 110.460000000000 0.067250484443 110.460000000000 0.029585514308 110.460000000000 0.067242640419
110.470000000000 -0.037642345595 110.470000000000 1.037564118357 110.470000000000 0.067250401124 110.470000000000 0.029608055529 110.470000000000 0.067245140311
110.480000000000 -0.037619721896 110.480000000000 1.037579903445 110.480000000000 0.067250317822 110.480000000000 0.029630595926 110.480000000000 0.067247640018
110.490000000000 -0.037597099038 110.490000000000 1.037595686475 110.490000000000 0.067250234537 110.490000000000 0.029653135499 110.490000000000 0.067250139542
110.500000000000 -0.037574477019 110.500000000000 1.037611467445 110.500000000000 0.067250151269 110.500000000000 0.029675674249 110.500000000000 0.067252638881
110.510000000000 -0.037551855842 110.510000000000 1.037627246355 110.510000000000 0.067250068018 110.510000000000 0.029698212176 110.510000000000 0.067255138035
110.520000000000 -0.037529235504 110.520000000000 1.037643023207 110.520000000000 0.067249984784 110.520000000000 0.029720749280 110.520000000000 0.067257637005
110.530000000000 -0.037506616007 110.530000000000 1.037658797999 110.530000000000 0.067249901567 110.530000000000 0.029743285561 110.530000000000 0.067260135791
110.540000000000 -0.037483997350 110.540000000000 1.037674570733 110.540000000000 0.067249818368 110.540000000000 0.029765821018 110.540000000000 0.067262634393
110.550000000000 -0.037461379533 110.550000000000 1.037690341408 110.550000000000 0.067249735185 110.550000000000 0.029788355653 110.550000000000 0.067265132811
110.560000000000 -0.037438762556 110.560000000000 1.037706110025 110.560000000000 0.067249652020 110.560000000000 0.029810889464 110.560000000000 0.067267631044
110.570000000000 -0.037416146418 110.570000000000 1.037721876583 110.570000000000 0.067249568871 110.570000000000 0.029833422453 110.570000000000 0.067270129093
110.580000000000 -0.037393531121 110.580000000000 1.037737641084 110.580000000000 0.067249485740 110.580000000000 0.029855954619 110.580000000000 0.067272626958
110.590000000000 -0.037370916664 110.590000000000 1.037753403526 110.590000000000 0.067249402625 110.590000000000 0.029878485962 110.590000000000 0.067275124638
110.600000000000 -0.037348303046 110.600000000000 1.037769163911 110.600000000000 0.067249319528 110.600000000000 0.029901016482 110.600000000000 0.067277622135
110.610000000000 -0.037325690268 110.610000000000 1.037784922238 110.610000000000 0.067249236448 110.610000000000 0.029923546180 110.610000000000 0.067280119447
110.620000000000 -0.037303078329 110.620000000000 1.037800678507 110.620000000000 0.067249153385 110.620000000000 0.029946075055 110.620000000000 0.067282616575
110.630000000000 -0.037280467231 110.630000000000 1.037816432720 110.630000000000 0.067249070339 110.630000000000 0.029968603108 110.630000000000 0.067285113520
110.640000000000 -0.037257856971 110.640000000000 1.037832184875 110.640000000000 0.067248987310 110.640000000000 0.029991130339 110.640000000000 0.067287610280
110.650000000000 -0.037235247551 110.650000000000 1.037847934974 110.650000000000 0.067248904298 110.650000000000 0.030013656747 110.650000000000 0.067290106855
110.660000000000 -0.037212638970 110.660000000000 1.037863683016 110.660000000000 0.067248821303 110.660000000000 0.030036182332 110.660000000000 0.067292603247
110.670000000000 -0.037190031229 110.670000000000 1.037879429001 110.670000000000 0.067248738325 110.670000000000 0.030058707096 110.670000000000 0.067295099455
110.680000000000 -0.037167424326 110.680000000000 1.037895172930 110.680000000000 0.067248655364 110.680000000000 0.030081231038 110.680000000000 0.067297595479
110.690000000000 -0.037144818263 110.690000000000 1.037910914802 110.690000000000 0.067248572420 110.690000000000 0.030103754157 110.690000000000 0.067300091319
110.700000000000 -0.037122213039 110.700000000000 1.037926654619 110.700000000000 0.067248489493 110.700000000000 0.030126276454 110.700000000000 0.067302586974
110.710000000000 -0.037099608654 110.710000000000 1.037942392379 110.710000000000 0.067248406583 110.710000000000 0.030148797930 110.710000000000 0.067305082446
110.720000000000 -0.037077005107 110.720000000000 1.037958128084 110.720000000000 0.067248323691 110.720000000000 0.030171318584 110.720000000000 0.067307577734
110.730000000000 -0.037054402400 110.730000000000 1.037973861734 110.730000000000 0.067248240815 110.730000000000 0.030193838415 110.730000000000 0.067310072838
110.740000000000 -0.037031800531 110.740000000000 1.037989593328 110.740000000000 0.067248157956 110.740000000000 0.030216357426 110.740000000000 0.067312567758
110.750000000000 -0.037009199501 110.750000000000 1.038005322866 110.750000000000 0.067248075115 110.750000000000 0.030238875614 110.750000000000 0.067315062494
110.760000000000 -0.036986599309 110.760000000000 1.038021050350 110.760000000000 0.067247992290 110.760000000000 0.030261392981 110.760000000000 0.067317557046
110.770000000000 -0.036963999956 110.770000000000 1.038036775779 110.770000000000 0.067247909483 110.770000000000 0.030283909526 110.770000000000 0.067320051414
110.780000000000 -0.036941401442 110.780000000000 1.038052499153 110.780000000000 0.067247826692 110.780000000000 0.030306425250 110.780000000000 0.067322545598
110.790000000000 -0.036918803766 110.790000000000 1.038068220473 110.790000000000 0.067247743918 110.790000000000 0.030328940152 110.790000000000 0.067325039599
110.800000000000 -0.036896206928 110.800000000000 1.038083939738 110.800000000000 0.067247661162 110.800000000000 0.030351454234 110.800000000000 0.067327533415
110.810000000000 -0.036873610929 110.810000000000 1.038099656949 110.810000000000 0.067247578422 110.810000000000 0.030373967494 110.810000000000 0.067330027048
110.820000000000 -0.036851015768 110.820000000000 1.038115372106 110.820000000000 0.067247495700 110.820000000000 0.030396479932 110.820000000000 0.067332520497
110.830000000000 -0.036828421445 110.830000000000 1.038131085210 110.830000000000 0.067247412994 110.830000000000 0.030418991550 110.830000000000 0.067335013763
110.840000000000 -0.036805827960 110.840000000000 1.038146796259 110.840000000000 0.067247330306 110.840000000000 0.030441502346 110.840000000000 0.067337506844
110.850000000000 -0.036783235313 110.850000000000 1.038162505255 110.850000000000 0.067247247635 110.850000000000 0.030464012322 110.850000000000 0.067339999742
110.860000000000 -0.036760643504 110.860000000000 1.038178212198 110.860000000000 0.067247164980 110.860000000000 0.030486521476 110.860000000000 0.067342492456
110.870000000000 -0.036738052532 110.870000000000 1.038193917087 110.870000000000 0.067247082343 110.870000000000 0.030509029810 110.870000000000 0.067344984986
110.880000000000 -0.036715462399 110.880000000000 1.038209619924 110.880000000000 0.067246999722 110.880000000000 0.030531537323 110.880000000000 0.067347477333
110.890000000000 -0.036692873103 110.890000000000 1.038225320708 110.890000000000 0.067246917119 110.890000000000 0.030554044015 110.890000000000 0.067349969496
110.900000000000 -0.036670284645 110.900000000000 1.038241019439 110.900000000000 0.067246834532 110.900000000000 0.030576549887 110.900000000000 0.067352461475
110.910000000000 -0.036647697025 110.910000000000 1.038256716117 110.910000000000 0.067246751963 110.910000000000 0.030599054938 110.910000000000 0.067354953271
110.920000000000 -0.036625110242 110.920000000000 1.038272410743 110.920000000000 0.067246669410 110.920000000000 0.030621559168 110.920000000000 0.067357444883
110.930000000000 -0.036602524296 110.930000000000 1.038288103317 110.930000000000 0.067246586875 110.930000000000 0.030644062578 110.930000000000 0.067359936311
110.940000000000 -0.036579939188 110.940000000000 1.038303793839 110.940000000000 0.067246504356 110.940000000000 0.030666565168 110.940000000000 0.067362427556
110.950000000000 -0.036557354918 110.950000000000 1.038319482309 110.950000000000 0.067246421855 110.950000000000 0.030689066937 110.950000000000 0.067364918617
110.960000000000 -0.036534771484 110.960000000000 1.038335168728 110.960000000000 0.067246339370 110.960000000000 0.030711567886 110.960000000000 0.067367409494
110.970000000000 -0.036512188888 110.970000000000 1.038350853095 110.970000000000 0.067246256903 110.970000000000 0.030734068015 110.970000000000 0.067369900189
110.980000000000 -0.036489607128 110.980000000000 1.038366535411 110.980000000000 0.067246174452 110.980000000000 0.030756567324 110.980000000000 0.067372390699
110.990000000000 -0.036467026206 110.990000000000 1.038382215675 110.990000000000 0.067246092019 110.990000000000 0.030779065813 110.990000000000 0.067374881026
111.000000000000 -0.036444446121 111.000000000000 1.038397893889 111.000000000000 0.067246009602 111.000000000000 0.030801563481 111.000000000000 0.067377371170
111.010000000000 -0.036421866872 111.010000000000 1.038413570052 111.010000000000 0.067245927203 111.010000000000 0.030824060330 111.010000000000 0.067379861130
111.020000000000 -0.036399288461 111.020000000000 1.038429244164 111.020000000000 0.067245844820 111.020000000000 0.030846556359 111.020000000000 0.067382350906
111.030000000000 -0.036376710886 111.030000000000 1.038444916225 111.030000000000 0.067245762454 111.030000000000 0.030869051568 111.030000000000 0.067384840499
111.040000000000 -0.036354134148 111.040000000000 1.038460586237 111.040000000000 0.067245680105 111.040000000000 0.030891545958 111.040000000000 0.067387329909
111.050000000000 -0.036331558246 111.050000000000 1.038476254198 111.050000000000 0.067245597774 111.050000000000 0.030914039528 111.050000000000 0.067389819135
111.060000000000 -0.036308983181 111.060000000000 1.038491920109 111.060000000000 0.067245515459 111.060000000000 0.030936532278 111.060000000000 0.067392308178
111.070000000000 -0.036286408953 111.070000000000 1.038507583970 111.070000000000 0.067245433161 111.070000000000 0.030959024209 111.070000000000 0.067394797037
111.080000000000 -0.036263835561 111.080000000000 1.038523245782 111.080000000000 0.067245350880 111.080000000000 0.030981515320 111.080000000000 0.067397285713
111.090000000000 -0.036241263005 111.090000000000 1.038538905545 111.090000000000 0.067245268616 111.090000000000 0.031004005612 111.090000000000 0.067399774206
111.100000000000 -0.036218691285 111.100000000000 1.038554563258 111.100000000000 0.067245186369 111.100000000000 0.031026495084 111.100000000000 0.067402262516
111.110000000000 -0.036196120402 111.110000000000 1.038570218921 111.110000000000 0.067245104139 111.110000000000 0.031048983737 111.110000000000 0.067404750642
111.120000000000 -0.036173550355 111.120000000000 1.038585872536 111.120000000000 0.067245021926 111.120000000000 0.031071471572 111.120000000000 0.067407238584
111.130000000000 -0.036150981144 111.130000000000 1.038601524102 111.130000000000 0.067244939730 111.130000000000 0.031093958587 111.130000000000 0.067409726344
111.140000000000 -0.036128412769 111.140000000000 1.038617173620 111.140000000000 0.067244857551 111.140000000000 0.031116444783 111.140000000000 0.067412213920
111.150000000000 -0.036105845230 111.150000000000 1.038632821089 111.150000000000 0.067244775389 111.150000000000 0.031138930159 111.150000000000 0.067414701313
111.160000000000 -0.036083278526 111.160000000000 1.038648466510 111.160000000000 0.067244693244 111.160000000000 0.031161414718 111.160000000000 0.067417188523
111.170000000000 -0.036060712659 111.170000000000 1.038664109882 111.170000000000 0.067244611115 111.170000000000 0.031183898457 111.170000000000 0.067419675549
111.180000000000 -0.036038147627 111.180000000000 1.038679751207 111.180000000000 0.067244529004 111.180000000000 0.031206381377 111.180000000000 0.067422162393
111.190000000000 -0.036015583431 111.190000000000 1.038695390484 111.190000000000 0.067244446910 111.190000000000 0.031228863479 111.190000000000 0.067424649053
111.200000000000 -0.035993020070 111.200000000000 1.038711027713 111.200000000000 0.067244364832 111.200000000000 0.031251344762 111.200000000000 0.067427135530
111.210000000000 -0.035970457545 111.210000000000 1.038726662895 111.210000000000 0.067244282772 111.210000000000 0.031273825226 111.210000000000 0.067429621823
111.220000000000 -0.035947895856 111.220000000000 1.038742296029 111.220000000000 0.067244200728 111.220000000000 0.031296304872 111.220000000000 0.067432107934
111.230000000000 -0.035925335001 111.230000000000 1.038757927117 111.230000000000 0.067244118701 111.230000000000 0.031318783700 111.230000000000 0.067434593862
111.240000000000 -0.035902774982 111.240000000000 1.038773556157 111.240000000000 0.067244036691 111.240000000000 0.031341261709 111.240000000000 0.067437079606
111.250000000000 -0.035880215799 111.250000000000 1.038789183151 111.250000000000 0.067243954699 111.250000000000 0.031363738900 111.250000000000 0.067439565167
111.260000000000 -0.035857657450 111.260000000000 1.038804808098 111.260000000000 0.067243872723 111.260000000000 0.031386215272 111.260000000000 0.067442050546
111.270000000000 -0.035835099937 111.270000000000 1.038820430998 111.270000000000 0.067243790764 111.270000000000 0.031408690827 111.270000000000 0.067444535741
111.280000000000 -0.035812543258 111.280000000000 1.038836051853 111.280000000000 0.067243708822 111.280000000000 0.031431165563 111.280000000000 0.067447020753
111.290000000000 -0.035789987415 111.290000000000 1.038851670661 111.290000000000 0.067243626896 111.290000000000 0.031453639481 111.290000000000 0.067449505582
111.300000000000 -0.035767432407 111.300000000000 1.038867287423 111.300000000000 0.067243544988 111.300000000000 0.031476112581 111.300000000000 0.067451990228
111.310000000000 -0.035744878233 111.310000000000 1.038882902140 111.310000000000 0.067243463097 111.310000000000 0.031498584864 111.310000000000 0.067454474691
111.320000000000 -0.035722324894 111.320000000000 1.038898514811 111.320000000000 0.067243381222 111.320000000000 0.031521056328 111.320000000000 0.067456958972
111.330000000000 -0.035699772390 111.330000000000 1.038914125436 111.330000000000 0.067243299365 111.330000000000 0.031543526975 111.330000000000 0.067459443069
111.340000000000 -0.035677220720 111.340000000000 1.038929734016 111.340000000000 0.067243217524 111.340000000000 0.031565996804 111.340000000000 0.067461926983
111.350000000000 -0.035654669885 111.350000000000 1.038945340551 111.350000000000 0.067243135700 111.350000000000 0.031588465815 111.350000000000 0.067464410715
111.360000000000 -0.035632119885 111.360000000000 1.038960945041 111.360000000000 0.067243053894 111.360000000000 0.031610934009 111.360000000000 0.067466894263
111.370000000000 -0.035609570718 111.370000000000 1.038976547487 111.370000000000 0.067242972104 111.370000000000 0.031633401385 111.370000000000 0.067469377629
111.380000000000 -0.035587022387 111.380000000000 1.038992147888 111.380000000000 0.067242890331 111.380000000000 0.031655867944 111.380000000000 0.067471860811
111.390000000000 -0.035564474889 111.390000000000 1.039007746244 111.390000000000 0.067242808574 111.390000000000 0.031678333685 111.390000000000 0.067474343811
111.400000000000 -0.035541928226 111.400000000000 1.039023342556 111.400000000000 0.067242726835 111.400000000000 0.031700798610 111.400000000000 0.067476826628
111.410000000000 -0.035519382397 111.410000000000 1.039038936824 111.410000000000 0.067242645113 111.410000000000 0.031723262716 111.410000000000 0.067479309262
111.420000000000 -0.035496837401 111.420000000000 1.039054529048 111.420000000000 0.067242563407 111.420000000000 0.031745726006 111.420000000000 0.067481791714
111.430000000000 -0.035474293240 111.430000000000 1.039070119228 111.430000000000 0.067242481719 111.430000000000 0.031768188479 111.430000000000 0.067484273982
111.440000000000 -0.035451749913 111.440000000000 1.039085707365 111.440000000000 0.067242400047 111.440000000000 0.031790650134 111.440000000000 0.067486756068
111.450000000000 -0.035429207420 111.450000000000 1.039101293458 111.450000000000 0.067242318392 111.450000000000 0.031813110973 111.450000000000 0.067489237971
111.460000000000 -0.035406665760 111.460000000000 1.039116877508 111.460000000000 0.067242236754 111.460000000000 0.031835570994 111.460000000000 0.067491719691
111.470000000000 -0.035384124935 111.470000000000 1.039132459515 111.470000000000 0.067242155133 111.470000000000 0.031858030199 111.470000000000 0.067494201229
111.480000000000 -0.035361584942 111.480000000000 1.039148039479 111.480000000000 0.067242073529 111.480000000000 0.031880488587 111.480000000000 0.067496682584
111.490000000000 -0.035339045784 111.490000000000 1.039163617400 111.490000000000 0.067241991942 111.490000000000 0.031902946158 111.490000000000 0.067499163756
111.500000000000 -0.035316507459 111.500000000000 1.039179193279 111.500000000000 0.067241910372 111.500000000000 0.031925402913 111.500000000000 0.067501644745
111.510000000000 -0.035293969967 111.510000000000 1.039194767115 111.510000000000 0.067241828818 111.510000000000 0.031947858851 111.510000000000 0.067504125552
111.520000000000 -0.035271433309 111.520000000000 1.039210338909 111.520000000000 0.067241747281 111.520000000000 0.031970313972 111.520000000000 0.067506606176
111.530000000000 -0.035248897484 111.530000000000 1.039225908661 111.530000000000 0.067241665762 111.530000000000 0.031992768277 111.530000000000 0.067509086618
111.540000000000 -0.035226362493 111.540000000000 1.039241476370 111.540000000000 0.067241584259 111.540000000000 0.032015221766 111.540000000000 0.067511566877
111.550000000000 -0.035203828334 111.550000000000 1.039257042039 111.550000000000 0.067241502772 111.550000000000 0.032037674438 111.550000000000 0.067514046953
111.560000000000 -0.035181295009 111.560000000000 1.039272605665 111.560000000000 0.067241421303 111.560000000000 0.032060126294 111.560000000000 0.067516526847
111.570000000000 -0.035158762517 111.570000000000 1.039288167250 111.570000000000 0.067241339851 111.570000000000 0.032082577334 111.570000000000 0.067519006558
111.580000000000 -0.035136230858 111.580000000000 1.039303726794 111.580000000000 0.067241258415 111.580000000000 0.032105027558 111.580000000000 0.067521486087
111.590000000000 -0.035113700031 111.590000000000 1.039319284297 111.590000000000 0.067241176997 111.590000000000 0.032127476965 111.590000000000 0.067523965433
111.600000000000 -0.035091170038 111.600000000000 1.039334839758 111.600000000000 0.067241095595 111.600000000000 0.032149925557 111.600000000000 0.067526444596
111.610000000000 -0.035068640877 111.610000000000 1.039350393179 111.610000000000 0.067241014210 111.610000000000 0.032172373333 111.610000000000 0.067528923577
111.620000000000 -0.035046112549 111.620000000000 1.039365944560 111.620000000000 0.067240932842 111.620000000000 0.032194820293 111.620000000000 0.067531402376
111.630000000000 -0.035023585054 111.630000000000 1.039381493900 111.630000000000 0.067240851491 111.630000000000 0.032217266437 111.630000000000 0.067533880992
111.640000000000 -0.035001058391 111.640000000000 1.039397041200 111.640000000000 0.067240770156 111.640000000000 0.032239711766 111.640000000000 0.067536359426
111.650000000000 -0.034978532560 111.650000000000 1.039412586459 111.650000000000 0.067240688839 111.650000000000 0.032262156278 111.650000000000 0.067538837677
111.660000000000 -0.034956007562 111.660000000000 1.039428129679 111.660000000000 0.067240607538 111.660000000000 0.032284599976 111.660000000000 0.067541315746
111.670000000000 -0.034933483397 111.670000000000 1.039443670859 111.670000000000 0.067240526254 111.670000000000 0.032307042857 111.670000000000 0.067543793633
111.680000000000 -0.034910960064 111.680000000000 1.039459209999 111.680000000000 0.067240444987 111.680000000000 0.032329484923 111.680000000000 0.067546271337
111.690000000000 -0.034888437563 111.690000000000 1.039474747100 111.690000000000 0.067240363737 111.690000000000 0.032351926174 111.690000000000 0.067548748858
111.700000000000 -0.034865915894 111.700000000000 1.039490282162 111.700000000000 0.067240282503 111.700000000000 0.032374366610 111.700000000000 0.067551226198
111.710000000000 -0.034843395057 111.710000000000 1.039505815184 111.710000000000 0.067240201287 111.710000000000 0.032396806230 111.710000000000 0.067553703355
111.720000000000 -0.034820875052 111.720000000000 1.039521346168 111.720000000000 0.067240120087 111.720000000000 0.032419245035 111.720000000000 0.067556180329
111.730000000000 -0.034798355879 111.730000000000 1.039536875113 111.730000000000 0.067240038904 111.730000000000 0.032441683025 111.730000000000 0.067558657122
111.740000000000 -0.034775837538 111.740000000000 1.039552402019 111.740000000000 0.067239957738 111.740000000000 0.032464120200 111.740000000000 0.067561133732
111.750000000000 -0.034753320029 111.750000000000 1.039567926887 111.750000000000 0.067239876589 111.750000000000 0.032486556560 111.750000000000 0.067563610160
111.760000000000 -0.034730803352 111.760000000000 1.039583449717 111.760000000000 0.067239795456 111.760000000000 0.032508992105 111.760000000000 0.067566086405
111.770000000000 -0.034708287506 111.770000000000 1.039598970508 111.770000000000 0.067239714341 111.770000000000 0.032531426835 111.770000000000 0.067568562469
111.780000000000 -0.034685772492 111.780000000000 1.039614489262 111.780000000000 0.067239633242 111.780000000000 0.032553860750 111.780000000000 0.067571038350
111.790000000000 -0.034663258310 111.790000000000 1.039630005977 111.790000000000 0.067239552160 111.790000000000 0.032576293850 111.790000000000 0.067573514049
111.800000000000 -0.034640744959 111.800000000000 1.039645520656 111.800000000000 0.067239471095 111.800000000000 0.032598726136 111.800000000000 0.067575989566
111.810000000000 -0.034618232439 111.810000000000 1.039661033296 111.810000000000 0.067239390047 111.810000000000 0.032621157608 111.810000000000 0.067578464900
111.820000000000 -0.034595720751 111.820000000000 1.039676543900 111.820000000000 0.067239309015 111.820000000000 0.032643588264 111.820000000000 0.067580940053
111.830000000000 -0.034573209894 111.830000000000 1.039692052466 111.830000000000 0.067239228000 111.830000000000 0.032666018107 111.830000000000 0.067583415023
111.840000000000 -0.034550699868 111.840000000000 1.039707558996 111.840000000000 0.067239147002 111.840000000000 0.032688447135 111.840000000000 0.067585889811
111.850000000000 -0.034528190673 111.850000000000 1.039723063488 111.850000000000 0.067239066021 111.850000000000 0.032710875348 111.850000000000 0.067588364417
111.860000000000 -0.034505682309 111.860000000000 1.039738565944 111.860000000000 0.067238985057 111.860000000000 0.032733302747 111.860000000000 0.067590838841
111.870000000000 -0.034483174777 111.870000000000 1.039754066364 111.870000000000 0.067238904109 111.870000000000 0.032755729332 111.870000000000 0.067593313083
111.880000000000 -0.034460668075 111.880000000000 1.039769564747 111.880000000000 0.067238823178 111.880000000000 0.032778155103 111.880000000000 0.067595787143
111.890000000000 -0.034438162204 111.890000000000 1.039785061095 111.890000000000 0.067238742264 111.890000000000 0.032800580060 111.890000000000 0.067598261021
111.900000000000 -0.034415657164 111.900000000000 1.039800555406 111.900000000000 0.067238661367 111.900000000000 0.032823004203 111.900000000000 0.067600734717
111.910000000000 -0.034393152955 111.910000000000 1.039816047681 111.910000000000 0.067238580487 111.910000000000 0.032845427532 111.910000000000 0.067603208230
111.920000000000 -0.034370649576 111.920000000000 1.039831537921 111.920000000000 0.067238499623 111.920000000000 0.032867850047 111.920000000000 0.067605681562
111.930000000000 -0.034348147028 111.930000000000 1.039847026126 111.930000000000 0.067238418777 111.930000000000 0.032890271749 111.930000000000 0.067608154712
111.940000000000 -0.034325645310 111.940000000000 1.039862512295 111.940000000000 0.067238337946 111.940000000000 0.032912692636 111.940000000000 0.067610627680
111.950000000000 -0.034303144423 111.950000000000 1.039877996429 111.950000000000 0.067238257133 111.950000000000 0.032935112710 111.950000000000 0.067613100466
111.960000000000 -0.034280644367 111.960000000000 1.039893478528 111.960000000000 0.067238176337 111.960000000000 0.032957531970 111.960000000000 0.067615573070
111.970000000000 -0.034258145140 111.970000000000 1.039908958592 111.970000000000 0.067238095557 111.970000000000 0.032979950417 111.970000000000 0.067618045492
111.980000000000 -0.034235646744 111.980000000000 1.039924436622 111.980000000000 0.067238014794 111.980000000000 0.033002368050 111.980000000000 0.067620517732
111.990000000000 -0.034213149178 111.990000000000 1.039939912617 111.990000000000 0.067237934048 111.990000000000 0.033024784870 111.990000000000 0.067622989790
112.000000000000 -0.034190652442 112.000000000000 1.039955386578 112.000000000000 0.067237853319 112.000000000000 0.033047200876 112.000000000000 0.067625461667
112.010000000000 -0.034168156536 112.010000000000 1.039970858505 112.010000000000 0.067237772606 112.010000000000 0.033069616070 112.010000000000 0.067627933362
112.020000000000 -0.034145661461 112.020000000000 1.039986328398 112.020000000000 0.067237691910 112.020000000000 0.033092030450 112.020000000000 0.067630404874
112.030000000000 -0.034123167215 112.030000000000 1.040001796257 112.030000000000 0.067237611231 112.030000000000 0.033114444017 112.030000000000 0.067632876205
112.040000000000 -0.034100673799 112.040000000000 1.040017262083 112.040000000000 0.067237530569 112.040000000000 0.033136856770 112.040000000000 0.067635347354
112.050000000000 -0.034078181212 112.050000000000 1.040032725875 112.050000000000 0.067237449923 112.050000000000 0.033159268711 112.050000000000 0.067637818322
112.060000000000 -0.034055689456 112.060000000000 1.040048187633 112.060000000000 0.067237369294 112.060000000000 0.033181679839 112.060000000000 0.067640289107
112.070000000000 -0.034033198529 112.070000000000 1.040063647359 112.070000000000 0.067237288682 112.070000000000 0.033204090154 112.070000000000 0.067642759711
112.080000000000 -0.034010708431 112.080000000000 1.040079105051 112.080000000000 0.067237208087 112.080000000000 0.033226499656 112.080000000000 0.067645230133
112.090000000000 -0.033988219163 112.090000000000 1.040094560711 112.090000000000 0.067237127509 112.090000000000 0.033248908345 112.090000000000 0.067647700374
112.100000000000 -0.033965730725 112.100000000000 1.040110014338 112.100000000000 0.067237046947 112.100000000000 0.033271316222 112.100000000000 0.067650170433
112.110000000000 -0.033943243116 112.110000000000 1.040125465933 112.110000000000 0.067236966402 112.110000000000 0.033293723286 112.110000000000 0.067652640310
112.120000000000 -0.033920756336 112.120000000000 1.040140915496 112.120000000000 0.067236885874 112.120000000000 0.033316129538 112.120000000000 0.067655110005
112.130000000000 -0.033898270385 112.130000000000 1.040156363026 112.130000000000 0.067236805362 112.130000000000 0.033338534977 112.130000000000 0.067657579519
112.140000000000 -0.033875785264 112.140000000000 1.040171808524 112.140000000000 0.067236724867 112.140000000000 0.033360939603 112.140000000000 0.067660048851
112.150000000000 -0.033853300972 112.150000000000 1.040187251991 112.150000000000 0.067236644389 112.150000000000 0.033383343417 112.150000000000 0.067662518001
112.160000000000 -0.033830817508 112.160000000000 1.040202693425 112.160000000000 0.067236563928 112.160000000000 0.033405746419 112.160000000000 0.067664986970
112.170000000000 -0.033808334874 112.170000000000 1.040218132829 112.170000000000 0.067236483483 112.170000000000 0.033428148609 112.170000000000 0.067667455758
112.180000000000 -0.033785853069 112.180000000000 1.040233570201 112.180000000000 0.067236403055 112.180000000000 0.033450549987 112.180000000000 0.067669924363
112.190000000000 -0.033763372092 112.190000000000 1.040249005542 112.190000000000 0.067236322644 112.190000000000 0.033472950552 112.190000000000 0.067672392788
112.200000000000 -0.033740891944 112.200000000000 1.040264438852 112.200000000000 0.067236242250 112.200000000000 0.033495350306 112.200000000000 0.067674861030
112.210000000000 -0.033718412625 112.210000000000 1.040279870131 112.210000000000 0.067236161872 112.210000000000 0.033517749247 112.210000000000 0.067677329091
112.220000000000 -0.033695934135 112.220000000000 1.040295299379 112.220000000000 0.067236081511 112.220000000000 0.033540147377 112.220000000000 0.067679796971
112.230000000000 -0.033673456473 112.230000000000 1.040310726597 112.230000000000 0.067236001167 112.230000000000 0.033562544695 112.230000000000 0.067682264669
112.240000000000 -0.033650979639 112.240000000000 1.040326151785 112.240000000000 0.067235920840 112.240000000000 0.033584941201 112.240000000000 0.067684732186
112.250000000000 -0.033628503634 112.250000000000 1.040341574942 112.250000000000 0.067235840529 112.250000000000 0.033607336895 112.250000000000 0.067687199521
112.260000000000 -0.033606028457 112.260000000000 1.040356996070 112.260000000000 0.067235760235 112.260000000000 0.033629731778 112.260000000000 0.067689666675
112.270000000000 -0.033583554109 112.270000000000 1.040372415167 112.270000000000 0.067235679958 112.270000000000 0.033652125849 112.270000000000 0.067692133647
112.280000000000 -0.033561080589 112.280000000000 1.040387832235 112.280000000000 0.067235599697 112.280000000000 0.033674519108 112.280000000000 0.067694600438
112.290000000000 -0.033538607897 112.290000000000 1.040403247274 112.290000000000 0.067235519453 112.290000000000 0.033696911556 112.290000000000 0.067697067047
112.300000000000 -0.033516136033 112.300000000000 1.040418660283 112.300000000000 0.067235439226 112.300000000000 0.033719303193 112.300000000000 0.067699533476
112.310000000000 -0.033493664997 112.310000000000 1.040434071263 112.310000000000 0.067235359015 112.310000000000 0.033741694019 112.310000000000 0.067701999722
112.320000000000 -0.033471194789 112.320000000000 1.040449480214 112.320000000000 0.067235278822 112.320000000000 0.033764084033 112.320000000000 0.067704465788
112.330000000000 -0.033448725409 112.330000000000 1.040464887136 112.330000000000 0.067235198645 112.330000000000 0.033786473236 112.330000000000 0.067706931672
112.340000000000 -0.033426256856 112.340000000000 1.040480292029 112.340000000000 0.067235118484 112.340000000000 0.033808861628 112.340000000000 0.067709397375
112.350000000000 -0.033403789132 112.350000000000 1.040495694894 112.350000000000 0.067235038341 112.350000000000 0.033831249209 112.350000000000 0.067711862896
112.360000000000 -0.033381322235 112.360000000000 1.040511095731 112.360000000000 0.067234958214 112.360000000000 0.033853635979 112.360000000000 0.067714328237
112.370000000000 -0.033358856165 112.370000000000 1.040526494539 112.370000000000 0.067234878103 112.370000000000 0.033876021938 112.370000000000 0.067716793396
112.380000000000 -0.033336390924 112.380000000000 1.040541891319 112.380000000000 0.067234798010 112.380000000000 0.033898407086 112.380000000000 0.067719258373
112.390000000000 -0.033313926509 112.390000000000 1.040557286072 112.390000000000 0.067234717933 112.390000000000 0.033920791424 112.390000000000 0.067721723170
112.400000000000 -0.033291462922 112.400000000000 1.040572678797 112.400000000000 0.067234637873 112.400000000000 0.033943174950 112.400000000000 0.067724187785
112.410000000000 -0.033269000163 112.410000000000 1.040588069494 112.410000000000 0.067234557829 112.410000000000 0.033965557666 112.410000000000 0.067726652219
112.420000000000 -0.033246538230 112.420000000000 1.040603458164 112.420000000000 0.067234477802 112.420000000000 0.033987939572 112.420000000000 0.067729116472
112.430000000000 -0.033224077125 112.430000000000 1.040618844807 112.430000000000 0.067234397792 112.430000000000 0.034010320667 112.430000000000 0.067731580544
112.440000000000 -0.033201616847 112.440000000000 1.040634229422 112.440000000000 0.067234317799 112.440000000000 0.034032700951 112.440000000000 0.067734044435
112.450000000000 -0.033179157397 112.450000000000 1.040649612011 112.450000000000 0.067234237822 112.450000000000 0.034055080425 112.450000000000 0.067736508144
112.460000000000 -0.033156698773 112.460000000000 1.040664992573 112.460000000000 0.067234157862 112.460000000000 0.034077459089 112.460000000000 0.067738971673
112.470000000000 -0.033134240976 112.470000000000 1.040680371109 112.470000000000 0.067234077918 112.470000000000 0.034099836943 112.470000000000 0.067741435020
112.480000000000 -0.033111784006 112.480000000000 1.040695747618 112.480000000000 0.067233997992 112.480000000000 0.034122213986 112.480000000000 0.067743898186
112.490000000000 -0.033089327862 112.490000000000 1.040711122101 112.490000000000 0.067233918082 112.490000000000 0.034144590219 112.490000000000 0.067746361171
112.500000000000 -0.033066872546 112.500000000000 1.040726494557 112.500000000000 0.067233838188 112.500000000000 0.034166965643 112.500000000000 0.067748823975
112.510000000000 -0.033044418056 112.510000000000 1.040741864988 112.510000000000 0.067233758311 112.510000000000 0.034189340256 112.510000000000 0.067751286598
112.520000000000 -0.033021964392 112.520000000000 1.040757233394 112.520000000000 0.067233678451 112.520000000000 0.034211714059 112.520000000000 0.067753749040
112.530000000000 -0.032999511556 112.530000000000 1.040772599773 112.530000000000 0.067233598608 112.530000000000 0.034234087052 112.530000000000 0.067756211301
112.540000000000 -0.032977059545 112.540000000000 1.040787964128 112.540000000000 0.067233518781 112.540000000000 0.034256459236 112.540000000000 0.067758673381
112.550000000000 -0.032954608361 112.550000000000 1.040803326457 112.550000000000 0.067233438971 112.550000000000 0.034278830610 112.550000000000 0.067761135280
112.560000000000 -0.032932158004 112.560000000000 1.040818686761 112.560000000000 0.067233359178 112.560000000000 0.034301201174 112.560000000000 0.067763596998
112.570000000000 -0.032909708473 112.570000000000 1.040834045040 112.570000000000 0.067233279401 112.570000000000 0.034323570928 112.570000000000 0.067766058535
112.580000000000 -0.032887259767 112.580000000000 1.040849401294 112.580000000000 0.067233199641 112.580000000000 0.034345939873 112.580000000000 0.067768519892
112.590000000000 -0.032864811888 112.590000000000 1.040864755524 112.590000000000 0.067233119897 112.590000000000 0.034368308009 112.590000000000 0.067770981067
112.600000000000 -0.032842364835 112.600000000000 1.040880107729 112.600000000000 0.067233040171 112.600000000000 0.034390675335 112.600000000000 0.067773442061
112.610000000000 -0.032819918608 112.610000000000 1.040895457910 112.610000000000 0.067232960460 112.610000000000 0.034413041852 112.610000000000 0.067775902875
112.620000000000 -0.032797473207 112.620000000000 1.040910806067 112.620000000000 0.067232880767 112.620000000000 0.034435407560 112.620000000000 0.067778363508
112.630000000000 -0.032775028632 112.630000000000 1.040926152200 112.630000000000 0.067232801090 112.630000000000 0.034457772458 112.630000000000 0.067780823960
112.640000000000 -0.032752584883 112.640000000000 1.040941496310 112.640000000000 0.067232721430 112.640000000000 0.034480136547 112.640000000000 0.067783284231
112.650000000000 -0.032730141959 112.650000000000 1.040956838395 112.650000000000 0.067232641786 112.650000000000 0.034502499827 112.650000000000 0.067785744321
112.660000000000 -0.032707699861 112.660000000000 1.040972178458 112.660000000000 0.067232562159 112.660000000000 0.034524862298 112.660000000000 0.067788204230
112.670000000000 -0.032685258588 112.670000000000 1.040987516497 112.670000000000 0.067232482549 112.670000000000 0.034547223960 112.670000000000 0.067790663959
112.680000000000 -0.032662818142 112.680000000000 1.041002852512 112.680000000000 0.067232402955 112.680000000000 0.034569584814 112.680000000000 0.067793123507
112.690000000000 -0.032640378520 112.690000000000 1.041018186505 112.690000000000 0.067232323378 112.690000000000 0.034591944858 112.690000000000 0.067795582874
112.700000000000 -0.032617939724 112.700000000000 1.041033518475 112.700000000000 0.067232243818 112.700000000000 0.034614304094 112.700000000000 0.067798042060
112.710000000000 -0.032595501753 112.710000000000 1.041048848423 112.710000000000 0.067232164274 112.710000000000 0.034636662521 112.710000000000 0.067800501066
112.720000000000 -0.032573064608 112.720000000000 1.041064176348 112.720000000000 0.067232084747 112.720000000000 0.034659020139 112.720000000000 0.067802959891
112.730000000000 -0.032550628287 112.730000000000 1.041079502251 112.730000000000 0.067232005236 112.730000000000 0.034681376949 112.730000000000 0.067805418535
112.740000000000 -0.032528192792 112.740000000000 1.041094826132 112.740000000000 0.067231925742 112.740000000000 0.034703732950 112.740000000000 0.067807876999
112.750000000000 -0.032505758122 112.750000000000 1.041110147990 112.750000000000 0.067231846265 112.750000000000 0.034726088143 112.750000000000 0.067810335282
112.760000000000 -0.032483324277 112.760000000000 1.041125467827 112.760000000000 0.067231766804 112.760000000000 0.034748442528 112.760000000000 0.067812793384
112.770000000000 -0.032460891256 112.770000000000 1.041140785642 112.770000000000 0.067231687360 112.770000000000 0.034770796104 112.770000000000 0.067815251306
112.780000000000 -0.032438459061 112.780000000000 1.041156101436 112.780000000000 0.067231607933 112.780000000000 0.034793148872 112.780000000000 0.067817709047
112.790000000000 -0.032416027690 112.790000000000 1.041171415209 112.790000000000 0.067231528522 112.790000000000 0.034815500832 112.790000000000 0.067820166608
112.800000000000 -0.032393597144 112.800000000000 1.041186726960 112.800000000000 0.067231449128 112.800000000000 0.034837851983 112.800000000000 0.067822623988
112.810000000000 -0.032371167423 112.810000000000 1.041202036690 112.810000000000 0.067231369750 112.810000000000 0.034860202327 112.810000000000 0.067825081187
112.820000000000 -0.032348738526 112.820000000000 1.041217344400 112.820000000000 0.067231290389 112.820000000000 0.034882551863 112.820000000000 0.067827538206
112.830000000000 -0.032326310454 112.830000000000 1.041232650089 112.830000000000 0.067231211045 112.830000000000 0.034904900591 112.830000000000 0.067829995044
112.840000000000 -0.032303883206 112.840000000000 1.041247953757 112.840000000000 0.067231131717 112.840000000000 0.034927248511 112.840000000000 0.067832451702
112.850000000000 -0.032281456783 112.850000000000 1.041263255405 112.850000000000 0.067231052406 112.850000000000 0.034949595623 112.850000000000 0.067834908179
112.860000000000 -0.032259031184 112.860000000000 1.041278555033 112.860000000000 0.067230973111 112.860000000000 0.034971941927 112.860000000000 0.067837364476
112.870000000000 -0.032236606409 112.870000000000 1.041293852641 112.870000000000 0.067230893833 112.870000000000 0.034994287424 112.870000000000 0.067839820593
112.880000000000 -0.032214182458 112.880000000000 1.041309148229 112.880000000000 0.067230814571 112.880000000000 0.035016632113 112.880000000000 0.067842276529
112.890000000000 -0.032191759331 112.890000000000 1.041324441797 112.890000000000 0.067230735327 112.890000000000 0.035038975995 112.890000000000 0.067844732284
112.900000000000 -0.032169337029 112.900000000000 1.041339733346 112.900000000000 0.067230656098 112.900000000000 0.035061319069 112.900000000000 0.067847187859
112.910000000000 -0.032146915550 112.910000000000 1.041355022875 112.910000000000 0.067230576887 112.910000000000 0.035083661336 112.910000000000 0.067849643254
112.920000000000 -0.032124494896 112.920000000000 1.041370310385 112.920000000000 0.067230497692 112.920000000000 0.035106002796 112.920000000000 0.067852098469
112.930000000000 -0.032102075065 112.930000000000 1.041385595876 112.930000000000 0.067230418513 112.930000000000 0.035128343448 112.930000000000 0.067854553503
112.940000000000 -0.032079656058 112.940000000000 1.041400879349 112.940000000000 0.067230339351 112.940000000000 0.035150683293 112.940000000000 0.067857008356
112.950000000000 -0.032057237875 112.950000000000 1.041416160802 112.950000000000 0.067230260206 112.950000000000 0.035173022331 112.950000000000 0.067859463030
112.960000000000 -0.032034820515 112.960000000000 1.041431440237 112.960000000000 0.067230181077 112.960000000000 0.035195360562 112.960000000000 0.067861917523
112.970000000000 -0.032012403979 112.970000000000 1.041446717654 112.970000000000 0.067230101965 112.970000000000 0.035217697986 112.970000000000 0.067864371835
112.980000000000 -0.031989988266 112.980000000000 1.041461993052 112.980000000000 0.067230022869 112.980000000000 0.035240034603 112.980000000000 0.067866825968
112.990000000000 -0.031967573377 112.990000000000 1.041477266433 112.990000000000 0.067229943790 112.990000000000 0.035262370413 112.990000000000 0.067869279920
113.000000000000 -0.031945159311 113.000000000000 1.041492537795 113.000000000000 0.067229864728 113.000000000000 0.035284705417 113.000000000000 0.067871733692
113.010000000000 -0.031922746069 113.010000000000 1.041507807140 113.010000000000 0.067229785682 113.010000000000 0.035307039613 113.010000000000 0.067874187284
113.020000000000 -0.031900333649 113.020000000000 1.041523074467 113.020000000000 0.067229706653 113.020000000000 0.035329373003 113.020000000000 0.067876640695
113.030000000000 -0.031877922053 113.030000000000 1.041538339777 113.030000000000 0.067229627640 113.030000000000 0.035351705587 113.030000000000 0.067879093926
113.040000000000 -0.031855511280 113.040000000000 1.041553603069 113.040000000000 0.067229548644 113.040000000000 0.035374037363 113.040000000000 0.067881546977
113.050000000000 -0.031833101330 113.050000000000 1.041568864345 113.050000000000 0.067229469664 113.050000000000 0.035396368334 113.050000000000 0.067883999848
113.060000000000 -0.031810692204 113.060000000000 1.041584123603 113.060000000000 0.067229390701 113.060000000000 0.035418698498 113.060000000000 0.067886452539
113.070000000000 -0.031788283899 113.070000000000 1.041599380845 113.070000000000 0.067229311755 113.070000000000 0.035441027855 113.070000000000 0.067888905050
113.080000000000 -0.031765876418 113.080000000000 1.041614636070 113.080000000000 0.067229232825 113.080000000000 0.035463356406 113.080000000000 0.067891357380
113.090000000000 -0.031743469760 113.090000000000 1.041629889279 113.090000000000 0.067229153911 113.090000000000 0.035485684151 113.090000000000 0.067893809531
113.100000000000 -0.031721063924 113.100000000000 1.041645140471 113.100000000000 0.067229075014 113.100000000000 0.035508011090 113.100000000000 0.067896261501
113.110000000000 -0.031698658911 113.110000000000 1.041660389648 113.110000000000 0.067228996134 113.110000000000 0.035530337223 113.110000000000 0.067898713291
113.120000000000 -0.031676254720 113.120000000000 1.041675636808 113.120000000000 0.067228917270 113.120000000000 0.035552662550 113.120000000000 0.067901164901
113.130000000000 -0.031653851352 113.130000000000 1.041690881953 113.130000000000 0.067228838423 113.130000000000 0.035574987071 113.130000000000 0.067903616331
113.140000000000 -0.031631448807 113.140000000000 1.041706125082 113.140000000000 0.067228759592 113.140000000000 0.035597310786 113.140000000000 0.067906067582
113.150000000000 -0.031609047084 113.150000000000 1.041721366195 113.150000000000 0.067228680778 113.150000000000 0.035619633695 113.150000000000 0.067908518652
113.160000000000 -0.031586646183 113.160000000000 1.041736605293 113.160000000000 0.067228601981 113.160000000000 0.035641955798 113.160000000000 0.067910969542
113.170000000000 -0.031564246104 113.170000000000 1.041751842376 113.170000000000 0.067228523199 113.170000000000 0.035664277096 113.170000000000 0.067913420252
113.180000000000 -0.031541846847 113.180000000000 1.041767077445 113.180000000000 0.067228444435 113.180000000000 0.035686597588 113.180000000000 0.067915870782
113.190000000000 -0.031519448413 113.190000000000 1.041782310498 113.190000000000 0.067228365687 113.190000000000 0.035708917274 113.190000000000 0.067918321132
113.200000000000 -0.031497050801 113.200000000000 1.041797541536 113.200000000000 0.067228286955 113.200000000000 0.035731236155 113.200000000000 0.067920771302
113.210000000000 -0.031474654010 113.210000000000 1.041812770561 113.210000000000 0.067228208241 113.210000000000 0.035753554230 113.210000000000 0.067923221293
113.220000000000 -0.031452258042 113.220000000000 1.041827997570 113.220000000000 0.067228129542 113.220000000000 0.035775871500 113.220000000000 0.067925671103
113.230000000000 -0.031429862895 113.230000000000 1.041843222566 113.230000000000 0.067228050860 113.230000000000 0.035798187965 113.230000000000 0.067928120734
113.240000000000 -0.031407468570 113.240000000000 1.041858445548 113.240000000000 0.067227972195 113.240000000000 0.035820503625 113.240000000000 0.067930570184
113.250000000000 -0.031385075067 113.250000000000 1.041873666515 113.250000000000 0.067227893546 113.250000000000 0.035842818479 113.250000000000 0.067933019455
113.260000000000 -0.031362682385 113.260000000000 1.041888885469 113.260000000000 0.067227814914 113.260000000000 0.035865132528 113.260000000000 0.067935468546
113.270000000000 -0.031340290525 113.270000000000 1.041904102410 113.270000000000 0.067227736298 113.270000000000 0.035887445772 113.270000000000 0.067937917458
113.280000000000 -0.031317899487 113.280000000000 1.041919317337 113.280000000000 0.067227657699 113.280000000000 0.035909758212 113.280000000000 0.067940366189
113.290000000000 -0.031295509270 113.290000000000 1.041934530251 113.290000000000 0.067227579116 113.290000000000 0.035932069846 113.290000000000 0.067942814740
113.300000000000 -0.031273119874 113.300000000000 1.041949741152 113.300000000000 0.067227500549 113.300000000000 0.035954380675 113.300000000000 0.067945263112
113.310000000000 -0.031250731300 113.310000000000 1.041964950040 113.310000000000 0.067227422000 113.310000000000 0.035976690700 113.310000000000 0.067947711304
113.320000000000 -0.031228343547 113.320000000000 1.041980156916 113.320000000000 0.067227343466 113.320000000000 0.035998999920 113.320000000000 0.067950159317
113.330000000000 -0.031205956615 113.330000000000 1.041995361778 113.330000000000 0.067227264950 113.330000000000 0.036021308335 113.330000000000 0.067952607149
113.340000000000 -0.031183570504 113.340000000000 1.042010564629 113.340000000000 0.067227186449 113.340000000000 0.036043615946 113.340000000000 0.067955054802
113.350000000000 -0.031161185214 113.350000000000 1.042025765467 113.350000000000 0.067227107966 113.350000000000 0.036065922752 113.350000000000 0.067957502275
113.360000000000 -0.031138800745 113.360000000000 1.042040964293 113.360000000000 0.067227029498 113.360000000000 0.036088228753 113.360000000000 0.067959949569
113.370000000000 -0.031116417097 113.370000000000 1.042056161107 113.370000000000 0.067226951048 113.370000000000 0.036110533950 113.370000000000 0.067962396683
113.380000000000 -0.031094034270 113.380000000000 1.042071355910 113.380000000000 0.067226872613 113.380000000000 0.036132838343 113.380000000000 0.067964843617
113.390000000000 -0.031071652264 113.390000000000 1.042086548701 113.390000000000 0.067226794196 113.390000000000 0.036155141932 113.390000000000 0.067967290372
113.400000000000 -0.031049271078 113.400000000000 1.042101739480 113.400000000000 0.067226715794 113.400000000000 0.036177444716 113.400000000000 0.067969736947
113.410000000000 -0.031026890713 113.410000000000 1.042116928248 113.410000000000 0.067226637410 113.410000000000 0.036199746696 113.410000000000 0.067972183342
113.420000000000 -0.031004511169 113.420000000000 1.042132115005 113.420000000000 0.067226559041 113.420000000000 0.036222047873 113.420000000000 0.067974629558
113.430000000000 -0.030982132445 113.430000000000 1.042147299752 113.430000000000 0.067226480690 113.430000000000 0.036244348245 113.430000000000 0.067977075594
113.440000000000 -0.030959754541 113.440000000000 1.042162482487 113.440000000000 0.067226402354 113.440000000000 0.036266647813 113.440000000000 0.067979521451
113.450000000000 -0.030937377458 113.450000000000 1.042177663212 113.450000000000 0.067226324035 113.450000000000 0.036288946577 113.450000000000 0.067981967128
113.460000000000 -0.030915001196 113.460000000000 1.042192841926 113.460000000000 0.067226245733 113.460000000000 0.036311244537 113.460000000000 0.067984412625
113.470000000000 -0.030892625753 113.470000000000 1.042208018630 113.470000000000 0.067226167447 113.470000000000 0.036333541694 113.470000000000 0.067986857943
113.480000000000 -0.030870251131 113.480000000000 1.042223193324 113.480000000000 0.067226089178 113.480000000000 0.036355838047 113.480000000000 0.067989303082
113.490000000000 -0.030847877328 113.490000000000 1.042238366008 113.490000000000 0.067226010925 113.490000000000 0.036378133596 113.490000000000 0.067991748041
113.500000000000 -0.030825504346 113.500000000000 1.042253536682 113.500000000000 0.067225932688 113.500000000000 0.036400428342 113.500000000000 0.067994192821
113.510000000000 -0.030803132184 113.510000000000 1.042268705346 113.510000000000 0.067225854468 113.510000000000 0.036422722284 113.510000000000 0.067996637421
113.520000000000 -0.030780760841 113.520000000000 1.042283872001 113.520000000000 0.067225776265 113.520000000000 0.036445015423 113.520000000000 0.067999081842
113.530000000000 -0.030758390319 113.530000000000 1.042299036647 113.530000000000 0.067225698078 113.530000000000 0.036467307759 113.530000000000 0.068001526083
113.540000000000 -0.030736020616 113.540000000000 1.042314199283 113.540000000000 0.067225619907 113.540000000000 0.036489599291 113.540000000000 0.068003970145
113.550000000000 -0.030713651733 113.550000000000 1.042329359911 113.550000000000 0.067225541753 113.550000000000 0.036511890020 113.550000000000 0.068006414028
113.560000000000 -0.030691283670 113.560000000000 1.042344518529 113.560000000000 0.067225463615 113.560000000000 0.036534179945 113.560000000000 0.068008857731
113.570000000000 -0.030668916426 113.570000000000 1.042359675139 113.570000000000 0.067225385494 113.570000000000 0.036556469068 113.570000000000 0.068011301255
113.580000000000 -0.030646550002 113.580000000000 1.042374829740 113.580000000000 0.067225307389 113.580000000000 0.036578757388 113.580000000000 0.068013744600
113.590000000000 -0.030624184397 113.590000000000 1.042389982333 113.590000000000 0.067225229301 113.590000000000 0.036601044904 113.590000000000 0.068016187765
113.600000000000 -0.030601819611 113.600000000000 1.042405132918 113.600000000000 0.067225151229 113.600000000000 0.036623331618 113.600000000000 0.068018630751
113.610000000000 -0.030579455645 113.610000000000 1.042420281495 113.610000000000 0.067225073174 113.610000000000 0.036645617528 113.610000000000 0.068021073558
113.620000000000 -0.030557092498 113.620000000000 1.042435428064 113.620000000000 0.067224995135 113.620000000000 0.036667902636 113.620000000000 0.068023516185
113.630000000000 -0.030534730171 113.630000000000 1.042450572625 113.630000000000 0.067224917112 113.630000000000 0.036690186942 113.630000000000 0.068025958634
113.640000000000 -0.030512368662 113.640000000000 1.042465715178 113.640000000000 0.067224839106 113.640000000000 0.036712470444 113.640000000000 0.068028400902
113.650000000000 -0.030490007972 113.650000000000 1.042480855725 113.650000000000 0.067224761117 113.650000000000 0.036734753144 113.650000000000 0.068030842992
113.660000000000 -0.030467648102 113.660000000000 1.042495994264 113.660000000000 0.067224683143 113.660000000000 0.036757035042 113.660000000000 0.068033284903
113.670000000000 -0.030445289050 113.670000000000 1.042511130795 113.670000000000 0.067224605187 113.670000000000 0.036779316136 113.670000000000 0.068035726634
113.680000000000 -0.030422930817 113.680000000000 1.042526265320 113.680000000000 0.067224527246 113.680000000000 0.036801596429 113.680000000000 0.068038168186
113.690000000000 -0.030400573403 113.690000000000 1.042541397838 113.690000000000 0.067224449322 113.690000000000 0.036823875919 113.690000000000 0.068040609559
113.700000000000 -0.030378216808 113.700000000000 1.042556528350 113.700000000000 0.067224371415 113.700000000000 0.036846154607 113.700000000000 0.068043050753
113.710000000000 -0.030355861031 113.710000000000 1.042571656855 113.710000000000 0.067224293524 113.710000000000 0.036868432493 113.710000000000 0.068045491768
113.720000000000 -0.030333506073 113.720000000000 1.042586783354 113.720000000000 0.067224215649 113.720000000000 0.036890709576 113.720000000000 0.068047932604
113.730000000000 -0.030311151933 113.730000000000 1.042601907847 113.730000000000 0.067224137791 113.730000000000 0.036912985858 113.730000000000 0.068050373260
113.740000000000 -0.030288798612 113.740000000000 1.042617030333 113.740000000000 0.067224059949 113.740000000000 0.036935261337 113.740000000000 0.068052813738
113.750000000000 -0.030266446110 113.750000000000 1.042632150814 113.750000000000 0.067223982124 113.750000000000 0.036957536014 113.750000000000 0.068055254036
113.760000000000 -0.030244094425 113.760000000000 1.042647269290 113.760000000000 0.067223904315 113.760000000000 0.036979809890 113.760000000000 0.068057694155
113.770000000000 -0.030221743559 113.770000000000 1.042662385760 113.770000000000 0.067223826523 113.770000000000 0.037002082964 113.770000000000 0.068060134096
113.780000000000 -0.030199393511 113.780000000000 1.042677500224 113.780000000000 0.067223748747 113.780000000000 0.037024355236 113.780000000000 0.068062573857
113.790000000000 -0.030177044281 113.790000000000 1.042692612683 113.790000000000 0.067223670987 113.790000000000 0.037046626706 113.790000000000 0.068065013440
113.800000000000 -0.030154695869 113.800000000000 1.042707723138 113.800000000000 0.067223593244 113.800000000000 0.037068897374 113.800000000000 0.068067452843
113.810000000000 -0.030132348275 113.810000000000 1.042722831587 113.810000000000 0.067223515517 113.810000000000 0.037091167242 113.810000000000 0.068069892067
113.820000000000 -0.030110001500 113.820000000000 1.042737938032 113.820000000000 0.067223437807 113.820000000000 0.037113436307 113.820000000000 0.068072331113
113.830000000000 -0.030087655541 113.830000000000 1.042753042472 113.830000000000 0.067223360113 113.830000000000 0.037135704571 113.830000000000 0.068074769979
113.840000000000 -0.030065310401 113.840000000000 1.042768144908 113.840000000000 0.067223282435 113.840000000000 0.037157972034 113.840000000000 0.068077208667
113.850000000000 -0.030042966079 113.850000000000 1.042783245340 113.850000000000 0.067223204774 113.850000000000 0.037180238695 113.850000000000 0.068079647175
113.860000000000 -0.030020622574 113.860000000000 1.042798343768 113.860000000000 0.067223127129 113.860000000000 0.037202504555 113.860000000000 0.068082085505
113.870000000000 -0.029998279887 113.870000000000 1.042813440192 113.870000000000 0.067223049501 113.870000000000 0.037224769614 113.870000000000 0.068084523656
113.880000000000 -0.029975938017 113.880000000000 1.042828534612 113.880000000000 0.067222971889 113.880000000000 0.037247033872 113.880000000000 0.068086961628
113.890000000000 -0.029953596964 113.890000000000 1.042843627028 113.890000000000 0.067222894293 113.890000000000 0.037269297328 113.890000000000 0.068089399421
113.900000000000 -0.029931256730 113.900000000000 1.042858717442 113.900000000000 0.067222816714 113.900000000000 0.037291559984 113.900000000000 0.068091837036
113.910000000000 -0.029908917312 113.910000000000 1.042873805852 113.910000000000 0.067222739151 113.910000000000 0.037313821839 113.910000000000 0.068094274471
113.920000000000 -0.029886578712 113.920000000000 1.042888892258 113.920000000000 0.067222661604 113.920000000000 0.037336082893 113.920000000000 0.068096711728
113.930000000000 -0.029864240929 113.930000000000 1.042903976662 113.930000000000 0.067222584074 113.930000000000 0.037358343146 113.930000000000 0.068099148806
113.940000000000 -0.029841903963 113.940000000000 1.042919059064 113.940000000000 0.067222506561 113.940000000000 0.037380602598 113.940000000000 0.068101585705
113.950000000000 -0.029819567814 113.950000000000 1.042934139462 113.950000000000 0.067222429064 113.950000000000 0.037402861250 113.950000000000 0.068104022426
113.960000000000 -0.029797232482 113.960000000000 1.042949217858 113.960000000000 0.067222351583 113.960000000000 0.037425119101 113.960000000000 0.068106458968
113.970000000000 -0.029774897967 113.970000000000 1.042964294252 113.970000000000 0.067222274118 113.970000000000 0.037447376151 113.970000000000 0.068108895331
113.980000000000 -0.029752564269 113.980000000000 1.042979368644 113.980000000000 0.067222196670 113.980000000000 0.037469632401 113.980000000000 0.068111331515
113.990000000000 -0.029730231387 113.990000000000 1.042994441034 113.990000000000 0.067222119238 113.990000000000 0.037491887851 113.990000000000 0.068113767521
114.000000000000 -0.029707899323 114.000000000000 1.043009511421 114.000000000000 0.067222041823 114.000000000000 0.037514142500 114.000000000000 0.068116203348
114.010000000000 -0.029685568075 114.010000000000 1.043024579808 114.010000000000 0.067221964424 114.010000000000 0.037536396349 114.010000000000 0.068118638996
114.020000000000 -0.029663237643 114.020000000000 1.043039646193 114.020000000000 0.067221887041 114.020000000000 0.037558649398 114.020000000000 0.068121074466
114.030000000000 -0.029640908029 114.030000000000 1.043054710576 114.030000000000 0.067221809675 114.030000000000 0.037580901646 114.030000000000 0.068123509757
114.040000000000 -0.029618579230 114.040000000000 1.043069772958 114.040000000000 0.067221732325 114.040000000000 0.037603153095 114.040000000000 0.068125944869
114.050000000000 -0.029596251248 114.050000000000 1.043084833340 114.050000000000 0.067221654991 114.050000000000 0.037625403743 114.050000000000 0.068128379803
114.060000000000 -0.029573924083 114.060000000000 1.043099891720 114.060000000000 0.067221577674 114.060000000000 0.037647653591 114.060000000000 0.068130814558
114.070000000000 -0.029551597734 114.070000000000 1.043114948100 114.070000000000 0.067221500373 114.070000000000 0.037669902640 114.070000000000 0.068133249135
114.080000000000 -0.029529272200 114.080000000000 1.043130002479 114.080000000000 0.067221423089 114.080000000000 0.037692150889 114.080000000000 0.068135683533
114.090000000000 -0.029506947483 114.090000000000 1.043145054858 114.090000000000 0.067221345821 114.090000000000 0.037714398337 114.090000000000 0.068138117753
114.100000000000 -0.029484623583 114.100000000000 1.043160105237 114.100000000000 0.067221268569 114.100000000000 0.037736644987 114.100000000000 0.068140551794
114.110000000000 -0.029462300498 114.110000000000 1.043175153615 114.110000000000 0.067221191334 114.110000000000 0.037758890836 114.110000000000 0.068142985657
114.120000000000 -0.029439978229 114.120000000000 1.043190199994 114.120000000000 0.067221114115 114.120000000000 0.037781135886 114.120000000000 0.068145419341
114.130000000000 -0.029417656776 114.130000000000 1.043205244373 114.130000000000 0.067221036912 114.130000000000 0.037803380136 114.130000000000 0.068147852847
114.140000000000 -0.029395336139 114.140000000000 1.043220286753 114.140000000000 0.067220959726 114.140000000000 0.037825623587 114.140000000000 0.068150286174
114.150000000000 -0.029373016317 114.150000000000 1.043235327133 114.150000000000 0.067220882556 114.150000000000 0.037847866239 114.150000000000 0.068152719323
114.160000000000 -0.029350697311 114.160000000000 1.043250365513 114.160000000000 0.067220805402 114.160000000000 0.037870108091 114.160000000000 0.068155152293
114.170000000000 -0.029328379121 114.170000000000 1.043265401895 114.170000000000 0.067220728265 114.170000000000 0.037892349143 114.170000000000 0.068157585085
114.180000000000 -0.029306061747 114.180000000000 1.043280436278 114.180000000000 0.067220651144 114.180000000000 0.037914589397 114.180000000000 0.068160017699
114.190000000000 -0.029283745187 114.190000000000 1.043295468662 114.190000000000 0.067220574039 114.190000000000 0.037936828852 114.190000000000 0.068162450134
114.200000000000 -0.029261429444 114.200000000000 1.043310499047 114.200000000000 0.067220496951 114.200000000000 0.037959067507 114.200000000000 0.068164882391
114.210000000000 -0.029239114515 114.210000000000 1.043325527434 114.210000000000 0.067220419879 114.210000000000 0.037981305363 114.210000000000 0.068167314470
114.220000000000 -0.029216800402 114.220000000000 1.043340553822 114.220000000000 0.067220342823 114.220000000000 0.038003542421 114.220000000000 0.068169746370
114.230000000000 -0.029194487104 114.230000000000 1.043355578213 114.230000000000 0.067220265784 114.230000000000 0.038025778679 114.230000000000 0.068172178092
114.240000000000 -0.029172174622 114.240000000000 1.043370600605 114.240000000000 0.067220188761 114.240000000000 0.038048014139 114.240000000000 0.068174609636
114.250000000000 -0.029149862954 114.250000000000 1.043385621000 114.250000000000 0.067220111754 114.250000000000 0.038070248800 114.250000000000 0.068177041001
114.260000000000 -0.029127552102 114.260000000000 1.043400639397 114.260000000000 0.067220034764 114.260000000000 0.038092482662 114.260000000000 0.068179472188
114.270000000000 -0.029105242064 114.270000000000 1.043415655796 114.270000000000 0.067219957790 114.270000000000 0.038114715726 114.270000000000 0.068181903197
114.280000000000 -0.029082932841 114.280000000000 1.043430670198 114.280000000000 0.067219880832 114.280000000000 0.038136947991 114.280000000000 0.068184334027
114.290000000000 -0.029060624433 114.290000000000 1.043445682603 114.290000000000 0.067219803891 114.290000000000 0.038159179457 114.290000000000 0.068186764680
114.300000000000 -0.029038316840 114.300000000000 1.043460693011 114.300000000000 0.067219726966 114.300000000000 0.038181410125 114.300000000000 0.068189195154
114.310000000000 -0.029016010062 114.310000000000 1.043475701422 114.310000000000 0.067219650057 114.310000000000 0.038203639995 114.310000000000 0.068191625450
114.320000000000 -0.028993704098 114.320000000000 1.043490707836 114.320000000000 0.067219573164 114.320000000000 0.038225869066 114.320000000000 0.068194055568
114.330000000000 -0.028971398949 114.330000000000 1.043505712254 114.330000000000 0.067219496288 114.330000000000 0.038248097340 114.330000000000 0.068196485508
114.340000000000 -0.028949094614 114.340000000000 1.043520714675 114.340000000000 0.067219419429 114.340000000000 0.038270324814 114.340000000000 0.068198915269
114.350000000000 -0.028926791094 114.350000000000 1.043535715100 114.350000000000 0.067219342585 114.350000000000 0.038292551491 114.350000000000 0.068201344853
114.360000000000 -0.028904488388 114.360000000000 1.043550713529 114.360000000000 0.067219265758 114.360000000000 0.038314777370 114.360000000000 0.068203774258
114.370000000000 -0.028882186496 114.370000000000 1.043565709963 114.370000000000 0.067219188947 114.370000000000 0.038337002451 114.370000000000 0.068206203485
114.380000000000 -0.028859885419 114.380000000000 1.043580704400 114.380000000000 0.067219112152 114.380000000000 0.038359226733 114.380000000000 0.068208632534
114.390000000000 -0.028837585156 114.390000000000 1.043595696842 114.390000000000 0.067219035374 114.390000000000 0.038381450218 114.390000000000 0.068211061405
114.400000000000 -0.028815285707 114.400000000000 1.043610687288 114.400000000000 0.067218958612 114.400000000000 0.038403672905 114.400000000000 0.068213490099
114.410000000000 -0.028792987072 114.410000000000 1.043625675739 114.410000000000 0.067218881866 114.410000000000 0.038425894795 114.410000000000 0.068215918614
114.420000000000 -0.028770689251 114.420000000000 1.043640662195 114.420000000000 0.067218805137 114.420000000000 0.038448115886 114.420000000000 0.068218346951
114.430000000000 -0.028748392243 114.430000000000 1.043655646655 114.430000000000 0.067218728424 114.430000000000 0.038470336180 114.430000000000 0.068220775110
114.440000000000 -0.028726096050 114.440000000000 1.043670629121 114.440000000000 0.067218651727 114.440000000000 0.038492555677 114.440000000000 0.068223203091
114.450000000000 -0.028703800671 114.450000000000 1.043685609593 114.450000000000 0.067218575046 114.450000000000 0.038514774376 114.450000000000 0.068225630894
114.460000000000 -0.028681506105 114.460000000000 1.043700588070 114.460000000000 0.067218498382 114.460000000000 0.038536992277 114.460000000000 0.068228058519
114.470000000000 -0.028659212353 114.470000000000 1.043715564552 114.470000000000 0.067218421734 114.470000000000 0.038559209382 114.470000000000 0.068230485966
114.480000000000 -0.028636919414 114.480000000000 1.043730539041 114.480000000000 0.067218345102 114.480000000000 0.038581425688 114.480000000000 0.068232913235
114.490000000000 -0.028614627289 114.490000000000 1.043745511535 114.490000000000 0.067218268487 114.490000000000 0.038603641198 114.490000000000 0.068235340327
114.500000000000 -0.028592335977 114.500000000000 1.043760482035 114.500000000000 0.067218191888 114.500000000000 0.038625855910 114.500000000000 0.068237767240
114.510000000000 -0.028570045479 114.510000000000 1.043775450542 114.510000000000 0.067218115305 114.510000000000 0.038648069826 114.510000000000 0.068240193976
114.520000000000 -0.028547755794 114.520000000000 1.043790417055 114.520000000000 0.067218038738 114.520000000000 0.038670282944 114.520000000000 0.068242620534
114.530000000000 -0.028525466923 114.530000000000 1.043805381575 114.530000000000 0.067217962188 114.530000000000 0.038692495265 114.530000000000 0.068245046913
114.540000000000 -0.028503178864 114.540000000000 1.043820344102 114.540000000000 0.067217885654 114.540000000000 0.038714706790 114.540000000000 0.068247473116
114.550000000000 -0.028480891619 114.550000000000 1.043835304635 114.550000000000 0.067217809136 114.550000000000 0.038736917517 114.550000000000 0.068249899140
114.560000000000 -0.028458605187 114.560000000000 1.043850263176 114.560000000000 0.067217732635 114.560000000000 0.038759127448 114.560000000000 0.068252324986
114.570000000000 -0.028436319567 114.570000000000 1.043865219724 114.570000000000 0.067217656149 114.570000000000 0.038781336582 114.570000000000 0.068254750655
114.580000000000 -0.028414034761 114.580000000000 1.043880174279 114.580000000000 0.067217579680 114.580000000000 0.038803544919 114.580000000000 0.068257176146
114.590000000000 -0.028391750768 114.590000000000 1.043895126842 114.590000000000 0.067217503228 114.590000000000 0.038825752460 114.590000000000 0.068259601459
114.600000000000 -0.028369467587 114.600000000000 1.043910077412 114.600000000000 0.067217426791 114.600000000000 0.038847959204 114.600000000000 0.068262026594
114.610000000000 -0.028347185219 114.610000000000 1.043925025991 114.610000000000 0.067217350371 114.610000000000 0.038870165152 114.610000000000 0.068264451552
114.620000000000 -0.028324903664 114.620000000000 1.043939972577 114.620000000000 0.067217273967 114.620000000000 0.038892370303 114.620000000000 0.068266876332
114.630000000000 -0.028302622921 114.630000000000 1.043954917171 114.630000000000 0.067217197579 114.630000000000 0.038914574658 114.630000000000 0.068269300935
114.640000000000 -0.028280342991 114.640000000000 1.043969859774 114.640000000000 0.067217121208 114.640000000000 0.038936778217 114.640000000000 0.068271725359
114.650000000000 -0.028258063873 114.650000000000 1.043984800386 114.650000000000 0.067217044853 114.650000000000 0.038958980979 114.650000000000 0.068274149606
114.660000000000 -0.028235785568 114.660000000000 1.043999739006 114.660000000000 0.067216968514 114.660000000000 0.038981182945 114.660000000000 0.068276573676
114.670000000000 -0.028213508075 114.670000000000 1.044014675635 114.670000000000 0.067216892191 114.670000000000 0.039003384116 114.670000000000 0.068278997567
114.680000000000 -0.028191231395 114.680000000000 1.044029610273 114.680000000000 0.067216815885 114.680000000000 0.039025584490 114.680000000000 0.068281421282
114.690000000000 -0.028168955526 114.690000000000 1.044044542920 114.690000000000 0.067216739594 114.690000000000 0.039047784068 114.690000000000 0.068283844818
114.700000000000 -0.028146680470 114.700000000000 1.044059473576 114.700000000000 0.067216663320 114.700000000000 0.039069982850 114.700000000000 0.068286268177
114.710000000000 -0.028124406226 114.710000000000 1.044074402242 114.710000000000 0.067216587063 114.710000000000 0.039092180837 114.710000000000 0.068288691358
114.720000000000 -0.028102132794 114.720000000000 1.044089328917 114.720000000000 0.067216510821 114.720000000000 0.039114378027 114.720000000000 0.068291114362
114.730000000000 -0.028079860174 114.730000000000 1.044104253602 114.730000000000 0.067216434596 114.730000000000 0.039136574422 114.730000000000 0.068293537189
114.740000000000 -0.028057588366 114.740000000000 1.044119176297 114.740000000000 0.067216358387 114.740000000000 0.039158770021 114.740000000000 0.068295959837
114.750000000000 -0.028035317369 114.750000000000 1.044134097002 114.750000000000 0.067216282194 114.750000000000 0.039180964825 114.750000000000 0.068298382309
114.760000000000 -0.028013047184 114.760000000000 1.044149015718 114.760000000000 0.067216206017 114.760000000000 0.039203158833 114.760000000000 0.068300804603
114.770000000000 -0.027990777811 114.770000000000 1.044163932443 114.770000000000 0.067216129857 114.770000000000 0.039225352046 114.770000000000 0.068303226719
114.780000000000 -0.027968509250 114.780000000000 1.044178847180 114.780000000000 0.067216053713 114.780000000000 0.039247544463 114.780000000000 0.068305648658
114.790000000000 -0.027946241500 114.790000000000 1.044193759927 114.790000000000 0.067215977585 114.790000000000 0.039269736085 114.790000000000 0.068308070419
114.800000000000 -0.027923974562 114.800000000000 1.044208670684 114.800000000000 0.067215901473 114.800000000000 0.039291926911 114.800000000000 0.068310492003
114.810000000000 -0.027901708435 114.810000000000 1.044223579453 114.810000000000 0.067215825378 114.810000000000 0.039314116943 114.810000000000 0.068312913410
114.820000000000 -0.027879443120 114.820000000000 1.044238486233 114.820000000000 0.067215749298 114.820000000000 0.039336306179 114.820000000000 0.068315334639
114.830000000000 -0.027857178615 114.830000000000 1.044253391025 114.830000000000 0.067215673235 114.830000000000 0.039358494620 114.830000000000 0.068317755691
114.840000000000 -0.027834914922 114.840000000000 1.044268293827 114.840000000000 0.067215597189 114.840000000000 0.039380682266 114.840000000000 0.068320176565
114.850000000000 -0.027812652041 114.850000000000 1.044283194642 114.850000000000 0.067215521158 114.850000000000 0.039402869117 114.850000000000 0.068322597263
114.860000000000 -0.027790389970 114.860000000000 1.044298093468 114.860000000000 0.067215445143 114.860000000000 0.039425055174 114.860000000000 0.068325017782
114.870000000000 -0.027768128710 114.870000000000 1.044312990306 114.870000000000 0.067215369145 114.870000000000 0.039447240435 114.870000000000 0.068327438125
114.880000000000 -0.027745868262 114.880000000000 1.044327885157 114.880000000000 0.067215293163 114.880000000000 0.039469424902 114.880000000000 0.068329858290
114.890000000000 -0.027723608624 114.890000000000 1.044342778020 114.890000000000 0.067215217197 114.890000000000 0.039491608574 114.890000000000 0.068332278278
114.900000000000 -0.027701349797 114.900000000000 1.044357668895 114.900000000000 0.067215141248 114.900000000000 0.039513791451 114.900000000000 0.068334698089
114.910000000000 -0.027679091781 114.910000000000 1.044372557782 114.910000000000 0.067215065314 114.910000000000 0.039535973534 114.910000000000 0.068337117722
114.920000000000 -0.027656834575 114.920000000000 1.044387444683 114.920000000000 0.067214989397 114.920000000000 0.039558154822 114.920000000000 0.068339537178
114.930000000000 -0.027634578181 114.930000000000 1.044402329596 114.930000000000 0.067214913496 114.930000000000 0.039580335316 114.930000000000 0.068341956457
114.940000000000 -0.027612322596 114.940000000000 1.044417212522 114.940000000000 0.067214837611 114.940000000000 0.039602515015 114.940000000000 0.068344375559
114.950000000000 -0.027590067823 114.950000000000 1.044432093462 114.950000000000 0.067214761743 114.950000000000 0.039624693920 114.950000000000 0.068346794483
114.960000000000 -0.027567813860 114.960000000000 1.044446972415 114.960000000000 0.067214685890 114.960000000000 0.039646872031 114.960000000000 0.068349213231
114.970000000000 -0.027545560707 114.970000000000 1.044461849382 114.970000000000 0.067214610054 114.970000000000 0.039669049347 114.970000000000 0.068351631801
114.980000000000 -0.027523308364 114.980000000000 1.044476724362 114.980000000000 0.067214534234 114.980000000000 0.039691225870 114.980000000000 0.068354050194
114.990000000000 -0.027501056832 114.990000000000 1.044491597356 114.990000000000 0.067214458430 114.990000000000 0.039713401598 114.990000000000 0.068356468410
115.000000000000 -0.027478806110 115.000000000000 1.044506468364 115.000000000000 0.067214382642 115.000000000000 0.039735576532 115.000000000000 0.068358886449
115.010000000000 -0.027456556198 115.010000000000 1.044521337386 115.010000000000 0.067214306871 115.010000000000 0.039757750673 115.010000000000 0.068361304310
115.020000000000 -0.027434307097 115.020000000000 1.044536204422 115.020000000000 0.067214231116 115.020000000000 0.039779924019 115.020000000000 0.068363721995
115.030000000000 -0.027412058805 115.030000000000 1.044551069473 115.030000000000 0.067214155376 115.030000000000 0.039802096572 115.030000000000 0.068366139503
115.040000000000 -0.027389811323 115.040000000000 1.044565932539 115.040000000000 0.067214079653 115.040000000000 0.039824268331 115.040000000000 0.068368556833
115.050000000000 -0.027367564651 115.050000000000 1.044580793619 115.050000000000 0.067214003947 115.050000000000 0.039846439296 115.050000000000 0.068370973986
115.060000000000 -0.027345318789 115.060000000000 1.044595652715 115.060000000000 0.067213928256 115.060000000000 0.039868609467 115.060000000000 0.068373390963
115.070000000000 -0.027323073736 115.070000000000 1.044610509825 115.070000000000 0.067213852582 115.070000000000 0.039890778845 115.070000000000 0.068375807762
115.080000000000 -0.027300829494 115.080000000000 1.044625364951 115.080000000000 0.067213776923 115.080000000000 0.039912947430 115.080000000000 0.068378224385
115.090000000000 -0.027278586061 115.090000000000 1.044640218092 115.090000000000 0.067213701281 115.090000000000 0.039935115221 115.090000000000 0.068380640830
115.100000000000 -0.027256343437 115.100000000000 1.044655069249 115.100000000000 0.067213625655 115.100000000000 0.039957282218 115.100000000000 0.068383057099
115.110000000000 -0.027234101623 115.110000000000 1.044669918421 115.110000000000 0.067213550045 115.110000000000 0.039979448422 115.110000000000 0.068385473190
115.120000000000 -0.027211860618 115.120000000000 1.044684765609 115.120000000000 0.067213474452 115.120000000000 0.040001613833 115.120000000000 0.068387889105
115.130000000000 -0.027189620423 115.130000000000 1.044699610813 115.130000000000 0.067213398874 115.130000000000 0.040023778451 115.130000000000 0.068390304843
115.140000000000 -0.027167381037 115.140000000000 1.044714454034 115.140000000000 0.067213323313 115.140000000000 0.040045942276 115.140000000000 0.068392720403
115.150000000000 -0.027145142460 115.150000000000 1.044729295271 115.150000000000 0.067213247768 115.150000000000 0.040068105307 115.150000000000 0.068395135787
115.160000000000 -0.027122904693 115.160000000000 1.044744134524 115.160000000000 0.067213172239 115.160000000000 0.040090267546 115.160000000000 0.068397550994
115.170000000000 -0.027100667734 115.170000000000 1.044758971794 115.170000000000 0.067213096726 115.170000000000 0.040112428992 115.170000000000 0.068399966025
115.180000000000 -0.027078431585 115.180000000000 1.044773807081 115.180000000000 0.067213021229 115.180000000000 0.040134589644 115.180000000000 0.068402380878
115.190000000000 -0.027056196244 115.190000000000 1.044788640385 115.190000000000 0.067212945748 115.190000000000 0.040156749504 115.190000000000 0.068404795554
115.200000000000 -0.027033961712 115.200000000000 1.044803471705 115.200000000000 0.067212870284 115.200000000000 0.040178908572 115.200000000000 0.068407210054
115.210000000000 -0.027011727990 115.210000000000 1.044818301044 115.210000000000 0.067212794836 115.210000000000 0.040201066846 115.210000000000 0.068409624377
115.220000000000 -0.026989495076 115.220000000000 1.044833128399 115.220000000000 0.067212719403 115.220000000000 0.040223224328 115.220000000000 0.068412038523
115.230000000000 -0.026967262970 115.230000000000 1.044847953772 115.230000000000 0.067212643987 115.230000000000 0.040245381017 115.230000000000 0.068414452493
115.240000000000 -0.026945031674 115.240000000000 1.044862777163 115.240000000000 0.067212568588 115.240000000000 0.040267536914 115.240000000000 0.068416866285
115.250000000000 -0.026922801186 115.250000000000 1.044877598572 115.250000000000 0.067212493204 115.250000000000 0.040289692018 115.250000000000 0.068419279901
115.260000000000 -0.026900571506 115.260000000000 1.044892417999 115.260000000000 0.067212417836 115.260000000000 0.040311846330 115.260000000000 0.068421693340
115.270000000000 -0.026878342635 115.270000000000 1.044907235444 115.270000000000 0.067212342485 115.270000000000 0.040333999850 115.270000000000 0.068424106603
115.280000000000 -0.026856114572 115.280000000000 1.044922050908 115.280000000000 0.067212267149 115.280000000000 0.040356152577 115.280000000000 0.068426519689
115.290000000000 -0.026833887318 115.290000000000 1.044936864390 115.290000000000 0.067212191830 115.290000000000 0.040378304512 115.290000000000 0.068428932598
115.300000000000 -0.026811660872 115.300000000000 1.044951675891 115.300000000000 0.067212116527 115.300000000000 0.040400455655 115.300000000000 0.068431345330
115.310000000000 -0.026789435234 115.310000000000 1.044966485410 115.310000000000 0.067212041240 115.310000000000 0.040422606006 115.310000000000 0.068433757886
115.320000000000 -0.026767210404 115.320000000000 1.044981292949 115.320000000000 0.067211965969 115.320000000000 0.040444755565 115.320000000000 0.068436170265
115.330000000000 -0.026744986382 115.330000000000 1.044996098506 115.330000000000 0.067211890714 115.330000000000 0.040466904332 115.330000000000 0.068438582468
115.340000000000 -0.026722763168 115.340000000000 1.045010902083 115.340000000000 0.067211815476 115.340000000000 0.040489052307 115.340000000000 0.068440994494
115.350000000000 -0.026700540763 115.350000000000 1.045025703680 115.350000000000 0.067211740253 115.350000000000 0.040511199491 115.350000000000 0.068443406343
115.360000000000 -0.026678319165 115.360000000000 1.045040503296 115.360000000000 0.067211665047 115.360000000000 0.040533345882 115.360000000000 0.068445818016
115.370000000000 -0.026656098375 115.370000000000 1.045055300932 115.370000000000 0.067211589857 115.370000000000 0.040555491482 115.370000000000 0.068448229513
115.380000000000 -0.026633878392 115.380000000000 1.045070096588 115.380000000000 0.067211514683 115.380000000000 0.040577636290 115.380000000000 0.068450640832
115.390000000000 -0.026611659217 115.390000000000 1.045084890264 115.390000000000 0.067211439524 115.390000000000 0.040599780307 115.390000000000 0.068453051976
115.400000000000 -0.026589440850 115.400000000000 1.045099681960 115.400000000000 0.067211364383 115.400000000000 0.040621923532 115.400000000000 0.068455462943
115.410000000000 -0.026567223291 115.410000000000 1.045114471676 115.410000000000 0.067211289257 115.410000000000 0.040644065966 115.410000000000 0.068457873733
115.420000000000 -0.026545006539 115.420000000000 1.045129259413 115.420000000000 0.067211214147 115.420000000000 0.040666207608 115.420000000000 0.068460284347
115.430000000000 -0.026522790594 115.430000000000 1.045144045171 115.430000000000 0.067211139053 115.430000000000 0.040688348459 115.430000000000 0.068462694784
115.440000000000 -0.026500575457 115.440000000000 1.045158828950 115.440000000000 0.067211063976 115.440000000000 0.040710488519 115.440000000000 0.068465105045
115.450000000000 -0.026478361127 115.450000000000 1.045173610750 115.450000000000 0.067210988914 115.450000000000 0.040732627788 115.450000000000 0.068467515129
115.460000000000 -0.026456147604 115.460000000000 1.045188390570 115.460000000000 0.067210913869 115.460000000000 0.040754766265 115.460000000000 0.068469925038
115.470000000000 -0.026433934888 115.470000000000 1.045203168413 115.470000000000 0.067210838840 115.470000000000 0.040776903951 115.470000000000 0.068472334769
115.480000000000 -0.026411722980 115.480000000000 1.045217944276 115.480000000000 0.067210763827 115.480000000000 0.040799040847 115.480000000000 0.068474744325
115.490000000000 -0.026389511878 115.490000000000 1.045232718162 115.490000000000 0.067210688829 115.490000000000 0.040821176951 115.490000000000 0.068477153704
115.500000000000 -0.026367301584 115.500000000000 1.045247490069 115.500000000000 0.067210613848 115.500000000000 0.040843312265 115.500000000000 0.068479562906
115.510000000000 -0.026345092096 115.510000000000 1.045262259998 115.510000000000 0.067210538884 115.510000000000 0.040865446787 115.510000000000 0.068481971932
115.520000000000 -0.026322883415 115.520000000000 1.045277027949 115.520000000000 0.067210463935 115.520000000000 0.040887580519 115.520000000000 0.068484380782
115.530000000000 -0.026300675541 115.530000000000 1.045291793922 115.530000000000 0.067210389002 115.530000000000 0.040909713461 115.530000000000 0.068486789456
115.540000000000 -0.026278468474 115.540000000000 1.045306557918 115.540000000000 0.067210314085 115.540000000000 0.040931845611 115.540000000000 0.068489197953
115.550000000000 -0.026256262214 115.550000000000 1.045321319937 115.550000000000 0.067210239185 115.550000000000 0.040953976971 115.550000000000 0.068491606274
115.560000000000 -0.026234056759 115.560000000000 1.045336079978 115.560000000000 0.067210164300 115.560000000000 0.040976107541 115.560000000000 0.068494014419
115.570000000000 -0.026211852112 115.570000000000 1.045350838042 115.570000000000 0.067210089432 115.570000000000 0.040998237320 115.570000000000 0.068496422388
115.580000000000 -0.026189648271 115.580000000000 1.045365594129 115.580000000000 0.067210014580 115.580000000000 0.041020366309 115.580000000000 0.068498830180
115.590000000000 -0.026167445236 115.590000000000 1.045380348239 115.590000000000 0.067209939743 115.590000000000 0.041042494507 115.590000000000 0.068501237796
115.600000000000 -0.026145243008 115.600000000000 1.045395100373 115.600000000000 0.067209864923 115.600000000000 0.041064621915 115.600000000000 0.068503645236
115.610000000000 -0.026123041586 115.610000000000 1.045409850530 115.610000000000 0.067209790119 115.610000000000 0.041086748533 115.610000000000 0.068506052500
115.620000000000 -0.026100840970 115.620000000000 1.045424598711 115.620000000000 0.067209715331 115.620000000000 0.041108874361 115.620000000000 0.068508459588
115.630000000000 -0.026078641160 115.630000000000 1.045439344915 115.630000000000 0.067209640559 115.630000000000 0.041130999399 115.630000000000 0.068510866499
115.640000000000 -0.026056442156 115.640000000000 1.045454089144 115.640000000000 0.067209565803 115.640000000000 0.041153123647 115.640000000000 0.068513273235
115.650000000000 -0.026034243959 115.650000000000 1.045468831396 115.650000000000 0.067209491063 115.650000000000 0.041175247105 115.650000000000 0.068515679794
115.660000000000 -0.026012046567 115.660000000000 1.045483571673 115.660000000000 0.067209416339 115.660000000000 0.041197369772 115.660000000000 0.068518086177
115.670000000000 -0.025989849981 115.670000000000 1.045498309975 115.670000000000 0.067209341631 115.670000000000 0.041219491651 115.670000000000 0.068520492384
115.680000000000 -0.025967654201 115.680000000000 1.045513046301 115.680000000000 0.067209266940 115.680000000000 0.041241612739 115.680000000000 0.068522898415
115.690000000000 -0.025945459226 115.690000000000 1.045527780651 115.690000000000 0.067209192264 115.690000000000 0.041263733038 115.690000000000 0.068525304270
115.700000000000 -0.025923265058 115.700000000000 1.045542513027 115.700000000000 0.067209117604 115.700000000000 0.041285852547 115.700000000000 0.068527709949
115.710000000000 -0.025901071695 115.710000000000 1.045557243428 115.710000000000 0.067209042961 115.710000000000 0.041307971266 115.710000000000 0.068530115451
115.720000000000 -0.025878879137 115.720000000000 1.045571971853 115.720000000000 0.067208968333 115.720000000000 0.041330089196 115.720000000000 0.068532520778
115.730000000000 -0.025856687385 115.730000000000 1.045586698305 115.730000000000 0.067208893722 115.730000000000 0.041352206337 115.730000000000 0.068534925929
115.740000000000 -0.025834496439 115.740000000000 1.045601422781 115.740000000000 0.067208819127 115.740000000000 0.041374322688 115.740000000000 0.068537330904
115.750000000000 -0.025812306298 115.750000000000 1.045616145284 115.750000000000 0.067208744547 115.750000000000 0.041396438250 115.750000000000 0.068539735703
115.760000000000 -0.025790116962 115.760000000000 1.045630865812 115.760000000000 0.067208669984 115.760000000000 0.041418553022 115.760000000000 0.068542140325
115.770000000000 -0.025767928431 115.770000000000 1.045645584366 115.770000000000 0.067208595436 115.770000000000 0.041440667006 115.770000000000 0.068544544772
115.780000000000 -0.025745740705 115.780000000000 1.045660300946 115.780000000000 0.067208520905 115.780000000000 0.041462780200 115.780000000000 0.068546949043
115.790000000000 -0.025723553785 115.790000000000 1.045675015553 115.790000000000 0.067208446390 115.790000000000 0.041484892605 115.790000000000 0.068549353139
115.800000000000 -0.025701367670 115.800000000000 1.045689728186 115.800000000000 0.067208371891 115.800000000000 0.041507004221 115.800000000000 0.068551757058
115.810000000000 -0.025679182359 115.810000000000 1.045704438846 115.810000000000 0.067208297408 115.810000000000 0.041529115048 115.810000000000 0.068554160801
115.820000000000 -0.025656997854 115.820000000000 1.045719147532 115.820000000000 0.067208222940 115.820000000000 0.041551225087 115.820000000000 0.068556564369
115.830000000000 -0.025634814153 115.830000000000 1.045733854245 115.830000000000 0.067208148489 115.830000000000 0.041573334336 115.830000000000 0.068558967760
115.840000000000 -0.025612631257 115.840000000000 1.045748558986 115.840000000000 0.067208074054 115.840000000000 0.041595442797 115.840000000000 0.068561370976
115.850000000000 -0.025590449166 115.850000000000 1.045763261753 115.850000000000 0.067207999635 115.850000000000 0.041617550469 115.850000000000 0.068563774016
115.860000000000 -0.025568267880 115.860000000000 1.045777962548 115.860000000000 0.067207925232 115.860000000000 0.041639657352 115.860000000000 0.068566176880
115.870000000000 -0.025546087398 115.870000000000 1.045792661370 115.870000000000 0.067207850845 115.870000000000 0.041661763447 115.870000000000 0.068568579569
115.880000000000 -0.025523907721 115.880000000000 1.045807358221 115.880000000000 0.067207776474 115.880000000000 0.041683868753 115.880000000000 0.068570982081
115.890000000000 -0.025501728848 115.890000000000 1.045822053098 115.890000000000 0.067207702119 115.890000000000 0.041705973271 115.890000000000 0.068573384418
115.900000000000 -0.025479550779 115.900000000000 1.045836746004 115.900000000000 0.067207627780 115.900000000000 0.041728077001 115.900000000000 0.068575786579
115.910000000000 -0.025457373515 115.910000000000 1.045851436938 115.910000000000 0.067207553457 115.910000000000 0.041750179942 115.910000000000 0.068578188565
115.920000000000 -0.025435197055 115.920000000000 1.045866125901 115.920000000000 0.067207479150 115.920000000000 0.041772282095 115.920000000000 0.068580590375
115.930000000000 -0.025413021400 115.930000000000 1.045880812892 115.930000000000 0.067207404859 115.930000000000 0.041794383459 115.930000000000 0.068582992009
115.940000000000 -0.025390846548 115.940000000000 1.045895497911 115.940000000000 0.067207330584 115.940000000000 0.041816484036 115.940000000000 0.068585393467
115.950000000000 -0.025368672501 115.950000000000 1.045910180959 115.950000000000 0.067207256325 115.950000000000 0.041838583824 115.950000000000 0.068587794750
115.960000000000 -0.025346499258 115.960000000000 1.045924862036 115.960000000000 0.067207182082 115.960000000000 0.041860682825 115.960000000000 0.068590195857
115.970000000000 -0.025324326818 115.970000000000 1.045939541142 115.970000000000 0.067207107855 115.970000000000 0.041882781037 115.970000000000 0.068592596788
115.980000000000 -0.025302155183 115.980000000000 1.045954218278 115.980000000000 0.067207033644 115.980000000000 0.041904878462 115.980000000000 0.068594997544
115.990000000000 -0.025279984351 115.990000000000 1.045968893442 115.990000000000 0.067206959449 115.990000000000 0.041926975099 115.990000000000 0.068597398124
116.000000000000 -0.025257814323 116.000000000000 1.045983566636 116.000000000000 0.067206885271 116.000000000000 0.041949070948 116.000000000000 0.068599798528
116.010000000000 -0.025235645099 116.010000000000 1.045998237860 116.010000000000 0.067206811108 116.010000000000 0.041971166009 116.010000000000 0.068602198757
116.020000000000 -0.025213476678 116.020000000000 1.046012907114 116.020000000000 0.067206736961 116.020000000000 0.041993260283 116.020000000000 0.068604598811
116.030000000000 -0.025191309061 116.030000000000 1.046027574398 116.030000000000 0.067206662830 116.030000000000 0.042015353769 116.030000000000 0.068606998689
116.040000000000 -0.025169142247 116.040000000000 1.046042239712 116.040000000000 0.067206588715 116.040000000000 0.042037446467 116.040000000000 0.068609398391
116.050000000000 -0.025146976237 116.050000000000 1.046056903056 116.050000000000 0.067206514616 116.050000000000 0.042059538378 116.050000000000 0.068611797918
116.060000000000 -0.025124811031 116.060000000000 1.046071564430 116.060000000000 0.067206440533 116.060000000000 0.042081629502 116.060000000000 0.068614197269
116.070000000000 -0.025102646627 116.070000000000 1.046086223835 116.070000000000 0.067206366466 116.070000000000 0.042103719838 116.070000000000 0.068616596445
116.080000000000 -0.025080483027 116.080000000000 1.046100881271 116.080000000000 0.067206292415 116.080000000000 0.042125809388 116.080000000000 0.068618995446
116.090000000000 -0.025058320230 116.090000000000 1.046115536738 116.090000000000 0.067206218379 116.090000000000 0.042147898149 116.090000000000 0.068621394271
116.100000000000 -0.025036158236 116.100000000000 1.046130190236 116.100000000000 0.067206144360 116.100000000000 0.042169986124 116.100000000000 0.068623792920
116.110000000000 -0.025013997045 116.110000000000 1.046144841765 116.110000000000 0.067206070357 116.110000000000 0.042192073312 116.110000000000 0.068626191394
116.120000000000 -0.024991836658 116.120000000000 1.046159491326 116.120000000000 0.067205996370 116.120000000000 0.042214159712 116.120000000000 0.068628589693
116.130000000000 -0.024969677073 116.130000000000 1.046174138918 116.130000000000 0.067205922399 116.130000000000 0.042236245326 116.130000000000 0.068630987816
116.140000000000 -0.024947518291 116.140000000000 1.046188784541 116.140000000000 0.067205848444 116.140000000000 0.042258330153 116.140000000000 0.068633385764
116.150000000000 -0.024925360312 116.150000000000 1.046203428197 116.150000000000 0.067205774504 116.150000000000 0.042280414193 116.150000000000 0.068635783537
116.160000000000 -0.024903203135 116.160000000000 1.046218069884 116.160000000000 0.067205700581 116.160000000000 0.042302497446 116.160000000000 0.068638181134
116.170000000000 -0.024881046761 116.170000000000 1.046232709604 116.170000000000 0.067205626674 116.170000000000 0.042324579912 116.170000000000 0.068640578556
116.180000000000 -0.024858891190 116.180000000000 1.046247347356 116.180000000000 0.067205552782 116.180000000000 0.042346661592 116.180000000000 0.068642975802
116.190000000000 -0.024836736422 116.190000000000 1.046261983140 116.190000000000 0.067205478907 116.190000000000 0.042368742485 116.190000000000 0.068645372873
116.200000000000 -0.024814582456 116.200000000000 1.046276616957 116.200000000000 0.067205405048 116.200000000000 0.042390822592 116.200000000000 0.068647769769
116.210000000000 -0.024792429292 116.210000000000 1.046291248807 116.210000000000 0.067205331204 116.210000000000 0.042412901912 116.210000000000 0.068650166490
116.220000000000 -0.024770276931 116.220000000000 1.046305878689 116.220000000000 0.067205257377 116.220000000000 0.042434980446 116.220000000000 0.068652563036
116.230000000000 -0.024748125372 116.230000000000 1.046320506605 116.230000000000 0.067205183565 116.230000000000 0.042457058193 116.230000000000 0.068654959406
116.240000000000 -0.024725974615 116.240000000000 1.046335132554 116.240000000000 0.067205109769 116.240000000000 0.042479135155 116.240000000000 0.068657355601
116.250000000000 -0.024703824660 116.250000000000 1.046349756536 116.250000000000 0.067205035990 116.250000000000 0.042501211330 116.250000000000 0.068659751620
116.260000000000 -0.024681675508 116.260000000000 1.046364378551 116.260000000000 0.067204962226 116.260000000000 0.042523286718 116.260000000000 0.068662147465
116.270000000000 -0.024659527157 116.270000000000 1.046378998601 116.270000000000 0.067204888478 116.270000000000 0.042545361321 116.270000000000 0.068664543134
116.280000000000 -0.024637379609 116.280000000000 1.046393616684 116.280000000000 0.067204814746 116.280000000000 0.042567435138 116.280000000000 0.068666938629
116.290000000000 -0.024615232862 116.290000000000 1.046408232801 116.290000000000 0.067204741030 116.290000000000 0.042589508168 116.290000000000 0.068669333948
116.300000000000 -0.024593086917 116.300000000000 1.046422846952 116.300000000000 0.067204667330 116.300000000000 0.042611580413 116.300000000000 0.068671729092
116.310000000000 -0.024570941774 116.310000000000 1.046437459138 116.310000000000 0.067204593646 116.310000000000 0.042633651872 116.310000000000 0.068674124060
116.320000000000 -0.024548797433 116.320000000000 1.046452069358 116.320000000000 0.067204519978 116.320000000000 0.042655722545 116.320000000000 0.068676518854
116.330000000000 -0.024526653893 116.330000000000 1.046466677613 116.330000000000 0.067204446326 116.330000000000 0.042677792433 116.330000000000 0.068678913473
116.340000000000 -0.024504511156 116.340000000000 1.046481283902 116.340000000000 0.067204372690 116.340000000000 0.042699861535 116.340000000000 0.068681307916
116.350000000000 -0.024482369219 116.350000000000 1.046495888226 116.350000000000 0.067204299070 116.350000000000 0.042721929851 116.350000000000 0.068683702185
116.360000000000 -0.024460228084 116.360000000000 1.046510490585 116.360000000000 0.067204225465 116.360000000000 0.042743997381 116.360000000000 0.068686096278
116.370000000000 -0.024438087751 116.370000000000 1.046525090980 116.370000000000 0.067204151877 116.370000000000 0.042766064126 116.370000000000 0.068688490196
116.380000000000 -0.024415948218 116.380000000000 1.046539689410 116.380000000000 0.067204078304 116.380000000000 0.042788130086 116.380000000000 0.068690883940
116.390000000000 -0.024393809487 116.390000000000 1.046554285875 116.390000000000 0.067204004748 116.390000000000 0.042810195261 116.390000000000 0.068693277508
116.400000000000 -0.024371671558 116.400000000000 1.046568880376 116.400000000000 0.067203931207 116.400000000000 0.042832259650 116.400000000000 0.068695670902
116.410000000000 -0.024349534429 116.410000000000 1.046583472913 116.410000000000 0.067203857682 116.410000000000 0.042854323253 116.410000000000 0.068698064120
116.420000000000 -0.024327398102 116.420000000000 1.046598063485 116.420000000000 0.067203784174 116.420000000000 0.042876386072 116.420000000000 0.068700457163
116.430000000000 -0.024305262575 116.430000000000 1.046612652094 116.430000000000 0.067203710681 116.430000000000 0.042898448106 116.430000000000 0.068702850032
116.440000000000 -0.024283127850 116.440000000000 1.046627238739 116.440000000000 0.067203637204 116.440000000000 0.042920509354 116.440000000000 0.068705242726
116.450000000000 -0.024260993925 116.450000000000 1.046641823421 116.450000000000 0.067203563743 116.450000000000 0.042942569818 116.450000000000 0.068707635244
116.460000000000 -0.024238860801 116.460000000000 1.046656406139 116.460000000000 0.067203490297 116.460000000000 0.042964629496 116.460000000000 0.068710027588
116.470000000000 -0.024216728478 116.470000000000 1.046670986894 116.470000000000 0.067203416868 116.470000000000 0.042986688390 116.470000000000 0.068712419757
116.480000000000 -0.024194596956 116.480000000000 1.046685565685 116.480000000000 0.067203343455 116.480000000000 0.043008746499 116.480000000000 0.068714811751
116.490000000000 -0.024172466234 116.490000000000 1.046700142514 116.490000000000 0.067203270057 116.490000000000 0.043030803823 116.490000000000 0.068717203570
116.500000000000 -0.024150336313 116.500000000000 1.046714717380 116.500000000000 0.067203196676 116.500000000000 0.043052860363 116.500000000000 0.068719595215
116.510000000000 -0.024128207193 116.510000000000 1.046729290283 116.510000000000 0.067203123310 116.510000000000 0.043074916118 116.510000000000 0.068721986684
116.520000000000 -0.024106078872 116.520000000000 1.046743861224 116.520000000000 0.067203049960 116.520000000000 0.043096971088 116.520000000000 0.068724377979
116.530000000000 -0.024083951353 116.530000000000 1.046758430202 116.530000000000 0.067202976627 116.530000000000 0.043119025274 116.530000000000 0.068726769099
116.540000000000 -0.024061824633 116.540000000000 1.046772997218 116.540000000000 0.067202903309 116.540000000000 0.043141078675 116.540000000000 0.068729160044
116.550000000000 -0.024039698714 116.550000000000 1.046787562272 116.550000000000 0.067202830007 116.550000000000 0.043163131292 116.550000000000 0.068731550814
116.560000000000 -0.024017573595 116.560000000000 1.046802125364 116.560000000000 0.067202756720 116.560000000000 0.043185183125 116.560000000000 0.068733941410
116.570000000000 -0.023995449277 116.570000000000 1.046816686495 116.570000000000 0.067202683450 116.570000000000 0.043207234174 116.570000000000 0.068736331831
116.580000000000 -0.023973325758 116.580000000000 1.046831245664 116.580000000000 0.067202610196 116.580000000000 0.043229284438 116.580000000000 0.068738722077
116.590000000000 -0.023951203039 116.590000000000 1.046845802871 116.590000000000 0.067202536957 116.590000000000 0.043251333918 116.590000000000 0.068741112149
116.600000000000 -0.023929081120 116.600000000000 1.046860358117 116.600000000000 0.067202463735 116.600000000000 0.043273382614 116.600000000000 0.068743502045
116.610000000000 -0.023906960001 116.610000000000 1.046874911402 116.610000000000 0.067202390528 116.610000000000 0.043295430526 116.610000000000 0.068745891767
116.620000000000 -0.023884839682 116.620000000000 1.046889462726 116.620000000000 0.067202317337 116.620000000000 0.043317477655 116.620000000000 0.068748281315
116.630000000000 -0.023862720163 116.630000000000 1.046904012089 116.630000000000 0.067202244162 116.630000000000 0.043339523999 116.630000000000 0.068750670688
116.640000000000 -0.023840601444 116.640000000000 1.046918559491 116.640000000000 0.067202171003 116.640000000000 0.043361569559 116.640000000000 0.068753059886
116.650000000000 -0.023818483524 116.650000000000 1.046933104933 116.650000000000 0.067202097860 116.650000000000 0.043383614336 116.650000000000 0.068755448910
116.660000000000 -0.023796366403 116.660000000000 1.046947648415 116.660000000000 0.067202024732 116.660000000000 0.043405658329 116.660000000000 0.068757837759
116.670000000000 -0.023774250082 116.670000000000 1.046962189936 116.670000000000 0.067201951621 116.670000000000 0.043427701539 116.670000000000 0.068760226433
116.680000000000 -0.023752134561 116.680000000000 1.046976729497 116.680000000000 0.067201878525 116.680000000000 0.043449743964 116.680000000000 0.068762614933
116.690000000000 -0.023730019839 116.690000000000 1.046991267098 116.690000000000 0.067201805445 116.690000000000 0.043471785607 116.690000000000 0.068765003258
116.700000000000 -0.023707905916 116.700000000000 1.047005802740 116.700000000000 0.067201732382 116.700000000000 0.043493826466 116.700000000000 0.068767391409
116.710000000000 -0.023685792792 116.710000000000 1.047020336422 116.710000000000 0.067201659334 116.710000000000 0.043515866541 116.710000000000 0.068769779385
116.720000000000 -0.023663680468 116.720000000000 1.047034868144 116.720000000000 0.067201586301 116.720000000000 0.043537905833 116.720000000000 0.068772167187
116.730000000000 -0.023641568943 116.730000000000 1.047049397907 116.730000000000 0.067201513285 116.730000000000 0.043559944342 116.730000000000 0.068774554814
116.740000000000 -0.023619458217 116.740000000000 1.047063925711 116.740000000000 0.067201440285 116.740000000000 0.043581982068 116.740000000000 0.068776942267
116.750000000000 -0.023597348290 116.750000000000 1.047078451556 116.750000000000 0.067201367300 116.750000000000 0.043604019011 116.750000000000 0.068779329545
116.760000000000 -0.023575239161 116.760000000000 1.047092975442 116.760000000000 0.067201294331 116.760000000000 0.043626055170 116.760000000000 0.068781716649
116.770000000000 -0.023553130832 116.770000000000 1.047107497369 116.770000000000 0.067201221379 116.770000000000 0.043648090546 116.770000000000 0.068784103579
116.780000000000 -0.023531023302 116.780000000000 1.047122017338 116.780000000000 0.067201148442 116.780000000000 0.043670125140 116.780000000000 0.068786490334
116.790000000000 -0.023508916570 116.790000000000 1.047136535348 116.790000000000 0.067201075520 116.790000000000 0.043692158951 116.790000000000 0.068788876914
116.800000000000 -0.023486810637 116.800000000000 1.047151051400 116.800000000000 0.067201002615 116.800000000000 0.043714191978 116.800000000000 0.068791263321
116.810000000000 -0.023464705502 116.810000000000 1.047165565494 116.810000000000 0.067200929726 116.810000000000 0.043736224223 116.810000000000 0.068793649552
116.820000000000 -0.023442601166 116.820000000000 1.047180077630 116.820000000000 0.067200856852 116.820000000000 0.043758255686 116.820000000000 0.068796035610
116.830000000000 -0.023420497629 116.830000000000 1.047194587808 116.830000000000 0.067200783994 116.830000000000 0.043780286365 116.830000000000 0.068798421493
116.840000000000 -0.023398394890 116.840000000000 1.047209096029 116.840000000000 0.067200711152 116.840000000000 0.043802316262 116.840000000000 0.068800807202
116.850000000000 -0.023376292949 116.850000000000 1.047223602292 116.850000000000 0.067200638326 116.850000000000 0.043824345377 116.850000000000 0.068803192736
116.860000000000 -0.023354191807 116.860000000000 1.047238106598 116.860000000000 0.067200565516 116.860000000000 0.043846373709 116.860000000000 0.068805578097
116.870000000000 -0.023332091463 116.870000000000 1.047252608946 116.870000000000 0.067200492722 116.870000000000 0.043868401259 116.870000000000 0.068807963283
116.880000000000 -0.023309991917 116.880000000000 1.047267109338 116.880000000000 0.067200419943 116.880000000000 0.043890428026 116.880000000000 0.068810348294
116.890000000000 -0.023287893169 116.890000000000 1.047281607772 116.890000000000 0.067200347180 116.890000000000 0.043912454011 116.890000000000 0.068812733132
116.900000000000 -0.023265795219 116.900000000000 1.047296104250 116.900000000000 0.067200274433 116.900000000000 0.043934479214 116.900000000000 0.068815117795
116.910000000000 -0.023243698068 116.910000000000 1.047310598771 116.910000000000 0.067200201702 116.910000000000 0.043956503634 116.910000000000 0.068817502284
116.920000000000 -0.023221601714 116.920000000000 1.047325091336 116.920000000000 0.067200128987 116.920000000000 0.043978527273 116.920000000000 0.068819886599
116.930000000000 -0.023199506158 116.930000000000 1.047339581944 116.930000000000 0.067200056287 116.930000000000 0.044000550130 116.930000000000 0.068822270739
116.940000000000 -0.023177411400 116.940000000000 1.047354070597 116.940000000000 0.067199983604 116.940000000000 0.044022572204 116.940000000000 0.068824654705
116.950000000000 -0.023155317439 116.950000000000 1.047368557293 116.950000000000 0.067199910936 116.950000000000 0.044044593497 116.950000000000 0.068827038498
116.960000000000 -0.023133224277 116.960000000000 1.047383042034 116.960000000000 0.067199838284 116.960000000000 0.044066614007 116.960000000000 0.068829422116
116.970000000000 -0.023111131911 116.970000000000 1.047397524819 116.970000000000 0.067199765648 116.970000000000 0.044088633736 116.970000000000 0.068831805560
116.980000000000 -0.023089040344 116.980000000000 1.047412005648 116.980000000000 0.067199693028 116.980000000000 0.044110652684 116.980000000000 0.068834188829
116.990000000000 -0.023066949574 116.990000000000 1.047426484522 116.990000000000 0.067199620423 116.990000000000 0.044132670849 116.990000000000 0.068836571925
117.000000000000 -0.023044859601 117.000000000000 1.047440961441 117.000000000000 0.067199547834 117.000000000000 0.044154688233 117.000000000000 0.068838954847
117.010000000000 -0.023022770426 117.010000000000 1.047455436404 117.010000000000 0.067199475261 117.010000000000 0.044176704836 117.010000000000 0.068841337594
117.020000000000 -0.023000682048 117.020000000000 1.047469909413 117.020000000000 0.067199402704 117.020000000000 0.044198720656 117.020000000000 0.068843720168
117.030000000000 -0.022978594467 117.030000000000 1.047484380467 117.030000000000 0.067199330163 117.030000000000 0.044220735696 117.030000000000 0.068846102567
117.040000000000 -0.022956507683 117.040000000000 1.047498849566 117.040000000000 0.067199257637 117.040000000000 0.044242749954 117.040000000000 0.068848484793
117.050000000000 -0.022934421697 117.050000000000 1.047513316711 117.050000000000 0.067199185128 117.050000000000 0.044264763431 117.050000000000 0.068850866844
117.060000000000 -0.022912336507 117.060000000000 1.047527781902 117.060000000000 0.067199112634 117.060000000000 0.044286776126 117.060000000000 0.068853248721
117.070000000000 -0.022890252115 117.070000000000 1.047542245138 117.070000000000 0.067199040156 117.070000000000 0.044308788041 117.070000000000 0.068855630425
117.080000000000 -0.022868168519 117.080000000000 1.047556706420 117.080000000000 0.067198967693 117.080000000000 0.044330799174 117.080000000000 0.068858011954
117.090000000000 -0.022846085721 117.090000000000 1.047571165749 117.090000000000 0.067198895247 117.090000000000 0.044352809526 117.090000000000 0.068860393310
117.100000000000 -0.022824003719 117.100000000000 1.047585623123 117.100000000000 0.067198822816 117.100000000000 0.044374819097 117.100000000000 0.068862774491
117.110000000000 -0.022801922514 117.110000000000 1.047600078545 117.110000000000 0.067198750401 117.110000000000 0.044396827888 117.110000000000 0.068865155499
117.120000000000 -0.022779842105 117.120000000000 1.047614532012 117.120000000000 0.067198678002 117.120000000000 0.044418835897 117.120000000000 0.068867536333
117.130000000000 -0.022757762493 117.130000000000 1.047628983527 117.130000000000 0.067198605619 117.130000000000 0.044440843126 117.130000000000 0.068869916992
117.140000000000 -0.022735683678 117.140000000000 1.047643433088 117.140000000000 0.067198533251 117.140000000000 0.044462849574 117.140000000000 0.068872297478
117.150000000000 -0.022713605659 117.150000000000 1.047657880697 117.150000000000 0.067198460900 117.150000000000 0.044484855241 117.150000000000 0.068874677790
117.160000000000 -0.022691528436 117.160000000000 1.047672326352 117.160000000000 0.067198388564 117.160000000000 0.044506860127 117.160000000000 0.068877057929
117.170000000000 -0.022669452010 117.170000000000 1.047686770055 117.170000000000 0.067198316243 117.170000000000 0.044528864233 117.170000000000 0.068879437893
117.180000000000 -0.022647376381 117.180000000000 1.047701211806 117.180000000000 0.067198243939 117.180000000000 0.044550867558 117.180000000000 0.068881817683
117.190000000000 -0.022625301547 117.190000000000 1.047715651604 117.190000000000 0.067198171650 117.190000000000 0.044572870103 117.190000000000 0.068884197300
117.200000000000 -0.022603227510 117.200000000000 1.047730089449 117.200000000000 0.067198099377 117.200000000000 0.044594871868 117.200000000000 0.068886576743
117.210000000000 -0.022581154268 117.210000000000 1.047744525343 117.210000000000 0.067198027120 117.210000000000 0.044616872852 117.210000000000 0.068888956012
117.220000000000 -0.022559081823 117.220000000000 1.047758959285 117.220000000000 0.067197954879 117.220000000000 0.044638873056 117.220000000000 0.068891335108
117.230000000000 -0.022537010174 117.230000000000 1.047773391275 117.230000000000 0.067197882653 117.230000000000 0.044660872480 117.230000000000 0.068893714029
117.240000000000 -0.022514939320 117.240000000000 1.047787821314 117.240000000000 0.067197810444 117.240000000000 0.044682871123 117.240000000000 0.068896092777
117.250000000000 -0.022492869263 117.250000000000 1.047802249401 117.250000000000 0.067197738250 117.250000000000 0.044704868987 117.250000000000 0.068898471351
117.260000000000 -0.022470800001 117.260000000000 1.047816675537 117.260000000000 0.067197666071 117.260000000000 0.044726866070 117.260000000000 0.068900849752
117.270000000000 -0.022448731535 117.270000000000 1.047831099721 117.270000000000 0.067197593909 117.270000000000 0.044748862374 117.270000000000 0.068903227979
117.280000000000 -0.022426663865 117.280000000000 1.047845521955 117.280000000000 0.067197521762 117.280000000000 0.044770857898 117.280000000000 0.068905606032
117.290000000000 -0.022404596990 117.290000000000 1.047859942237 117.290000000000 0.067197449631 117.290000000000 0.044792852641 117.290000000000 0.068907983911
117.300000000000 -0.022382530911 117.300000000000 1.047874360569 117.300000000000 0.067197377516 117.300000000000 0.044814846605 117.300000000000 0.068910361617
117.310000000000 -0.022360465627 117.310000000000 1.047888776951 117.310000000000 0.067197305417 117.310000000000 0.044836839790 117.310000000000 0.068912739149
117.320000000000 -0.022338401139 117.320000000000 1.047903191382 117.320000000000 0.067197233333 117.320000000000 0.044858832194 117.320000000000 0.068915116508
117.330000000000 -0.022316337446 117.330000000000 1.047917603863 117.330000000000 0.067197161265 117.330000000000 0.044880823819 117.330000000000 0.068917493693
117.340000000000 -0.022294274548 117.340000000000 1.047932014393 117.340000000000 0.067197089213 117.340000000000 0.044902814665 117.340000000000 0.068919870704
117.350000000000 -0.022272212445 117.350000000000 1.047946422974 117.350000000000 0.067197017176 117.350000000000 0.044924804731 117.350000000000 0.068922247542
117.360000000000 -0.022250151138 117.360000000000 1.047960829605 117.360000000000 0.067196945156 117.360000000000 0.044946794017 117.360000000000 0.068924624206
117.370000000000 -0.022228090626 117.370000000000 1.047975234286 117.370000000000 0.067196873151 117.370000000000 0.044968782525 117.370000000000 0.068927000697
117.380000000000 -0.022206030909 117.380000000000 1.047989637018 117.380000000000 0.067196801161 117.380000000000 0.044990770253 117.380000000000 0.068929377014
117.390000000000 -0.022183971987 117.390000000000 1.048004037800 117.390000000000 0.067196729188 117.390000000000 0.045012757201 117.390000000000 0.068931753158
117.400000000000 -0.022161913859 117.400000000000 1.048018436634 117.400000000000 0.067196657230 117.400000000000 0.045034743371 117.400000000000 0.068934129128
117.410000000000 -0.022139856527 117.410000000000 1.048032833518 117.410000000000 0.067196585288 117.410000000000 0.045056728761 117.410000000000 0.068936504925
117.420000000000 -0.022117799989 117.420000000000 1.048047228453 117.420000000000 0.067196513362 117.420000000000 0.045078713373 117.420000000000 0.068938880548
117.430000000000 -0.022095744246 117.430000000000 1.048061621439 117.430000000000 0.067196441451 117.430000000000 0.045100697205 117.430000000000 0.068941255998
117.440000000000 -0.022073689298 117.440000000000 1.048076012477 117.440000000000 0.067196369557 117.440000000000 0.045122680259 117.440000000000 0.068943631274
117.450000000000 -0.022051635145 117.450000000000 1.048090401567 117.450000000000 0.067196297678 117.450000000000 0.045144662533 117.450000000000 0.068946006377
117.460000000000 -0.022029581785 117.460000000000 1.048104788708 117.460000000000 0.067196225814 117.460000000000 0.045166644029 117.460000000000 0.068948381307
117.470000000000 -0.022007529221 117.470000000000 1.048119173901 117.470000000000 0.067196153967 117.470000000000 0.045188624746 117.470000000000 0.068950756063
117.480000000000 -0.021985477451 117.480000000000 1.048133557146 117.480000000000 0.067196082135 117.480000000000 0.045210604684 117.480000000000 0.068953130646
117.490000000000 -0.021963426475 117.490000000000 1.048147938443 117.490000000000 0.067196010319 117.490000000000 0.045232583844 117.490000000000 0.068955505055
117.500000000000 -0.021941376293 117.500000000000 1.048162317792 117.500000000000 0.067195938518 117.500000000000 0.045254562225 117.500000000000 0.068957879291
117.510000000000 -0.021919326906 117.510000000000 1.048176695194 117.510000000000 0.067195866734 117.510000000000 0.045276539828 117.510000000000 0.068960253354
117.520000000000 -0.021897278313 117.520000000000 1.048191070649 117.520000000000 0.067195794965 117.520000000000 0.045298516652 117.520000000000 0.068962627243
117.530000000000 -0.021875230514 117.530000000000 1.048205444156 117.530000000000 0.067195723211 117.530000000000 0.045320492698 117.530000000000 0.068965000959
117.540000000000 -0.021853183509 117.540000000000 1.048219815716 117.540000000000 0.067195651474 117.540000000000 0.045342467965 117.540000000000 0.068967374502
117.550000000000 -0.021831137298 117.550000000000 1.048234185329 117.550000000000 0.067195579752 117.550000000000 0.045364442454 117.550000000000 0.068969747872
117.560000000000 -0.021809091880 117.560000000000 1.048248552995 117.560000000000 0.067195508046 117.560000000000 0.045386416165 117.560000000000 0.068972121068
117.570000000000 -0.021787047257 117.570000000000 1.048262918715 117.570000000000 0.067195436355 117.570000000000 0.045408389098 117.570000000000 0.068974494091
117.580000000000 -0.021765003428 117.580000000000 1.048277282488 117.580000000000 0.067195364681 117.580000000000 0.045430361253 117.580000000000 0.068976866941
117.590000000000 -0.021742960392 117.590000000000 1.048291644315 117.590000000000 0.067195293022 117.590000000000 0.045452332630 117.590000000000 0.068979239617
117.600000000000 -0.021720918150 117.600000000000 1.048306004195 117.600000000000 0.067195221378 117.600000000000 0.045474303229 117.600000000000 0.068981612121
117.610000000000 -0.021698876701 117.610000000000 1.048320362130 117.610000000000 0.067195149751 117.610000000000 0.045496273050 117.610000000000 0.068983984451
117.620000000000 -0.021676836046 117.620000000000 1.048334718118 117.620000000000 0.067195078139 117.620000000000 0.045518242093 117.620000000000 0.068986356608
117.630000000000 -0.021654796185 117.630000000000 1.048349072161 117.630000000000 0.067195006543 117.630000000000 0.045540210358 117.630000000000 0.068988728591
117.640000000000 -0.021632757117 117.640000000000 1.048363424259 117.640000000000 0.067194934962 117.640000000000 0.045562177845 117.640000000000 0.068991100402
117.650000000000 -0.021610718842 117.650000000000 1.048377774410 117.650000000000 0.067194863397 117.650000000000 0.045584144555 117.650000000000 0.068993472040
117.660000000000 -0.021588681360 117.660000000000 1.048392122617 117.660000000000 0.067194791848 117.660000000000 0.045606110488 117.660000000000 0.068995843504
117.670000000000 -0.021566644672 117.670000000000 1.048406468878 117.670000000000 0.067194720315 117.670000000000 0.045628075643 117.670000000000 0.068998214796
117.680000000000 -0.021544608777 117.680000000000 1.048420813194 117.680000000000 0.067194648797 117.680000000000 0.045650040020 117.680000000000 0.069000585914
117.690000000000 -0.021522573675 117.690000000000 1.048435155566 117.690000000000 0.067194577295 117.690000000000 0.045672003620 117.690000000000 0.069002956859
117.700000000000 -0.021500539366 117.700000000000 1.048449495993 117.700000000000 0.067194505809 117.700000000000 0.045693966442 117.700000000000 0.069005327631
117.710000000000 -0.021478505850 117.710000000000 1.048463834475 117.710000000000 0.067194434338 117.710000000000 0.045715928487 117.710000000000 0.069007698230
117.720000000000 -0.021456473127 117.720000000000 1.048478171012 117.720000000000 0.067194362883 117.720000000000 0.045737889755 117.720000000000 0.069010068656
117.730000000000 -0.021434441197 117.730000000000 1.048492505606 117.730000000000 0.067194291444 117.730000000000 0.045759850246 117.730000000000 0.069012438909
117.740000000000 -0.021412410060 117.740000000000 1.048506838255 117.740000000000 0.067194220020 117.740000000000 0.045781809960 117.740000000000 0.069014808989
117.750000000000 -0.021390379715 117.750000000000 1.048521168961 117.750000000000 0.067194148612 117.750000000000 0.045803768897 117.750000000000 0.069017178897
117.760000000000 -0.021368350163 117.760000000000 1.048535497722 117.760000000000 0.067194077220 117.760000000000 0.045825727056 117.760000000000 0.069019548631
117.770000000000 -0.021346321404 117.770000000000 1.048549824540 117.770000000000 0.067194005843 117.770000000000 0.045847684439 117.770000000000 0.069021918192
117.780000000000 -0.021324293437 117.780000000000 1.048564149415 117.780000000000 0.067193934482 117.780000000000 0.045869641045 117.780000000000 0.069024287580
117.790000000000 -0.021302266263 117.790000000000 1.048578472346 117.790000000000 0.067193863137 117.790000000000 0.045891596874 117.790000000000 0.069026656795
117.800000000000 -0.021280239881 117.800000000000 1.048592793333 117.800000000000 0.067193791807 117.800000000000 0.045913551926 117.800000000000 0.069029025838
117.810000000000 -0.021258214291 117.810000000000 1.048607112378 117.810000000000 0.067193720493 117.810000000000 0.045935506202 117.810000000000 0.069031394707
117.820000000000 -0.021236189494 117.820000000000 1.048621429480 117.820000000000 0.067193649195 117.820000000000 0.045957459701 117.820000000000 0.069033763404
117.830000000000 -0.021214165489 117.830000000000 1.048635744639 117.830000000000 0.067193577912 117.830000000000 0.045979412423 117.830000000000 0.069036131928
117.840000000000 -0.021192142276 117.840000000000 1.048650057855 117.840000000000 0.067193506646 117.840000000000 0.046001364369 117.840000000000 0.069038500278
117.850000000000 -0.021170119855 117.850000000000 1.048664369129 117.850000000000 0.067193435394 117.850000000000 0.046023315539 117.850000000000 0.069040868457
117.860000000000 -0.021148098227 117.860000000000 1.048678678461 117.860000000000 0.067193364159 117.860000000000 0.046045265932 117.860000000000 0.069043236462
117.870000000000 -0.021126077390 117.870000000000 1.048692985850 117.870000000000 0.067193292939 117.870000000000 0.046067215549 117.870000000000 0.069045604294
117.880000000000 -0.021104057345 117.880000000000 1.048707291297 117.880000000000 0.067193221734 117.880000000000 0.046089164389 117.880000000000 0.069047971954
117.890000000000 -0.021082038092 117.890000000000 1.048721594803 117.890000000000 0.067193150546 117.890000000000 0.046111112453 117.890000000000 0.069050339441
117.900000000000 -0.021060019631 117.900000000000 1.048735896367 117.900000000000 0.067193079373 117.900000000000 0.046133059742 117.900000000000 0.069052706755
117.910000000000 -0.021038001962 117.910000000000 1.048750195989 117.910000000000 0.067193008215 117.910000000000 0.046155006254 117.910000000000 0.069055073896
117.920000000000 -0.021015985084 117.920000000000 1.048764493670 117.920000000000 0.067192937074 117.920000000000 0.046176951990 117.920000000000 0.069057440865
117.930000000000 -0.020993968998 117.930000000000 1.048778789409 117.930000000000 0.067192865948 117.930000000000 0.046198896950 117.930000000000 0.069059807661
117.940000000000 -0.020971953703 117.940000000000 1.048793083207 117.940000000000 0.067192794837 117.940000000000 0.046220841134 117.940000000000 0.069062174284
117.950000000000 -0.020949939200 117.950000000000 1.048807375065 117.950000000000 0.067192723742 117.950000000000 0.046242784542 117.950000000000 0.069064540735
117.960000000000 -0.020927925489 117.960000000000 1.048821664981 117.960000000000 0.067192652663 117.960000000000 0.046264727175 117.960000000000 0.069066907012
117.970000000000 -0.020905912568 117.970000000000 1.048835952957 117.970000000000 0.067192581600 117.970000000000 0.046286669031 117.970000000000 0.069069273118
117.980000000000 -0.020883900439 117.980000000000 1.048850238992 117.980000000000 0.067192510552 117.980000000000 0.046308610112 117.980000000000 0.069071639050
117.990000000000 -0.020861889102 117.990000000000 1.048864523087 117.990000000000 0.067192439520 117.990000000000 0.046330550418 117.990000000000 0.069074004810
118.000000000000 -0.020839878555 118.000000000000 1.048878805241 118.000000000000 0.067192368503 118.000000000000 0.046352489948 118.000000000000 0.069076370397
118.010000000000 -0.020817868800 118.010000000000 1.048893085456 118.010000000000 0.067192297502 118.010000000000 0.046374428702 118.010000000000 0.069078735812
118.020000000000 -0.020795859835 118.020000000000 1.048907363731 118.020000000000 0.067192226517 118.020000000000 0.046396366681 118.020000000000 0.069081101054
118.030000000000 -0.020773851662 118.030000000000 1.048921640065 118.030000000000 0.067192155547 118.030000000000 0.046418303885 118.030000000000 0.069083466124
118.040000000000 -0.020751844279 118.040000000000 1.048935914460 118.040000000000 0.067192084593 118.040000000000 0.046440240314 118.040000000000 0.069085831021
118.050000000000 -0.020729837688 118.050000000000 1.048950186916 118.050000000000 0.067192013654 118.050000000000 0.046462175967 118.050000000000 0.069088195745
118.060000000000 -0.020707831887 118.060000000000 1.048964457432 118.060000000000 0.067191942732 118.060000000000 0.046484110845 118.060000000000 0.069090560297
118.070000000000 -0.020685826877 118.070000000000 1.048978726009 118.070000000000 0.067191871824 118.070000000000 0.046506044947 118.070000000000 0.069092924676
118.080000000000 -0.020663822657 118.080000000000 1.048992992647 118.080000000000 0.067191800933 118.080000000000 0.046527978275 118.080000000000 0.069095288883
118.090000000000 -0.020641819229 118.090000000000 1.049007257346 118.090000000000 0.067191730057 118.090000000000 0.046549910828 118.090000000000 0.069097652918
118.100000000000 -0.020619816590 118.100000000000 1.049021520106 118.100000000000 0.067191659196 118.100000000000 0.046571842606 118.100000000000 0.069100016780
118.110000000000 -0.020597814743 118.110000000000 1.049035780928 118.110000000000 0.067191588352 118.110000000000 0.046593773609 118.110000000000 0.069102380469
118.120000000000 -0.020575813685 118.120000000000 1.049050039811 118.120000000000 0.067191517522 118.120000000000 0.046615703837 118.120000000000 0.069104743986
118.130000000000 -0.020553813419 118.130000000000 1.049064296756 118.130000000000 0.067191446709 118.130000000000 0.046637633290 118.130000000000 0.069107107331
118.140000000000 -0.020531813942 118.140000000000 1.049078551763 118.140000000000 0.067191375911 118.140000000000 0.046659561969 118.140000000000 0.069109470503
118.150000000000 -0.020509815256 118.150000000000 1.049092804832 118.150000000000 0.067191305129 118.150000000000 0.046681489873 118.150000000000 0.069111833503
118.160000000000 -0.020487817360 118.160000000000 1.049107055962 118.160000000000 0.067191234362 118.160000000000 0.046703417002 118.160000000000 0.069114196330
118.170000000000 -0.020465820253 118.170000000000 1.049121305156 118.170000000000 0.067191163611 118.170000000000 0.046725343357 118.170000000000 0.069116558985
118.180000000000 -0.020443823938 118.180000000000 1.049135552411 118.180000000000 0.067191092875 118.180000000000 0.046747268938 118.180000000000 0.069118921468
118.190000000000 -0.020421828412 118.190000000000 1.049149797729 118.190000000000 0.067191022155 118.190000000000 0.046769193744 118.190000000000 0.069121283778
118.200000000000 -0.020399833676 118.200000000000 1.049164041110 118.200000000000 0.067190951451 118.200000000000 0.046791117776 118.200000000000 0.069123645916
118.210000000000 -0.020377839729 118.210000000000 1.049178282554 118.210000000000 0.067190880762 118.210000000000 0.046813041033 118.210000000000 0.069126007882
118.220000000000 -0.020355846573 118.220000000000 1.049192522060 118.220000000000 0.067190810089 118.220000000000 0.046834963516 118.220000000000 0.069128369676
118.230000000000 -0.020333854206 118.230000000000 1.049206759630 118.230000000000 0.067190739432 118.230000000000 0.046856885225 118.230000000000 0.069130731297
118.240000000000 -0.020311862630 118.240000000000 1.049220995263 118.240000000000 0.067190668790 118.240000000000 0.046878806160 118.240000000000 0.069133092746
118.250000000000 -0.020289871842 118.250000000000 1.049235228960 118.250000000000 0.067190598163 118.250000000000 0.046900726321 118.250000000000 0.069135454022
118.260000000000 -0.020267881845 118.260000000000 1.049249460720 118.260000000000 0.067190527553 118.260000000000 0.046922645708 118.260000000000 0.069137815127
118.270000000000 -0.020245892637 118.270000000000 1.049263690544 118.270000000000 0.067190456957 118.270000000000 0.046944564321 118.270000000000 0.069140176059
118.280000000000 -0.020223904218 118.280000000000 1.049277918432 118.280000000000 0.067190386378 118.280000000000 0.046966482160 118.280000000000 0.069142536819
118.290000000000 -0.020201916588 118.290000000000 1.049292144384 118.290000000000 0.067190315814 118.290000000000 0.046988399225 118.290000000000 0.069144897407
118.300000000000 -0.020179929748 118.300000000000 1.049306368400 118.300000000000 0.067190245265 118.300000000000 0.047010315517 118.300000000000 0.069147257822
118.310000000000 -0.020157943698 118.310000000000 1.049320590480 118.310000000000 0.067190174733 118.310000000000 0.047032231035 118.310000000000 0.069149618066
118.320000000000 -0.020135958436 118.320000000000 1.049334810625 118.320000000000 0.067190104215 118.320000000000 0.047054145779 118.320000000000 0.069151978137
118.330000000000 -0.020113973964 118.330000000000 1.049349028835 118.330000000000 0.067190033714 118.330000000000 0.047076059750 118.330000000000 0.069154338036
118.340000000000 -0.020091990280 118.340000000000 1.049363245109 118.340000000000 0.067189963227 118.340000000000 0.047097972947 118.340000000000 0.069156697763
118.350000000000 -0.020070007386 118.350000000000 1.049377459449 118.350000000000 0.067189892757 118.350000000000 0.047119885371 118.350000000000 0.069159057318
118.360000000000 -0.020048025281 118.360000000000 1.049391671853 118.360000000000 0.067189822302 118.360000000000 0.047141797021 118.360000000000 0.069161416701
118.370000000000 -0.020026043964 118.370000000000 1.049405882323 118.370000000000 0.067189751862 118.370000000000 0.047163707898 118.370000000000 0.069163775912
118.380000000000 -0.020004063436 118.380000000000 1.049420090858 118.380000000000 0.067189681439 118.380000000000 0.047185618002 118.380000000000 0.069166134950
118.390000000000 -0.019982083698 118.390000000000 1.049434297458 118.390000000000 0.067189611030 118.390000000000 0.047207527333 118.390000000000 0.069168493817
118.400000000000 -0.019960104747 118.400000000000 1.049448502125 118.400000000000 0.067189540638 118.400000000000 0.047229435890 118.400000000000 0.069170852512
118.410000000000 -0.019938126586 118.410000000000 1.049462704857 118.410000000000 0.067189470260 118.410000000000 0.047251343675 118.410000000000 0.069173211034
118.420000000000 -0.019916149213 118.420000000000 1.049476905655 118.420000000000 0.067189399899 118.420000000000 0.047273250686 118.420000000000 0.069175569385
118.430000000000 -0.019894172628 118.430000000000 1.049491104519 118.430000000000 0.067189329553 118.430000000000 0.047295156924 118.430000000000 0.069177927563
118.440000000000 -0.019872196832 118.440000000000 1.049505301449 118.440000000000 0.067189259222 118.440000000000 0.047317062390 118.440000000000 0.069180285570
118.450000000000 -0.019850221825 118.450000000000 1.049519496446 118.450000000000 0.067189188907 118.450000000000 0.047338967082 118.450000000000 0.069182643405
118.460000000000 -0.019828247606 118.460000000000 1.049533689509 118.460000000000 0.067189118608 118.460000000000 0.047360871002 118.460000000000 0.069185001067
118.470000000000 -0.019806274175 118.470000000000 1.049547880639 118.470000000000 0.067189048324 118.470000000000 0.047382774149 118.470000000000 0.069187358558
118.480000000000 -0.019784301532 118.480000000000 1.049562069836 118.480000000000 0.067188978056 118.480000000000 0.047404676524 118.480000000000 0.069189715877
118.490000000000 -0.019762329677 118.490000000000 1.049576257100 118.490000000000 0.067188907803 118.490000000000 0.047426578126 118.490000000000 0.069192073024
118.500000000000 -0.019740358611 118.500000000000 1.049590442431 118.500000000000 0.067188837566 118.500000000000 0.047448478955 118.500000000000 0.069194429999
118.510000000000 -0.019718388332 118.510000000000 1.049604625829 118.510000000000 0.067188767344 118.510000000000 0.047470379012 118.510000000000 0.069196786802
118.520000000000 -0.019696418842 118.520000000000 1.049618807295 118.520000000000 0.067188697138 118.520000000000 0.047492278296 118.520000000000 0.069199143434
118.530000000000 -0.019674450139 118.530000000000 1.049632986829 118.530000000000 0.067188626948 118.530000000000 0.047514176808 118.530000000000 0.069201499893
118.540000000000 -0.019652482224 118.540000000000 1.049647164430 118.540000000000 0.067188556772 118.540000000000 0.047536074548 118.540000000000 0.069203856181
118.550000000000 -0.019630515097 118.550000000000 1.049661340099 118.550000000000 0.067188486613 118.550000000000 0.047557971516 118.550000000000 0.069206212297
118.560000000000 -0.019608548758 118.560000000000 1.049675513836 118.560000000000 0.067188416469 118.560000000000 0.047579867711 118.560000000000 0.069208568241
118.570000000000 -0.019586583206 118.570000000000 1.049689685641 118.570000000000 0.067188346341 118.570000000000 0.047601763134 118.570000000000 0.069210924013
118.580000000000 -0.019564618442 118.580000000000 1.049703855514 118.580000000000 0.067188276228 118.580000000000 0.047623657785 118.580000000000 0.069213279613
118.590000000000 -0.019542654466 118.590000000000 1.049718023456 118.590000000000 0.067188206130 118.590000000000 0.047645551664 118.590000000000 0.069215635042
118.600000000000 -0.019520691277 118.600000000000 1.049732189467 118.600000000000 0.067188136048 118.600000000000 0.047667444771 118.600000000000 0.069217990299
118.610000000000 -0.019498728875 118.610000000000 1.049746353546 118.610000000000 0.067188065982 118.610000000000 0.047689337107 118.610000000000 0.069220345384
118.620000000000 -0.019476767261 118.620000000000 1.049760515695 118.620000000000 0.067187995931 118.620000000000 0.047711228670 118.620000000000 0.069222700298
118.630000000000 -0.019454806434 118.630000000000 1.049774675912 118.630000000000 0.067187925896 118.630000000000 0.047733119462 118.630000000000 0.069225055040
118.640000000000 -0.019432846394 118.640000000000 1.049788834199 118.640000000000 0.067187855876 118.640000000000 0.047755009482 118.640000000000 0.069227409610
118.650000000000 -0.019410887142 118.650000000000 1.049802990554 118.650000000000 0.067187785872 118.650000000000 0.047776898730 118.650000000000 0.069229764008
118.660000000000 -0.019388928676 118.660000000000 1.049817144980 118.660000000000 0.067187715883 118.660000000000 0.047798787207 118.660000000000 0.069232118235
118.670000000000 -0.019366970998 118.670000000000 1.049831297475 118.670000000000 0.067187645910 118.670000000000 0.047820674912 118.670000000000 0.069234472290
118.680000000000 -0.019345014107 118.680000000000 1.049845448040 118.680000000000 0.067187575952 118.680000000000 0.047842561846 118.680000000000 0.069236826174
118.690000000000 -0.019323058002 118.690000000000 1.049859596674 118.690000000000 0.067187506010 118.690000000000 0.047864448008 118.690000000000 0.069239179886
118.700000000000 -0.019301102685 118.700000000000 1.049873743379 118.700000000000 0.067187436084 118.700000000000 0.047886333399 118.700000000000 0.069241533426
118.710000000000 -0.019279148154 118.710000000000 1.049887888154 118.710000000000 0.067187366172 118.710000000000 0.047908218019 118.710000000000 0.069243886795
118.720000000000 -0.019257194410 118.720000000000 1.049902031000 118.720000000000 0.067187296277 118.720000000000 0.047930101867 118.720000000000 0.069246239992
118.730000000000 -0.019235241452 118.730000000000 1.049916171916 118.730000000000 0.067187226397 118.730000000000 0.047951984944 118.730000000000 0.069248593018
118.740000000000 -0.019213289281 118.740000000000 1.049930310903 118.740000000000 0.067187156532 118.740000000000 0.047973867251 118.740000000000 0.069250945872
118.750000000000 -0.019191337897 118.750000000000 1.049944447960 118.750000000000 0.067187086683 118.750000000000 0.047995748786 118.750000000000 0.069253298554
118.760000000000 -0.019169387299 118.760000000000 1.049958583089 118.760000000000 0.067187016849 118.760000000000 0.048017629550 118.760000000000 0.069255651065
118.770000000000 -0.019147437488 118.770000000000 1.049972716288 118.770000000000 0.067186947031 118.770000000000 0.048039509543 118.770000000000 0.069258003405
118.780000000000 -0.019125488463 118.780000000000 1.049986847559 118.780000000000 0.067186877228 118.780000000000 0.048061388765 118.780000000000 0.069260355573
118.790000000000 -0.019103540225 118.790000000000 1.050000976901 118.790000000000 0.067186807441 118.790000000000 0.048083267217 118.790000000000 0.069262707570
118.800000000000 -0.019081592772 118.800000000000 1.050015104315 118.800000000000 0.067186737670 118.800000000000 0.048105144897 118.800000000000 0.069265059395
118.810000000000 -0.019059646106 118.810000000000 1.050029229800 118.810000000000 0.067186667913 118.810000000000 0.048127021807 118.810000000000 0.069267411048
118.820000000000 -0.019037700226 118.820000000000 1.050043353358 118.820000000000 0.067186598173 118.820000000000 0.048148897947 118.820000000000 0.069269762531
118.830000000000 -0.019015755132 118.830000000000 1.050057474987 118.830000000000 0.067186528447 118.830000000000 0.048170773316 118.830000000000 0.069272113842
118.840000000000 -0.018993810824 118.840000000000 1.050071594689 118.840000000000 0.067186458738 118.840000000000 0.048192647914 118.840000000000 0.069274464981
118.850000000000 -0.018971867302 118.850000000000 1.050085712462 118.850000000000 0.067186389044 118.850000000000 0.048214521742 118.850000000000 0.069276815949
118.860000000000 -0.018949924566 118.860000000000 1.050099828308 118.860000000000 0.067186319365 118.860000000000 0.048236394799 118.860000000000 0.069279166746
118.870000000000 -0.018927982615 118.870000000000 1.050113942227 118.870000000000 0.067186249702 118.870000000000 0.048258267086 118.870000000000 0.069281517371
118.880000000000 -0.018906041451 118.880000000000 1.050128054219 118.880000000000 0.067186180054 118.880000000000 0.048280138603 118.880000000000 0.069283867825
118.890000000000 -0.018884101072 118.890000000000 1.050142164283 118.890000000000 0.067186110421 118.890000000000 0.048302009350 118.890000000000 0.069286218108
118.900000000000 -0.018862161479 118.900000000000 1.050156272420 118.900000000000 0.067186040805 118.900000000000 0.048323879326 118.900000000000 0.069288568219
118.910000000000 -0.018840222671 118.910000000000 1.050170378631 118.910000000000 0.067185971203 118.910000000000 0.048345748532 118.910000000000 0.069290918159
118.920000000000 -0.018818284649 118.920000000000 1.050184482915 118.920000000000 0.067185901617 118.920000000000 0.048367616969 118.920000000000 0.069293267928
118.930000000000 -0.018796347412 118.930000000000 1.050198585272 118.930000000000 0.067185832047 118.930000000000 0.048389484635 118.930000000000 0.069295617526
118.940000000000 -0.018774410961 118.940000000000 1.050212685703 118.940000000000 0.067185762492 118.940000000000 0.048411351531 118.940000000000 0.069297966952
118.950000000000 -0.018752475295 118.950000000000 1.050226784207 118.950000000000 0.067185692953 118.950000000000 0.048433217658 118.950000000000 0.069300316207
118.960000000000 -0.018730540414 118.960000000000 1.050240880786 118.960000000000 0.067185623429 118.960000000000 0.048455083015 118.960000000000 0.069302665291
118.970000000000 -0.018708606318 118.970000000000 1.050254975439 118.970000000000 0.067185553920 118.970000000000 0.048476947602 118.970000000000 0.069305014203
118.980000000000 -0.018686673008 118.980000000000 1.050269068165 118.980000000000 0.067185484427 118.980000000000 0.048498811419 118.980000000000 0.069307362945
118.990000000000 -0.018664740483 118.990000000000 1.050283158966 118.990000000000 0.067185414949 118.990000000000 0.048520674467 118.990000000000 0.069309711515
119.000000000000 -0.018642808742 119.000000000000 1.050297247842 119.000000000000 0.067185345487 119.000000000000 0.048542536745 119.000000000000 0.069312059914
119.010000000000 -0.018620877787 119.010000000000 1.050311334792 119.010000000000 0.067185276040 119.010000000000 0.048564398253 119.010000000000 0.069314408142
119.020000000000 -0.018598947617 119.020000000000 1.050325419817 119.020000000000 0.067185206609 119.020000000000 0.048586258992 119.020000000000 0.069316756199
119.030000000000 -0.018577018231 119.030000000000 1.050339502917 119.030000000000 0.067185137193 119.030000000000 0.048608118962 119.030000000000 0.069319104084
119.040000000000 -0.018555089630 119.040000000000 1.050353584092 119.040000000000 0.067185067793 119.040000000000 0.048629978163 119.040000000000 0.069321451799
119.050000000000 -0.018533161814 119.050000000000 1.050367663342 119.050000000000 0.067184998408 119.050000000000 0.048651836594 119.050000000000 0.069323799342
119.060000000000 -0.018511234783 119.060000000000 1.050381740667 119.060000000000 0.067184929039 119.060000000000 0.048673694256 119.060000000000 0.069326146715
119.070000000000 -0.018489308536 119.070000000000 1.050395816068 119.070000000000 0.067184859684 119.070000000000 0.048695551148 119.070000000000 0.069328493916
119.080000000000 -0.018467383074 119.080000000000 1.050409889545 119.080000000000 0.067184790346 119.080000000000 0.048717407272 119.080000000000 0.069330840946
119.090000000000 -0.018445458396 119.090000000000 1.050423961097 119.090000000000 0.067184721023 119.090000000000 0.048739262627 119.090000000000 0.069333187805
119.100000000000 -0.018423534503 119.100000000000 1.050438030726 119.100000000000 0.067184651715 119.100000000000 0.048761117212 119.100000000000 0.069335534494
119.110000000000 -0.018401611394 119.110000000000 1.050452098430 119.110000000000 0.067184582423 119.110000000000 0.048782971029 119.110000000000 0.069337881011
119.120000000000 -0.018379689069 119.120000000000 1.050466164211 119.120000000000 0.067184513146 119.120000000000 0.048804824077 119.120000000000 0.069340227357
119.130000000000 -0.018357767528 119.130000000000 1.050480228068 119.130000000000 0.067184443885 119.130000000000 0.048826676356 119.130000000000 0.069342573532
119.140000000000 -0.018335846772 119.140000000000 1.050494290001 119.140000000000 0.067184374639 119.140000000000 0.048848527867 119.140000000000 0.069344919536
119.150000000000 -0.018313926800 119.150000000000 1.050508350011 119.150000000000 0.067184305408 119.150000000000 0.048870378608 119.150000000000 0.069347265370
119.160000000000 -0.018292007612 119.160000000000 1.050522408098 119.160000000000 0.067184236193 119.160000000000 0.048892228581 119.160000000000 0.069349611032
119.170000000000 -0.018270089208 119.170000000000 1.050536464262 119.170000000000 0.067184166993 119.170000000000 0.048914077786 119.170000000000 0.069351956523
119.180000000000 -0.018248171587 119.180000000000 1.050550518503 119.180000000000 0.067184097809 119.180000000000 0.048935926222 119.180000000000 0.069354301844
119.190000000000 -0.018226254751 119.190000000000 1.050564570822 119.190000000000 0.067184028640 119.190000000000 0.048957773889 119.190000000000 0.069356646993
119.200000000000 -0.018204338698 119.200000000000 1.050578621217 119.200000000000 0.067183959487 119.200000000000 0.048979620789 119.200000000000 0.069358991972
119.210000000000 -0.018182423430 119.210000000000 1.050592669691 119.210000000000 0.067183890349 119.210000000000 0.049001466920 119.210000000000 0.069361336780
119.220000000000 -0.018160508944 119.220000000000 1.050606716242 119.220000000000 0.067183821227 119.220000000000 0.049023312282 119.220000000000 0.069363681417
119.230000000000 -0.018138595243 119.230000000000 1.050620760870 119.230000000000 0.067183752119 119.230000000000 0.049045156877 119.230000000000 0.069366025883
119.240000000000 -0.018116682325 119.240000000000 1.050634803577 119.240000000000 0.067183683028 119.240000000000 0.049067000703 119.240000000000 0.069368370179
119.250000000000 -0.018094770190 119.250000000000 1.050648844362 119.250000000000 0.067183613951 119.250000000000 0.049088843761 119.250000000000 0.069370714303
119.260000000000 -0.018072858839 119.260000000000 1.050662883225 119.260000000000 0.067183544891 119.260000000000 0.049110686051 119.260000000000 0.069373058257
119.270000000000 -0.018050948272 119.270000000000 1.050676920166 119.270000000000 0.067183475845 119.270000000000 0.049132527573 119.270000000000 0.069375402040
119.280000000000 -0.018029038488 119.280000000000 1.050690955186 119.280000000000 0.067183406815 119.280000000000 0.049154368328 119.280000000000 0.069377745652
119.290000000000 -0.018007129486 119.290000000000 1.050704988285 119.290000000000 0.067183337800 119.290000000000 0.049176208314 119.290000000000 0.069380089093
119.300000000000 -0.017985221269 119.300000000000 1.050719019463 119.300000000000 0.067183268801 119.300000000000 0.049198047533 119.300000000000 0.069382432364
119.310000000000 -0.017963313834 119.310000000000 1.050733048719 119.310000000000 0.067183199817 119.310000000000 0.049219885983 119.310000000000 0.069384775464
119.320000000000 -0.017941407182 119.320000000000 1.050747076055 119.320000000000 0.067183130849 119.320000000000 0.049241723667 119.320000000000 0.069387118393
119.330000000000 -0.017919501314 119.330000000000 1.050761101470 119.330000000000 0.067183061896 119.330000000000 0.049263560582 119.330000000000 0.069389461152
119.340000000000 -0.017897596228 119.340000000000 1.050775124964 119.340000000000 0.067182992958 119.340000000000 0.049285396730 119.340000000000 0.069391803740
119.350000000000 -0.017875691925 119.350000000000 1.050789146538 119.350000000000 0.067182924036 119.350000000000 0.049307232111 119.350000000000 0.069394146157
119.360000000000 -0.017853788405 119.360000000000 1.050803166192 119.360000000000 0.067182855129 119.360000000000 0.049329066724 119.360000000000 0.069396488404
119.370000000000 -0.017831885668 119.370000000000 1.050817183926 119.370000000000 0.067182786238 119.370000000000 0.049350900570 119.370000000000 0.069398830480
119.380000000000 -0.017809983714 119.380000000000 1.050831199739 119.380000000000 0.067182717362 119.380000000000 0.049372733648 119.380000000000 0.069401172385
119.390000000000 -0.017788082542 119.390000000000 1.050845213633 119.390000000000 0.067182648501 119.390000000000 0.049394565959 119.390000000000 0.069403514120
119.400000000000 -0.017766182152 119.400000000000 1.050859225607 119.400000000000 0.067182579656 119.400000000000 0.049416397503 119.400000000000 0.069405855684
119.410000000000 -0.017744282546 119.410000000000 1.050873235661 119.410000000000 0.067182510826 119.410000000000 0.049438228280 119.410000000000 0.069408197077
119.420000000000 -0.017722383722 119.420000000000 1.050887243796 119.420000000000 0.067182442011 119.420000000000 0.049460058290 119.420000000000 0.069410538300
119.430000000000 -0.017700485680 119.430000000000 1.050901250012 119.430000000000 0.067182373212 119.430000000000 0.049481887532 119.430000000000 0.069412879353
119.440000000000 -0.017678588420 119.440000000000 1.050915254309 119.440000000000 0.067182304428 119.440000000000 0.049503716008 119.440000000000 0.069415220234
119.450000000000 -0.017656691943 119.450000000000 1.050929256687 119.450000000000 0.067182235660 119.450000000000 0.049525543717 119.450000000000 0.069417560946
119.460000000000 -0.017634796248 119.460000000000 1.050943257145 119.460000000000 0.067182166907 119.460000000000 0.049547370659 119.460000000000 0.069419901487
119.470000000000 -0.017612901335 119.470000000000 1.050957255685 119.470000000000 0.067182098170 119.470000000000 0.049569196834 119.470000000000 0.069422241857
119.480000000000 -0.017591007205 119.480000000000 1.050971252307 119.480000000000 0.067182029447 119.480000000000 0.049591022243 119.480000000000 0.069424582057
119.490000000000 -0.017569113856 119.490000000000 1.050985247010 119.490000000000 0.067181960740 119.490000000000 0.049612846885 119.490000000000 0.069426922086
119.500000000000 -0.017547221289 119.500000000000 1.050999239795 119.500000000000 0.067181892049 119.500000000000 0.049634670760 119.500000000000 0.069429261945
119.510000000000 -0.017525329505 119.510000000000 1.051013230662 119.510000000000 0.067181823373 119.510000000000 0.049656493868 119.510000000000 0.069431601634
119.520000000000 -0.017503438502 119.520000000000 1.051027219611 119.520000000000 0.067181754712 119.520000000000 0.049678316211 119.520000000000 0.069433941152
119.530000000000 -0.017481548281 119.530000000000 1.051041206642 119.530000000000 0.067181686067 119.530000000000 0.049700137786 119.530000000000 0.069436280499
119.540000000000 -0.017459658841 119.540000000000 1.051055191755 119.540000000000 0.067181617437 119.540000000000 0.049721958596 119.540000000000 0.069438619677
119.550000000000 -0.017437770184 119.550000000000 1.051069174951 119.550000000000 0.067181548822 119.550000000000 0.049743778639 119.550000000000 0.069440958683
119.560000000000 -0.017415882308 119.560000000000 1.051083156229 119.560000000000 0.067181480223 119.560000000000 0.049765597915 119.560000000000 0.069443297520
119.570000000000 -0.017393995213 119.570000000000 1.051097135590 119.570000000000 0.067181411639 119.570000000000 0.049787416426 119.570000000000 0.069445636186
119.580000000000 -0.017372108900 119.580000000000 1.051111113035 119.580000000000 0.067181343070 119.580000000000 0.049809234170 119.580000000000 0.069447974682
119.590000000000 -0.017350223369 119.590000000000 1.051125088562 119.590000000000 0.067181274517 119.590000000000 0.049831051149 119.590000000000 0.069450313008
119.600000000000 -0.017328338618 119.600000000000 1.051139062172 119.600000000000 0.067181205979 119.600000000000 0.049852867361 119.600000000000 0.069452651163
119.610000000000 -0.017306454650 119.610000000000 1.051153033866 119.610000000000 0.067181137457 119.610000000000 0.049874682807 119.610000000000 0.069454989148
119.620000000000 -0.017284571462 119.620000000000 1.051167003643 119.620000000000 0.067181068950 119.620000000000 0.049896497488 119.620000000000 0.069457326962
119.630000000000 -0.017262689056 119.630000000000 1.051180971503 119.630000000000 0.067181000458 119.630000000000 0.049918311402 119.630000000000 0.069459664607
119.640000000000 -0.017240807430 119.640000000000 1.051194937448 119.640000000000 0.067180931981 119.640000000000 0.049940124551 119.640000000000 0.069462002081
119.650000000000 -0.017218926586 119.650000000000 1.051208901476 119.650000000000 0.067180863520 119.650000000000 0.049961936934 119.650000000000 0.069464339385
119.660000000000 -0.017197046523 119.660000000000 1.051222863589 119.660000000000 0.067180795075 119.660000000000 0.049983748552 119.660000000000 0.069466676518
119.670000000000 -0.017175167241 119.670000000000 1.051236823786 119.670000000000 0.067180726644 119.670000000000 0.050005559403 119.670000000000 0.069469013482
119.680000000000 -0.017153288739 119.680000000000 1.051250782067 119.680000000000 0.067180658229 119.680000000000 0.050027369490 119.680000000000 0.069471350275
119.690000000000 -0.017131411019 119.690000000000 1.051264738432 119.690000000000 0.067180589829 119.690000000000 0.050049178810 119.690000000000 0.069473686898
119.700000000000 -0.017109534079 119.700000000000 1.051278692882 119.700000000000 0.067180521445 119.700000000000 0.050070987366 119.700000000000 0.069476023351
119.710000000000 -0.017087657920 119.710000000000 1.051292645417 119.710000000000 0.067180453076 119.710000000000 0.050092795156 119.710000000000 0.069478359633
119.720000000000 -0.017065782542 119.720000000000 1.051306596037 119.720000000000 0.067180384722 119.720000000000 0.050114602180 119.720000000000 0.069480695746
119.730000000000 -0.017043907944 119.730000000000 1.051320544742 119.730000000000 0.067180316384 119.730000000000 0.050136408440 119.730000000000 0.069483031688
119.740000000000 -0.017022034127 119.740000000000 1.051334491532 119.740000000000 0.067180248061 119.740000000000 0.050158213934 119.740000000000 0.069485367461
119.750000000000 -0.017000161090 119.750000000000 1.051348436407 119.750000000000 0.067180179753 119.750000000000 0.050180018663 119.750000000000 0.069487703063
119.760000000000 -0.016978288834 119.760000000000 1.051362379368 119.760000000000 0.067180111461 119.760000000000 0.050201822627 119.760000000000 0.069490038495
119.770000000000 -0.016956417358 119.770000000000 1.051376320415 119.770000000000 0.067180043183 119.770000000000 0.050223625826 119.770000000000 0.069492373757
119.780000000000 -0.016934546662 119.780000000000 1.051390259547 119.780000000000 0.067179974922 119.780000000000 0.050245428260 119.780000000000 0.069494708849
119.790000000000 -0.016912676746 119.790000000000 1.051404196766 119.790000000000 0.067179906675 119.790000000000 0.050267229929 119.790000000000 0.069497043771
119.800000000000 -0.016890807611 119.800000000000 1.051418132070 119.800000000000 0.067179838444 119.800000000000 0.050289030833 119.800000000000 0.069499378523
119.810000000000 -0.016868939256 119.810000000000 1.051432065460 119.810000000000 0.067179770228 119.810000000000 0.050310830972 119.810000000000 0.069501713105
119.820000000000 -0.016847071681 119.820000000000 1.051445996937 119.820000000000 0.067179702028 119.820000000000 0.050332630347 119.820000000000 0.069504047517
119.830000000000 -0.016825204886 119.830000000000 1.051459926501 119.830000000000 0.067179633843 119.830000000000 0.050354428957 119.830000000000 0.069506381759
119.840000000000 -0.016803338870 119.840000000000 1.051473854151 119.840000000000 0.067179565673 119.840000000000 0.050376226803 119.840000000000 0.069508715831
119.850000000000 -0.016781473635 119.850000000000 1.051487779888 119.850000000000 0.067179497518 119.850000000000 0.050398023883 119.850000000000 0.069511049733
119.860000000000 -0.016759609179 119.860000000000 1.051501703712 119.860000000000 0.067179429379 119.860000000000 0.050419820200 119.860000000000 0.069513383465
119.870000000000 -0.016737745504 119.870000000000 1.051515625623 119.870000000000 0.067179361255 119.870000000000 0.050441615752 119.870000000000 0.069515717027
119.880000000000 -0.016715882607 119.880000000000 1.051529545621 119.880000000000 0.067179293147 119.880000000000 0.050463410539 119.880000000000 0.069518050420
119.890000000000 -0.016694020491 119.890000000000 1.051543463706 119.890000000000 0.067179225053 119.890000000000 0.050485204562 119.890000000000 0.069520383642
119.900000000000 -0.016672159154 119.900000000000 1.051557379879 119.900000000000 0.067179156975 119.900000000000 0.050506997821 119.900000000000 0.069522716695
119.910000000000 -0.016650298597 119.910000000000 1.051571294140 119.910000000000 0.067179088913 119.910000000000 0.050528790316 119.910000000000 0.069525049577
119.920000000000 -0.016628438819 119.920000000000 1.051585206488 119.920000000000 0.067179020865 119.920000000000 0.050550582047 119.920000000000 0.069527382290
119.930000000000 -0.016606579820 119.930000000000 1.051599116925 119.930000000000 0.067178952833 119.930000000000 0.050572373013 119.930000000000 0.069529714833
119.940000000000 -0.016584721601 119.940000000000 1.051613025449 119.940000000000 0.067178884816 119.940000000000 0.050594163216 119.940000000000 0.069532047206
119.950000000000 -0.016562864161 119.950000000000 1.051626932062 119.950000000000 0.067178816815 119.950000000000 0.050615952654 119.950000000000 0.069534379409
119.960000000000 -0.016541007500 119.960000000000 1.051640836763 119.960000000000 0.067178748829 119.960000000000 0.050637741329 119.960000000000 0.069536711443
119.970000000000 -0.016519151618 119.970000000000 1.051654739553 119.970000000000 0.067178680858 119.970000000000 0.050659529240 119.970000000000 0.069539043306
119.980000000000 -0.016497296516 119.980000000000 1.051668640431 119.980000000000 0.067178612902 119.980000000000 0.050681316386 119.980000000000 0.069541375000
119.990000000000 -0.016475442192 119.990000000000 1.051682539398 119.990000000000 0.067178544962 119.990000000000 0.050703102770 119.990000000000 0.069543706524
120.000000000000 -0.016453588647 120.000000000000 1.051696436454 120.000000000000 0.067178477037 120.000000000000 0.050724888389 120.000000000000 0.069546037879
120.010000000000 -0.016431735882 120.010000000000 1.051710331599 120.010000000000 0.067178409127 120.010000000000 0.050746673245 120.010000000000 0.069548369063
120.020000000000 -0.016409883895 120.020000000000 1.051724224834 120.020000000000 0.067178341232 120.020000000000 0.050768457338 120.020000000000 0.069550700078
120.030000000000 -0.016388032687 120.030000000000 1.051738116157 120.030000000000 0.067178273353 120.030000000000 0.050790240666 120.030000000000 0.069553030924
120.040000000000 -0.016366182257 120.040000000000 1.051752005571 120.040000000000 0.067178205489 120.040000000000 0.050812023232 120.040000000000 0.069555361599
120.050000000000 -0.016344332607 120.050000000000 1.051765893074 120.050000000000 0.067178137641 120.050000000000 0.050833805034 120.050000000000 0.069557692105
120.060000000000 -0.016322483735 120.060000000000 1.051779778666 120.060000000000 0.067178069807 120.060000000000 0.050855586073 120.060000000000 0.069560022441
120.070000000000 -0.016300635641 120.070000000000 1.051793662349 120.070000000000 0.067178001989 120.070000000000 0.050877366348 120.070000000000 0.069562352608
120.080000000000 -0.016278788326 120.080000000000 1.051807544122 120.080000000000 0.067177934186 120.080000000000 0.050899145860 120.080000000000 0.069564682605
120.090000000000 -0.016256941789 120.090000000000 1.051821423985 120.090000000000 0.067177866399 120.090000000000 0.050920924609 120.090000000000 0.069567012432
120.100000000000 -0.016235096031 120.100000000000 1.051835301938 120.100000000000 0.067177798627 120.100000000000 0.050942702595 120.100000000000 0.069569342090
120.110000000000 -0.016213251051 120.110000000000 1.051849177982 120.110000000000 0.067177730870 120.110000000000 0.050964479818 120.110000000000 0.069571671578
120.120000000000 -0.016191406850 120.120000000000 1.051863052117 120.120000000000 0.067177663128 120.120000000000 0.050986256278 120.120000000000 0.069574000897
120.130000000000 -0.016169563426 120.130000000000 1.051876924342 120.130000000000 0.067177595401 120.130000000000 0.051008031975 120.130000000000 0.069576330046
120.140000000000 -0.016147720781 120.140000000000 1.051890794658 120.140000000000 0.067177527690 120.140000000000 0.051029806910 120.140000000000 0.069578659025
120.150000000000 -0.016125878913 120.150000000000 1.051904663066 120.150000000000 0.067177459994 120.150000000000 0.051051581081 120.150000000000 0.069580987835
120.160000000000 -0.016104037824 120.160000000000 1.051918529565 120.160000000000 0.067177392313 120.160000000000 0.051073354490 120.160000000000 0.069583316476
120.170000000000 -0.016082197512 120.170000000000 1.051932394155 120.170000000000 0.067177324648 120.170000000000 0.051095127136 120.170000000000 0.069585644947
120.180000000000 -0.016060357979 120.180000000000 1.051946256836 120.180000000000 0.067177256998 120.180000000000 0.051116899019 120.180000000000 0.069587973248
120.190000000000 -0.016038519223 120.190000000000 1.051960117609 120.190000000000 0.067177189363 120.190000000000 0.051138670140 120.190000000000 0.069590301380
120.200000000000 -0.016016681245 120.200000000000 1.051973976475 120.200000000000 0.067177121743 120.200000000000 0.051160440498 120.200000000000 0.069592629342
120.210000000000 -0.015994844045 120.210000000000 1.051987833432 120.210000000000 0.067177054139 120.210000000000 0.051182210094 120.210000000000 0.069594957135
120.220000000000 -0.015973007622 120.220000000000 1.052001688481 120.220000000000 0.067176986550 120.220000000000 0.051203978927 120.220000000000 0.069597284759
120.230000000000 -0.015951171977 120.230000000000 1.052015541622 120.230000000000 0.067176918976 120.230000000000 0.051225746998 120.230000000000 0.069599612213
120.240000000000 -0.015929337110 120.240000000000 1.052029392856 120.240000000000 0.067176851417 120.240000000000 0.051247514307 120.240000000000 0.069601939498
120.250000000000 -0.015907503020 120.250000000000 1.052043242182 120.250000000000 0.067176783874 120.250000000000 0.051269280854 120.250000000000 0.069604266613
120.260000000000 -0.015885669707 120.260000000000 1.052057089601 120.260000000000 0.067176716345 120.260000000000 0.051291046638 120.260000000000 0.069606593559
120.270000000000 -0.015863837172 120.270000000000 1.052070935113 120.270000000000 0.067176648832 120.270000000000 0.051312811661 120.270000000000 0.069608920336
120.280000000000 -0.015842005414 120.280000000000 1.052084778717 120.280000000000 0.067176581335 120.280000000000 0.051334575921 120.280000000000 0.069611246943
120.290000000000 -0.015820174433 120.290000000000 1.052098620415 120.290000000000 0.067176513852 120.290000000000 0.051356339419 120.290000000000 0.069613573381
120.300000000000 -0.015798344229 120.300000000000 1.052112460206 120.300000000000 0.067176446385 120.300000000000 0.051378102156 120.300000000000 0.069615899650
120.310000000000 -0.015776514803 120.310000000000 1.052126298091 120.310000000000 0.067176378933 120.310000000000 0.051399864130 120.310000000000 0.069618225749
120.320000000000 -0.015754686153 120.320000000000 1.052140134069 120.320000000000 0.067176311496 120.320000000000 0.051421625343 120.320000000000 0.069620551679
120.330000000000 -0.015732858281 120.330000000000 1.052153968140 120.330000000000 0.067176244075 120.330000000000 0.051443385794 120.330000000000 0.069622877440
120.340000000000 -0.015711031185 120.340000000000 1.052167800306 120.340000000000 0.067176176668 120.340000000000 0.051465145483 120.340000000000 0.069625203032
120.350000000000 -0.015689204867 120.350000000000 1.052181630565 120.350000000000 0.067176109277 120.350000000000 0.051486904411 120.350000000000 0.069627528454
120.360000000000 -0.015667379325 120.360000000000 1.052195458919 120.360000000000 0.067176041902 120.360000000000 0.051508662577 120.360000000000 0.069629853707
120.370000000000 -0.015645554560 120.370000000000 1.052209285366 120.370000000000 0.067175974541 120.370000000000 0.051530419981 120.370000000000 0.069632178791
120.380000000000 -0.015623730571 120.380000000000 1.052223109908 120.380000000000 0.067175907195 120.380000000000 0.051552176624 120.380000000000 0.069634503705
120.390000000000 -0.015601907359 120.390000000000 1.052236932545 120.390000000000 0.067175839865 120.390000000000 0.051573932506 120.390000000000 0.069636828451
120.400000000000 -0.015580084924 120.400000000000 1.052250753276 120.400000000000 0.067175772550 120.400000000000 0.051595687626 120.400000000000 0.069639153027
120.410000000000 -0.015558263265 120.410000000000 1.052264572103 120.410000000000 0.067175705251 120.410000000000 0.051617441985 120.410000000000 0.069641477434
120.420000000000 -0.015536442383 120.420000000000 1.052278389024 120.420000000000 0.067175637966 120.420000000000 0.051639195583 120.420000000000 0.069643801672
120.430000000000 -0.015514622277 120.430000000000 1.052292204040 120.430000000000 0.067175570697 120.430000000000 0.051660948420 120.430000000000 0.069646125741
120.440000000000 -0.015492802947 120.440000000000 1.052306017151 120.440000000000 0.067175503443 120.440000000000 0.051682700495 120.440000000000 0.069648449640
120.450000000000 -0.015470984394 120.450000000000 1.052319828358 120.450000000000 0.067175436204 120.450000000000 0.051704451810 120.450000000000 0.069650773371
120.460000000000 -0.015449166617 120.460000000000 1.052333637660 120.460000000000 0.067175368980 120.460000000000 0.051726202363 120.460000000000 0.069653096932
120.470000000000 -0.015427349616 120.470000000000 1.052347445058 120.470000000000 0.067175301772 120.470000000000 0.051747952156 120.470000000000 0.069655420324
120.480000000000 -0.015405533391 120.480000000000 1.052361250552 120.480000000000 0.067175234578 120.480000000000 0.051769701188 120.480000000000 0.069657743548
120.490000000000 -0.015383717942 120.490000000000 1.052375054142 120.490000000000 0.067175167400 120.490000000000 0.051791449458 120.490000000000 0.069660066602
120.500000000000 -0.015361903269 120.500000000000 1.052388855827 120.500000000000 0.067175100237 120.500000000000 0.051813196969 120.500000000000 0.069662389487
120.510000000000 -0.015340089372 120.510000000000 1.052402655609 120.510000000000 0.067175033090 120.510000000000 0.051834943718 120.510000000000 0.069664712203
120.520000000000 -0.015318276251 120.520000000000 1.052416453488 120.520000000000 0.067174965957 120.520000000000 0.051856689707 120.520000000000 0.069667034750
120.530000000000 -0.015296463905 120.530000000000 1.052430249463 120.530000000000 0.067174898840 120.530000000000 0.051878434935 120.530000000000 0.069669357128
120.540000000000 -0.015274652335 120.540000000000 1.052444043534 120.540000000000 0.067174831738 120.540000000000 0.051900179402 120.540000000000 0.069671679338
120.550000000000 -0.015252841541 120.550000000000 1.052457835703 120.550000000000 0.067174764651 120.550000000000 0.051921923110 120.550000000000 0.069674001378
120.560000000000 -0.015231031523 120.560000000000 1.052471625968 120.560000000000 0.067174697579 120.560000000000 0.051943666056 120.560000000000 0.069676323249
120.570000000000 -0.015209222280 120.570000000000 1.052485414330 120.570000000000 0.067174630523 120.570000000000 0.051965408243 120.570000000000 0.069678644951
120.580000000000 -0.015187413813 120.580000000000 1.052499200790 120.580000000000 0.067174563482 120.580000000000 0.051987149669 120.580000000000 0.069680966484
120.590000000000 -0.015165606121 120.590000000000 1.052512985347 120.590000000000 0.067174496455 120.590000000000 0.052008890335 120.590000000000 0.069683287849
120.600000000000 -0.015143799204 120.600000000000 1.052526768002 120.600000000000 0.067174429445 120.600000000000 0.052030630240 120.600000000000 0.069685609044
120.610000000000 -0.015121993063 120.610000000000 1.052540548754 120.610000000000 0.067174362449 120.610000000000 0.052052369386 120.610000000000 0.069687930071
120.620000000000 -0.015100187697 120.620000000000 1.052554327604 120.620000000000 0.067174295468 120.620000000000 0.052074107771 120.620000000000 0.069690250929
120.630000000000 -0.015078383106 120.630000000000 1.052568104552 120.630000000000 0.067174228503 120.630000000000 0.052095845397 120.630000000000 0.069692571618
120.640000000000 -0.015056579291 120.640000000000 1.052581879598 120.640000000000 0.067174161553 120.640000000000 0.052117582262 120.640000000000 0.069694892138
120.650000000000 -0.015034776250 120.650000000000 1.052595652742 120.650000000000 0.067174094618 120.650000000000 0.052139318368 120.650000000000 0.069697212489
120.660000000000 -0.015012973984 120.660000000000 1.052609423984 120.660000000000 0.067174027698 120.660000000000 0.052161053713 120.660000000000 0.069699532671
120.670000000000 -0.014991172494 120.670000000000 1.052623193325 120.670000000000 0.067173960793 120.670000000000 0.052182788299 120.670000000000 0.069701852685
120.680000000000 -0.014969371778 120.680000000000 1.052636960765 120.680000000000 0.067173893904 120.680000000000 0.052204522126 120.680000000000 0.069704172530
120.690000000000 -0.014947571837 120.690000000000 1.052650726304 120.690000000000 0.067173827029 120.690000000000 0.052226255192 120.690000000000 0.069706492206
120.700000000000 -0.014925772671 120.700000000000 1.052664489941 120.700000000000 0.067173760170 120.700000000000 0.052247987499 120.700000000000 0.069708811713
120.710000000000 -0.014903974279 120.710000000000 1.052678251678 120.710000000000 0.067173693326 120.710000000000 0.052269719047 120.710000000000 0.069711131052
120.720000000000 -0.014882176663 120.720000000000 1.052692011513 120.720000000000 0.067173626497 120.720000000000 0.052291449835 120.720000000000 0.069713450221
120.730000000000 -0.014860379820 120.730000000000 1.052705769448 120.730000000000 0.067173559684 120.730000000000 0.052313179863 120.730000000000 0.069715769223
120.740000000000 -0.014838583753 120.740000000000 1.052719525483 120.740000000000 0.067173492885 120.740000000000 0.052334909132 120.740000000000 0.069718088055
120.750000000000 -0.014816788460 120.750000000000 1.052733279617 120.750000000000 0.067173426102 120.750000000000 0.052356637642 120.750000000000 0.069720406719
120.760000000000 -0.014794993941 120.760000000000 1.052747031851 120.760000000000 0.067173359334 120.760000000000 0.052378365393 120.760000000000 0.069722725214
120.770000000000 -0.014773200196 120.770000000000 1.052760782185 120.770000000000 0.067173292581 120.770000000000 0.052400092384 120.770000000000 0.069725043540
120.780000000000 -0.014751407226 120.780000000000 1.052774530619 120.780000000000 0.067173225843 120.780000000000 0.052421818616 120.780000000000 0.069727361698
120.790000000000 -0.014729615030 120.790000000000 1.052788277153 120.790000000000 0.067173159120 120.790000000000 0.052443544090 120.790000000000 0.069729679687
120.800000000000 -0.014707823609 120.800000000000 1.052802021788 120.800000000000 0.067173092412 120.800000000000 0.052465268804 120.800000000000 0.069731997507
120.810000000000 -0.014686032961 120.810000000000 1.052815764523 120.810000000000 0.067173025720 120.810000000000 0.052486992759 120.810000000000 0.069734315159
120.820000000000 -0.014664243088 120.820000000000 1.052829505359 120.820000000000 0.067172959043 120.820000000000 0.052508715955 120.820000000000 0.069736632642
120.830000000000 -0.014642453988 120.830000000000 1.052843244295 120.830000000000 0.067172892381 120.830000000000 0.052530438393 120.830000000000 0.069738949957
120.840000000000 -0.014620665663 120.840000000000 1.052856981332 120.840000000000 0.067172825734 120.840000000000 0.052552160071 120.840000000000 0.069741267103
120.850000000000 -0.014598878111 120.850000000000 1.052870716471 120.850000000000 0.067172759102 120.850000000000 0.052573880991 120.850000000000 0.069743584080
120.860000000000 -0.014577091333 120.860000000000 1.052884449710 120.860000000000 0.067172692485 120.860000000000 0.052595601152 120.860000000000 0.069745900889
120.870000000000 -0.014555305329 120.870000000000 1.052898181051 120.870000000000 0.067172625884 120.870000000000 0.052617320555 120.870000000000 0.069748217530
120.880000000000 -0.014533520098 120.880000000000 1.052911910494 120.880000000000 0.067172559297 120.880000000000 0.052639039199 120.880000000000 0.069750534002
120.890000000000 -0.014511735642 120.890000000000 1.052925638038 120.890000000000 0.067172492726 120.890000000000 0.052660757084 120.890000000000 0.069752850305
120.900000000000 -0.014489951959 120.900000000000 1.052939363683 120.900000000000 0.067172426170 120.900000000000 0.052682474211 120.900000000000 0.069755166440
120.910000000000 -0.014468169049 120.910000000000 1.052953087431 120.910000000000 0.067172359629 120.910000000000 0.052704190580 120.910000000000 0.069757482407
120.920000000000 -0.014446386913 120.920000000000 1.052966809281 120.920000000000 0.067172293103 120.920000000000 0.052725906190 120.920000000000 0.069759798205
120.930000000000 -0.014424605550 120.930000000000 1.052980529233 120.930000000000 0.067172226592 120.930000000000 0.052747621042 120.930000000000 0.069762113834
120.940000000000 -0.014402824960 120.940000000000 1.052994247287 120.940000000000 0.067172160097 120.940000000000 0.052769335136 120.940000000000 0.069764429296
120.950000000000 -0.014381045144 120.950000000000 1.053007963444 120.950000000000 0.067172093616 120.950000000000 0.052791048472 120.950000000000 0.069766744588
120.960000000000 -0.014359266101 120.960000000000 1.053021677703 120.960000000000 0.067172027151 120.960000000000 0.052812761050 120.960000000000 0.069769059713
120.970000000000 -0.014337487832 120.970000000000 1.053035390065 120.970000000000 0.067171960701 120.970000000000 0.052834472869 120.970000000000 0.069771374669
120.980000000000 -0.014315710335 120.980000000000 1.053049100530 120.980000000000 0.067171894266 120.980000000000 0.052856183931 120.980000000000 0.069773689456
120.990000000000 -0.014293933611 120.990000000000 1.053062809098 120.990000000000 0.067171827846 120.990000000000 0.052877894234 120.990000000000 0.069776004076
121.000000000000 -0.014272157661 121.000000000000 1.053076515769 121.000000000000 0.067171761441 121.000000000000 0.052899603780 121.000000000000 0.069778318526
121.010000000000 -0.014250382483 121.010000000000 1.053090220544 121.010000000000 0.067171695051 121.010000000000 0.052921312568 121.010000000000 0.069780632809
121.020000000000 -0.014228608078 121.020000000000 1.053103923422 121.020000000000 0.067171628676 121.020000000000 0.052943020598 121.020000000000 0.069782946923
121.030000000000 -0.014206834446 121.030000000000 1.053117624403 121.030000000000 0.067171562317 121.030000000000 0.052964727871 121.030000000000 0.069785260869
121.040000000000 -0.014185061587 121.040000000000 1.053131323488 121.040000000000 0.067171495972 121.040000000000 0.052986434385 121.040000000000 0.069787574647
121.050000000000 -0.014163289500 121.050000000000 1.053145020678 121.050000000000 0.067171429643 121.050000000000 0.053008140143 121.050000000000 0.069789888256
121.060000000000 -0.014141518187 121.060000000000 1.053158715971 121.060000000000 0.067171363329 121.060000000000 0.053029845142 121.060000000000 0.069792201697
121.070000000000 -0.014119747645 121.070000000000 1.053172409368 121.070000000000 0.067171297030 121.070000000000 0.053051549385 121.070000000000 0.069794514970
121.080000000000 -0.014097977876 121.080000000000 1.053186100870 121.080000000000 0.067171230746 121.080000000000 0.053073252870 121.080000000000 0.069796828075
121.090000000000 -0.014076208880 121.090000000000 1.053199790476 121.090000000000 0.067171164477 121.090000000000 0.053094955597 121.090000000000 0.069799141011
121.100000000000 -0.014054440656 121.100000000000 1.053213478186 121.100000000000 0.067171098223 121.100000000000 0.053116657567 121.100000000000 0.069801453780
121.110000000000 -0.014032673204 121.110000000000 1.053227164002 121.110000000000 0.067171031985 121.110000000000 0.053138358780 121.110000000000 0.069803766380
121.120000000000 -0.014010906525 121.120000000000 1.053240847922 121.120000000000 0.067170965761 121.120000000000 0.053160059236 121.120000000000 0.069806078812
121.130000000000 -0.013989140618 121.130000000000 1.053254529947 121.130000000000 0.067170899553 121.130000000000 0.053181758935 121.130000000000 0.069808391075
121.140000000000 -0.013967375483 121.140000000000 1.053268210078 121.140000000000 0.067170833359 121.140000000000 0.053203457876 121.140000000000 0.069810703171
121.150000000000 -0.013945611120 121.150000000000 1.053281888313 121.150000000000 0.067170767181 121.150000000000 0.053225156061 121.150000000000 0.069813015098
121.160000000000 -0.013923847529 121.160000000000 1.053295564654 121.160000000000 0.067170701018 121.160000000000 0.053246853489 121.160000000000 0.069815326858
121.170000000000 -0.013902084711 121.170000000000 1.053309239101 121.170000000000 0.067170634870 121.170000000000 0.053268550159 121.170000000000 0.069817638449
121.180000000000 -0.013880322664 121.180000000000 1.053322911653 121.180000000000 0.067170568737 121.180000000000 0.053290246073 121.180000000000 0.069819949872
121.190000000000 -0.013858561389 121.190000000000 1.053336582312 121.190000000000 0.067170502619 121.190000000000 0.053311941230 121.190000000000 0.069822261127
121.200000000000 -0.013836800885 121.200000000000 1.053350251076 121.200000000000 0.067170436516 121.200000000000 0.053333635631 121.200000000000 0.069824572214
121.210000000000 -0.013815041154 121.210000000000 1.053363917946 121.210000000000 0.067170370428 121.210000000000 0.053355329275 121.210000000000 0.069826883133
121.220000000000 -0.013793282194 121.220000000000 1.053377582923 121.220000000000 0.067170304356 121.220000000000 0.053377022162 121.220000000000 0.069829193883
121.230000000000 -0.013771524006 121.230000000000 1.053391246006 121.230000000000 0.067170238298 121.230000000000 0.053398714292 121.230000000000 0.069831504466
121.240000000000 -0.013749766589 121.240000000000 1.053404907195 121.240000000000 0.067170172256 121.240000000000 0.053420405666 121.240000000000 0.069833814881
121.250000000000 -0.013728009944 121.250000000000 1.053418566492 121.250000000000 0.067170106228 121.250000000000 0.053442096284 121.250000000000 0.069836125128
121.260000000000 -0.013706254071 121.260000000000 1.053432223895 121.260000000000 0.067170040216 121.260000000000 0.053463786145 121.260000000000 0.069838435207
121.270000000000 -0.013684498968 121.270000000000 1.053445879405 121.270000000000 0.067169974219 121.270000000000 0.053485475250 121.270000000000 0.069840745118
121.280000000000 -0.013662744637 121.280000000000 1.053459533022 121.280000000000 0.067169908237 121.280000000000 0.053507163599 121.280000000000 0.069843054860
121.290000000000 -0.013640991078 121.290000000000 1.053473184746 121.290000000000 0.067169842269 121.290000000000 0.053528851192 121.290000000000 0.069845364435
121.300000000000 -0.013619238289 121.300000000000 1.053486834578 121.300000000000 0.067169776317 121.300000000000 0.053550538028 121.300000000000 0.069847673842
121.310000000000 -0.013597486272 121.310000000000 1.053500482518 121.310000000000 0.067169710380 121.310000000000 0.053572224108 121.310000000000 0.069849983082
121.320000000000 -0.013575735026 121.320000000000 1.053514128565 121.320000000000 0.067169644459 121.320000000000 0.053593909433 121.320000000000 0.069852292153
121.330000000000 -0.013553984551 121.330000000000 1.053527772719 121.330000000000 0.067169578552 121.330000000000 0.053615594001 121.330000000000 0.069854601056
121.340000000000 -0.013532234847 121.340000000000 1.053541414982 121.340000000000 0.067169512660 121.340000000000 0.053637277813 121.340000000000 0.069856909792
121.350000000000 -0.013510485913 121.350000000000 1.053555055353 121.350000000000 0.067169446783 121.350000000000 0.053658960870 121.350000000000 0.069859218359
121.360000000000 -0.013488737751 121.360000000000 1.053568693832 121.360000000000 0.067169380922 121.360000000000 0.053680643171 121.360000000000 0.069861526759
121.370000000000 -0.013466990359 121.370000000000 1.053582330420 121.370000000000 0.067169315075 121.370000000000 0.053702324715 121.370000000000 0.069863834991
121.380000000000 -0.013445243739 121.380000000000 1.053595965116 121.380000000000 0.067169249243 121.380000000000 0.053724005505 121.380000000000 0.069866143055
121.390000000000 -0.013423497889 121.390000000000 1.053609597920 121.390000000000 0.067169183427 121.390000000000 0.053745685538 121.390000000000 0.069868450951
121.400000000000 -0.013401752809 121.400000000000 1.053623228834 121.400000000000 0.067169117626 121.400000000000 0.053767364816 121.400000000000 0.069870758680
121.410000000000 -0.013380008500 121.410000000000 1.053636857856 121.410000000000 0.067169051839 121.410000000000 0.053789043339 121.410000000000 0.069873066240
121.420000000000 -0.013358264962 121.420000000000 1.053650484988 121.420000000000 0.067168986068 121.420000000000 0.053810721106 121.420000000000 0.069875373633
121.430000000000 -0.013336522194 121.430000000000 1.053664110228 121.430000000000 0.067168920312 121.430000000000 0.053832398118 121.430000000000 0.069877680859
121.440000000000 -0.013314780196 121.440000000000 1.053677733579 121.440000000000 0.067168854570 121.440000000000 0.053854074374 121.440000000000 0.069879987916
121.450000000000 -0.013293038969 121.450000000000 1.053691355038 121.450000000000 0.067168788844 121.450000000000 0.053875749875 121.450000000000 0.069882294806
121.460000000000 -0.013271298512 121.460000000000 1.053704974607 121.460000000000 0.067168723133 121.460000000000 0.053897424621 121.460000000000 0.069884601528
121.470000000000 -0.013249558825 121.470000000000 1.053718592286 121.470000000000 0.067168657437 121.470000000000 0.053919098612 121.470000000000 0.069886908082
121.480000000000 -0.013227819908 121.480000000000 1.053732208075 121.480000000000 0.067168591756 121.480000000000 0.053940771847 121.480000000000 0.069889214469
121.490000000000 -0.013206081762 121.490000000000 1.053745821974 121.490000000000 0.067168526090 121.490000000000 0.053962444328 121.490000000000 0.069891520688
121.500000000000 -0.013184344385 121.500000000000 1.053759433983 121.500000000000 0.067168460439 121.500000000000 0.053984116053 121.500000000000 0.069893826739
121.510000000000 -0.013162607779 121.510000000000 1.053773044103 121.510000000000 0.067168394803 121.510000000000 0.054005787024 121.510000000000 0.069896132623
121.520000000000 -0.013140871942 121.520000000000 1.053786652333 121.520000000000 0.067168329182 121.520000000000 0.054027457240 121.520000000000 0.069898438339
121.530000000000 -0.013119136876 121.530000000000 1.053800258673 121.530000000000 0.067168263576 121.530000000000 0.054049126701 121.530000000000 0.069900743888
121.540000000000 -0.013097402579 121.540000000000 1.053813863124 121.540000000000 0.067168197985 121.540000000000 0.054070795407 121.540000000000 0.069903049268
121.550000000000 -0.013075669051 121.550000000000 1.053827465687 121.550000000000 0.067168132409 121.550000000000 0.054092463358 121.550000000000 0.069905354482
121.560000000000 -0.013053936294 121.560000000000 1.053841066360 121.560000000000 0.067168066849 121.560000000000 0.054114130555 121.560000000000 0.069907659527
121.570000000000 -0.013032204306 121.570000000000 1.053854665144 121.570000000000 0.067168001303 121.570000000000 0.054135796997 121.570000000000 0.069909964406
121.580000000000 -0.013010473088 121.580000000000 1.053868262040 121.580000000000 0.067167935772 121.580000000000 0.054157462684 121.580000000000 0.069912269116
121.590000000000 -0.012988742639 121.590000000000 1.053881857047 121.590000000000 0.067167870256 121.590000000000 0.054179127617 121.590000000000 0.069914573659
121.600000000000 -0.012967012960 121.600000000000 1.053895450166 121.600000000000 0.067167804756 121.600000000000 0.054200791796 121.600000000000 0.069916878035
121.610000000000 -0.012945284050 121.610000000000 1.053909041396 121.610000000000 0.067167739270 121.610000000000 0.054222455220 121.610000000000 0.069919182243
121.620000000000 -0.012923555909 121.620000000000 1.053922630739 121.620000000000 0.067167673799 121.620000000000 0.054244117890 121.620000000000 0.069921486284
121.630000000000 -0.012901828538 121.630000000000 1.053936218193 121.630000000000 0.067167608344 121.630000000000 0.054265779806 121.630000000000 0.069923790157
121.640000000000 -0.012880101935 121.640000000000 1.053949803760 121.640000000000 0.067167542903 121.640000000000 0.054287440968 121.640000000000 0.069926093862
121.650000000000 -0.012858376102 121.650000000000 1.053963387439 121.650000000000 0.067167477477 121.650000000000 0.054309101375 121.650000000000 0.069928397400
121.660000000000 -0.012836651038 121.660000000000 1.053976969230 121.660000000000 0.067167412067 121.660000000000 0.054330761028 121.660000000000 0.069930700771
121.670000000000 -0.012814926744 121.670000000000 1.053990549134 121.670000000000 0.067167346671 121.670000000000 0.054352419928 121.670000000000 0.069933003975
121.680000000000 -0.012793203218 121.680000000000 1.054004127150 121.680000000000 0.067167281291 121.680000000000 0.054374078073 121.680000000000 0.069935307011
121.690000000000 -0.012771480461 121.690000000000 1.054017703280 121.690000000000 0.067167215925 121.690000000000 0.054395735464 121.690000000000 0.069937609879
121.700000000000 -0.012749758473 121.700000000000 1.054031277522 121.700000000000 0.067167150574 121.700000000000 0.054417392102 121.700000000000 0.069939912580
121.710000000000 -0.012728037253 121.710000000000 1.054044849877 121.710000000000 0.067167085239 121.710000000000 0.054439047985 121.710000000000 0.069942215114
121.720000000000 -0.012706316803 121.720000000000 1.054058420346 121.720000000000 0.067167019918 121.720000000000 0.054460703115 121.720000000000 0.069944517481
121.730000000000 -0.012684597121 121.730000000000 1.054071988928 121.730000000000 0.067166954613 121.730000000000 0.054482357492 121.730000000000 0.069946819680
121.740000000000 -0.012662878208 121.740000000000 1.054085555624 121.740000000000 0.067166889322 121.740000000000 0.054504011114 121.740000000000 0.069949121711
121.750000000000 -0.012641160063 121.750000000000 1.054099120433 121.750000000000 0.067166824046 121.750000000000 0.054525663983 121.750000000000 0.069951423576
121.760000000000 -0.012619442687 121.760000000000 1.054112683357 121.760000000000 0.067166758786 121.760000000000 0.054547316099 121.760000000000 0.069953725273
121.770000000000 -0.012597726079 121.770000000000 1.054126244394 121.770000000000 0.067166693540 121.770000000000 0.054568967461 121.770000000000 0.069956026803
121.780000000000 -0.012576010240 121.780000000000 1.054139803545 121.780000000000 0.067166628310 121.780000000000 0.054590618070 121.780000000000 0.069958328166
121.790000000000 -0.012554295169 121.790000000000 1.054153360811 121.790000000000 0.067166563094 121.790000000000 0.054612267925 121.790000000000 0.069960629361
121.800000000000 -0.012532580866 121.800000000000 1.054166916191 121.800000000000 0.067166497893 121.800000000000 0.054633917027 121.800000000000 0.069962930389
121.810000000000 -0.012510867331 121.810000000000 1.054180469685 121.810000000000 0.067166432708 121.810000000000 0.054655565376 121.810000000000 0.069965231250
121.820000000000 -0.012489154565 121.820000000000 1.054194021294 121.820000000000 0.067166367537 121.820000000000 0.054677212972 121.820000000000 0.069967531944
121.830000000000 -0.012467442567 121.830000000000 1.054207571018 121.830000000000 0.067166302381 121.830000000000 0.054698859814 121.830000000000 0.069969832470
121.840000000000 -0.012445731337 121.840000000000 1.054221118857 121.840000000000 0.067166237241 121.840000000000 0.054720505904 121.840000000000 0.069972132830
121.850000000000 -0.012424020874 121.850000000000 1.054234664811 121.850000000000 0.067166172115 121.850000000000 0.054742151241 121.850000000000 0.069974433022
121.860000000000 -0.012402311180 121.860000000000 1.054248208880 121.860000000000 0.067166107004 121.860000000000 0.054763795824 121.860000000000 0.069976733047
121.870000000000 -0.012380602254 121.870000000000 1.054261751064 121.870000000000 0.067166041908 121.870000000000 0.054785439655 121.870000000000 0.069979032905
121.880000000000 -0.012358894095 121.880000000000 1.054275291364 121.880000000000 0.067165976828 121.880000000000 0.054807082733 121.880000000000 0.069981332595
121.890000000000 -0.012337186704 121.890000000000 1.054288829780 121.890000000000 0.067165911762 121.890000000000 0.054828725058 121.890000000000 0.069983632119
121.900000000000 -0.012315480081 121.900000000000 1.054302366311 121.900000000000 0.067165846711 121.900000000000 0.054850366630 121.900000000000 0.069985931475
121.910000000000 -0.012293774225 121.910000000000 1.054315900959 121.910000000000 0.067165781675 121.910000000000 0.054872007450 121.910000000000 0.069988230665
121.920000000000 -0.012272069137 121.920000000000 1.054329433722 121.920000000000 0.067165716654 121.920000000000 0.054893647517 121.920000000000 0.069990529687
121.930000000000 -0.012250364817 121.930000000000 1.054342964601 121.930000000000 0.067165651648 121.930000000000 0.054915286831 121.930000000000 0.069992828542
121.940000000000 -0.012228661264 121.940000000000 1.054356493597 121.940000000000 0.067165586657 121.940000000000 0.054936925393 121.940000000000 0.069995127231
121.950000000000 -0.012206958478 121.950000000000 1.054370020710 121.950000000000 0.067165521681 121.950000000000 0.054958563203 121.950000000000 0.069997425752
121.960000000000 -0.012185256460 121.960000000000 1.054383545939 121.960000000000 0.067165456720 121.960000000000 0.054980200260 121.960000000000 0.069999724106
121.970000000000 -0.012163555209 121.970000000000 1.054397069284 121.970000000000 0.067165391774 121.970000000000 0.055001836565 121.970000000000 0.070002022293
121.980000000000 -0.012141854725 121.980000000000 1.054410590747 121.980000000000 0.067165326843 121.980000000000 0.055023472118 121.980000000000 0.070004320313
121.990000000000 -0.012120155009 121.990000000000 1.054424110326 121.990000000000 0.067165261927 121.990000000000 0.055045106918 121.990000000000 0.070006618166
122.000000000000 -0.012098456059 122.000000000000 1.054437628023 122.000000000000 0.067165197026 122.000000000000 0.055066740967 122.000000000000 0.070008915853
122.010000000000 -0.012076757877 122.010000000000 1.054451143837 122.010000000000 0.067165132139 122.010000000000 0.055088374263 122.010000000000 0.070011213372
122.020000000000 -0.012055060461 122.020000000000 1.054464657768 122.020000000000 0.067165067268 122.020000000000 0.055110006807 122.020000000000 0.070013510724
122.030000000000 -0.012033363812 122.030000000000 1.054478169818 122.030000000000 0.067165002412 122.030000000000 0.055131638599 122.030000000000 0.070015807910
122.040000000000 -0.012011667931 122.040000000000 1.054491679984 122.040000000000 0.067164937570 122.040000000000 0.055153269640 122.040000000000 0.070018104928
122.050000000000 -0.011989972816 122.050000000000 1.054505188269 122.050000000000 0.067164872744 122.050000000000 0.055174899928 122.050000000000 0.070020401780
122.060000000000 -0.011968278468 122.060000000000 1.054518694671 122.060000000000 0.067164807932 122.060000000000 0.055196529465 122.060000000000 0.070022698464
122.070000000000 -0.011946584886 122.070000000000 1.054532199192 122.070000000000 0.067164743136 122.070000000000 0.055218158250 122.070000000000 0.070024994982
122.080000000000 -0.011924892072 122.080000000000 1.054545701831 122.080000000000 0.067164678354 122.080000000000 0.055239786283 122.080000000000 0.070027291333
122.090000000000 -0.011903200023 122.090000000000 1.054559202589 122.090000000000 0.067164613588 122.090000000000 0.055261413564 122.090000000000 0.070029587517
122.100000000000 -0.011881508742 122.100000000000 1.054572701464 122.100000000000 0.067164548836 122.100000000000 0.055283040094 122.100000000000 0.070031883534
122.110000000000 -0.011859818226 122.110000000000 1.054586198459 122.110000000000 0.067164484099 122.110000000000 0.055304665873 122.110000000000 0.070034179385
122.120000000000 -0.011838128478 122.120000000000 1.054599693573 122.120000000000 0.067164419377 122.120000000000 0.055326290900 122.120000000000 0.070036475068
122.130000000000 -0.011816439495 122.130000000000 1.054613186805 122.130000000000 0.067164354670 122.130000000000 0.055347915175 122.130000000000 0.070038770585
122.140000000000 -0.011794751279 122.140000000000 1.054626678156 122.140000000000 0.067164289978 122.140000000000 0.055369538699 122.140000000000 0.070041065935
122.150000000000 -0.011773063829 122.150000000000 1.054640167627 122.150000000000 0.067164225301 122.150000000000 0.055391161472 122.150000000000 0.070043361119
122.160000000000 -0.011751377145 122.160000000000 1.054653655217 122.160000000000 0.067164160639 122.160000000000 0.055412783494 122.160000000000 0.070045656135
122.170000000000 -0.011729691227 122.170000000000 1.054667140927 122.170000000000 0.067164095992 122.170000000000 0.055434404764 122.170000000000 0.070047950985
122.180000000000 -0.011708006076 122.180000000000 1.054680624756 122.180000000000 0.067164031360 122.180000000000 0.055456025284 122.180000000000 0.070050245668
122.190000000000 -0.011686321690 122.190000000000 1.054694106705 122.190000000000 0.067163966742 122.190000000000 0.055477645052 122.190000000000 0.070052540185
122.200000000000 -0.011664638071 122.200000000000 1.054707586774 122.200000000000 0.067163902140 122.200000000000 0.055499264069 122.200000000000 0.070054834534
122.210000000000 -0.011642955217 122.210000000000 1.054721064963 122.210000000000 0.067163837552 122.210000000000 0.055520882336 122.210000000000 0.070057128717
122.220000000000 -0.011621273129 122.220000000000 1.054734541273 122.220000000000 0.067163772980 122.220000000000 0.055542499851 122.220000000000 0.070059422734
122.230000000000 -0.011599591806 122.230000000000 1.054748015702 122.230000000000 0.067163708422 122.230000000000 0.055564116616 122.230000000000 0.070061716583
122.240000000000 -0.011577911250 122.240000000000 1.054761488252 122.240000000000 0.067163643879 122.240000000000 0.055585732629 122.240000000000 0.070064010266
122.250000000000 -0.011556231459 122.250000000000 1.054774958923 122.250000000000 0.067163579351 122.250000000000 0.055607347892 122.250000000000 0.070066303783
122.260000000000 -0.011534552434 122.260000000000 1.054788427714 122.260000000000 0.067163514838 122.260000000000 0.055628962405 122.260000000000 0.070068597133
122.270000000000 -0.011512874174 122.270000000000 1.054801894627 122.270000000000 0.067163450340 122.270000000000 0.055650576167 122.270000000000 0.070070890316
122.280000000000 -0.011491196680 122.280000000000 1.054815359660 122.280000000000 0.067163385857 122.280000000000 0.055672189178 122.280000000000 0.070073183333
122.290000000000 -0.011469519951 122.290000000000 1.054828822815 122.290000000000 0.067163321389 122.290000000000 0.055693801438 122.290000000000 0.070075476183
122.300000000000 -0.011447843987 122.300000000000 1.054842284091 122.300000000000 0.067163256936 122.300000000000 0.055715412949 122.300000000000 0.070077768866
122.310000000000 -0.011426168789 122.310000000000 1.054855743488 122.310000000000 0.067163192497 122.310000000000 0.055737023708 122.310000000000 0.070080061383
122.320000000000 -0.011404494356 122.320000000000 1.054869201007 122.320000000000 0.067163128074 122.320000000000 0.055758633718 122.320000000000 0.070082353734
122.330000000000 -0.011382820688 122.330000000000 1.054882656647 122.330000000000 0.067163063665 122.330000000000 0.055780242977 122.330000000000 0.070084645917
122.340000000000 -0.011361147786 122.340000000000 1.054896110410 122.340000000000 0.067162999272 122.340000000000 0.055801851486 122.340000000000 0.070086937935
122.350000000000 -0.011339475648 122.350000000000 1.054909562294 122.350000000000 0.067162934893 122.350000000000 0.055823459245 122.350000000000 0.070089229786
122.360000000000 -0.011317804275 122.360000000000 1.054923012301 122.360000000000 0.067162870529 122.360000000000 0.055845066254 122.360000000000 0.070091521470
122.370000000000 -0.011296133668 122.370000000000 1.054936460430 122.370000000000 0.067162806180 122.370000000000 0.055866672513 122.370000000000 0.070093812988
122.380000000000 -0.011274463825 122.380000000000 1.054949906681 122.380000000000 0.067162741846 122.380000000000 0.055888278021 122.380000000000 0.070096104340
122.390000000000 -0.011252794747 122.390000000000 1.054963351055 122.390000000000 0.067162677527 122.390000000000 0.055909882780 122.390000000000 0.070098395525
122.400000000000 -0.011231126434 122.400000000000 1.054976793552 122.400000000000 0.067162613223 122.400000000000 0.055931486789 122.400000000000 0.070100686543
122.410000000000 -0.011209458885 122.410000000000 1.054990234171 122.410000000000 0.067162548933 122.410000000000 0.055953090048 122.410000000000 0.070102977396
122.420000000000 -0.011187792101 122.420000000000 1.055003672913 122.420000000000 0.067162484659 122.420000000000 0.055974692557 122.420000000000 0.070105268081
122.430000000000 -0.011166126082 122.430000000000 1.055017109779 122.430000000000 0.067162420399 122.430000000000 0.055996294317 122.430000000000 0.070107558601
122.440000000000 -0.011144460828 122.440000000000 1.055030544768 122.440000000000 0.067162356154 122.440000000000 0.056017895327 122.440000000000 0.070109848954
122.450000000000 -0.011122796337 122.450000000000 1.055043977880 122.450000000000 0.067162291924 122.450000000000 0.056039495587 122.450000000000 0.070112139141
122.460000000000 -0.011101132612 122.460000000000 1.055057409115 122.460000000000 0.067162227709 122.460000000000 0.056061095098 122.460000000000 0.070114429161
122.470000000000 -0.011079469650 122.470000000000 1.055070838474 122.470000000000 0.067162163509 122.470000000000 0.056082693859 122.470000000000 0.070116719015
122.480000000000 -0.011057807453 122.480000000000 1.055084265957 122.480000000000 0.067162099324 122.480000000000 0.056104291871 122.480000000000 0.070119008703
122.490000000000 -0.011036146020 122.490000000000 1.055097691564 122.490000000000 0.067162035154 122.490000000000 0.056125889133 122.490000000000 0.070121298224
122.500000000000 -0.011014485352 122.500000000000 1.055111115295 122.500000000000 0.067161970998 122.500000000000 0.056147485647 122.500000000000 0.070123587580
122.510000000000 -0.010992825447 122.510000000000 1.055124537151 122.510000000000 0.067161906858 122.510000000000 0.056169081410 122.510000000000 0.070125876768
122.520000000000 -0.010971166307 122.520000000000 1.055137957130 122.520000000000 0.067161842732 122.520000000000 0.056190676425 122.520000000000 0.070128165791
122.530000000000 -0.010949507930 122.530000000000 1.055151375234 122.530000000000 0.067161778621 122.530000000000 0.056212270691 122.530000000000 0.070130454647
122.540000000000 -0.010927850318 122.540000000000 1.055164791463 122.540000000000 0.067161714525 122.540000000000 0.056233864207 122.540000000000 0.070132743338
122.550000000000 -0.010906193469 122.550000000000 1.055178205816 122.550000000000 0.067161650444 122.550000000000 0.056255456975 122.550000000000 0.070135031862
122.560000000000 -0.010884537385 122.560000000000 1.055191618294 122.560000000000 0.067161586378 122.560000000000 0.056277048993 122.560000000000 0.070137320219
122.570000000000 -0.010862882064 122.570000000000 1.055205028898 122.570000000000 0.067161522326 122.570000000000 0.056298640262 122.570000000000 0.070139608411
122.580000000000 -0.010841227507 122.580000000000 1.055218437626 122.580000000000 0.067161458290 122.580000000000 0.056320230783 122.580000000000 0.070141896436
122.590000000000 -0.010819573713 122.590000000000 1.055231844480 122.590000000000 0.067161394268 122.590000000000 0.056341820555 122.590000000000 0.070144184295
122.600000000000 -0.010797920683 122.600000000000 1.055245249459 122.600000000000 0.067161330261 122.600000000000 0.056363409578 122.600000000000 0.070146471988
122.610000000000 -0.010776268417 122.610000000000 1.055258652564 122.610000000000 0.067161266269 122.610000000000 0.056384997852 122.610000000000 0.070148759515
122.620000000000 -0.010754616914 122.620000000000 1.055272053795 122.620000000000 0.067161202292 122.620000000000 0.056406585378 122.620000000000 0.070151046876
122.630000000000 -0.010732966175 122.630000000000 1.055285453151 122.630000000000 0.067161138330 122.630000000000 0.056428172155 122.630000000000 0.070153334071
122.640000000000 -0.010711316199 122.640000000000 1.055298850633 122.640000000000 0.067161074382 122.640000000000 0.056449758184 122.640000000000 0.070155621099
122.650000000000 -0.010689666986 122.650000000000 1.055312246242 122.650000000000 0.067161010450 122.650000000000 0.056471343464 122.650000000000 0.070157907962
122.660000000000 -0.010668018536 122.660000000000 1.055325639976 122.660000000000 0.067160946532 122.660000000000 0.056492927996 122.660000000000 0.070160194658
122.670000000000 -0.010646370850 122.670000000000 1.055339031838 122.670000000000 0.067160882629 122.670000000000 0.056514511779 122.670000000000 0.070162481188
122.680000000000 -0.010624723927 122.680000000000 1.055352421825 122.680000000000 0.067160818741 122.680000000000 0.056536094814 122.680000000000 0.070164767553
122.690000000000 -0.010603077767 122.690000000000 1.055365809940 122.690000000000 0.067160754868 122.690000000000 0.056557677101 122.690000000000 0.070167053751
122.700000000000 -0.010581432370 122.700000000000 1.055379196181 122.700000000000 0.067160691010 122.700000000000 0.056579258640 122.700000000000 0.070169339783
122.710000000000 -0.010559787736 122.710000000000 1.055392580549 122.710000000000 0.067160627166 122.710000000000 0.056600839430 122.710000000000 0.070171625649
122.720000000000 -0.010538143865 122.720000000000 1.055405963044 122.720000000000 0.067160563338 122.720000000000 0.056622419473 122.720000000000 0.070173911350
122.730000000000 -0.010516500757 122.730000000000 1.055419343666 122.730000000000 0.067160499524 122.730000000000 0.056643998767 122.730000000000 0.070176196884
122.740000000000 -0.010494858412 122.740000000000 1.055432722416 122.740000000000 0.067160435725 122.740000000000 0.056665577313 122.740000000000 0.070178482252
122.750000000000 -0.010473216829 122.750000000000 1.055446099293 122.750000000000 0.067160371941 122.750000000000 0.056687155112 122.750000000000 0.070180767454
122.760000000000 -0.010451576009 122.760000000000 1.055459474298 122.760000000000 0.067160308172 122.760000000000 0.056708732163 122.760000000000 0.070183052491
122.770000000000 -0.010429935952 122.770000000000 1.055472847431 122.770000000000 0.067160244417 122.770000000000 0.056730308466 122.770000000000 0.070185337361
122.780000000000 -0.010408296657 122.780000000000 1.055486218692 122.780000000000 0.067160180678 122.780000000000 0.056751884021 122.780000000000 0.070187622066
122.790000000000 -0.010386658125 122.790000000000 1.055499588080 122.790000000000 0.067160116953 122.790000000000 0.056773458828 122.790000000000 0.070189906605
122.800000000000 -0.010365020355 122.800000000000 1.055512955597 122.800000000000 0.067160053243 122.800000000000 0.056795032888 122.800000000000 0.070192190977
122.810000000000 -0.010343383347 122.810000000000 1.055526321242 122.810000000000 0.067159989548 122.810000000000 0.056816606200 122.810000000000 0.070194475184
122.820000000000 -0.010321747102 122.820000000000 1.055539685016 122.820000000000 0.067159925867 122.820000000000 0.056838178765 122.820000000000 0.070196759225
122.830000000000 -0.010300111620 122.830000000000 1.055553046918 122.830000000000 0.067159862202 122.830000000000 0.056859750582 122.830000000000 0.070199043101
122.840000000000 -0.010278476899 122.840000000000 1.055566406949 122.840000000000 0.067159798551 122.840000000000 0.056881321652 122.840000000000 0.070201326810
122.850000000000 -0.010256842941 122.850000000000 1.055579765108 122.850000000000 0.067159734915 122.850000000000 0.056902891975 122.850000000000 0.070203610354
122.860000000000 -0.010235209745 122.860000000000 1.055593121397 122.860000000000 0.067159671294 122.860000000000 0.056924461550 122.860000000000 0.070205893731
122.870000000000 -0.010213577310 122.870000000000 1.055606475815 122.870000000000 0.067159607688 122.870000000000 0.056946030378 122.870000000000 0.070208176943
122.880000000000 -0.010191945638 122.880000000000 1.055619828362 122.880000000000 0.067159544097 122.880000000000 0.056967598459 122.880000000000 0.070210459990
122.890000000000 -0.010170314728 122.890000000000 1.055633179039 122.890000000000 0.067159480520 122.890000000000 0.056989165792 122.890000000000 0.070212742870
122.900000000000 -0.010148684579 122.900000000000 1.055646527845 122.900000000000 0.067159416958 122.900000000000 0.057010732379 122.900000000000 0.070215025585
122.910000000000 -0.010127055193 122.910000000000 1.055659874781 122.910000000000 0.067159353411 122.910000000000 0.057032298218 122.910000000000 0.070217308134
122.920000000000 -0.010105426568 122.920000000000 1.055673219846 122.920000000000 0.067159289879 122.920000000000 0.057053863311 122.920000000000 0.070219590517
122.930000000000 -0.010083798705 122.930000000000 1.055686563042 122.930000000000 0.067159226362 122.930000000000 0.057075427657 122.930000000000 0.070221872735
122.940000000000 -0.010062171603 122.940000000000 1.055699904368 122.940000000000 0.067159162859 122.940000000000 0.057096991256 122.940000000000 0.070224154786
122.950000000000 -0.010040545264 122.950000000000 1.055713243824 122.950000000000 0.067159099371 122.950000000000 0.057118554108 122.950000000000 0.070226436673
122.960000000000 -0.010018919685 122.960000000000 1.055726581410 122.960000000000 0.067159035899 122.960000000000 0.057140116213 122.960000000000 0.070228718393
122.970000000000 -0.009997294868 122.970000000000 1.055739917127 122.970000000000 0.067158972440 122.970000000000 0.057161677572 122.970000000000 0.070230999948
122.980000000000 -0.009975670813 122.980000000000 1.055753250974 122.980000000000 0.067158908997 122.980000000000 0.057183238184 122.980000000000 0.070233281337
122.990000000000 -0.009954047519 122.990000000000 1.055766582952 122.990000000000 0.067158845569 122.990000000000 0.057204798050 122.990000000000 0.070235562561
123.000000000000 -0.009932424986 123.000000000000 1.055779913061 123.000000000000 0.067158782155 123.000000000000 0.057226357169 123.000000000000 0.070237843619
123.010000000000 -0.009910803215 123.010000000000 1.055793241301 123.010000000000 0.067158718756 123.010000000000 0.057247915541 123.010000000000 0.070240124511
123.020000000000 -0.009889182204 123.020000000000 1.055806567673 123.020000000000 0.067158655372 123.020000000000 0.057269473167 123.020000000000 0.070242405238
123.030000000000 -0.009867561955 123.030000000000 1.055819892175 123.030000000000 0.067158592002 123.030000000000 0.057291030047 123.030000000000 0.070244685799
123.040000000000 -0.009845942467 123.040000000000 1.055833214810 123.040000000000 0.067158528648 123.040000000000 0.057312586181 123.040000000000 0.070246966195
123.050000000000 -0.009824323740 123.050000000000 1.055846535575 123.050000000000 0.067158465308 123.050000000000 0.057334141568 123.050000000000 0.070249246425
123.060000000000 -0.009802705774 123.060000000000 1.055859854473 123.060000000000 0.067158401983 123.060000000000 0.057355696209 123.060000000000 0.070251526489
123.070000000000 -0.009781088568 123.070000000000 1.055873171502 123.070000000000 0.067158338673 123.070000000000 0.057377250104 123.070000000000 0.070253806388
123.080000000000 -0.009759472124 123.080000000000 1.055886486663 123.080000000000 0.067158275377 123.080000000000 0.057398803253 123.080000000000 0.070256086122
123.090000000000 -0.009737856440 123.090000000000 1.055899799957 123.090000000000 0.067158212097 123.090000000000 0.057420355656 123.090000000000 0.070258365690
123.100000000000 -0.009716241517 123.100000000000 1.055913111383 123.100000000000 0.067158148831 123.100000000000 0.057441907313 123.100000000000 0.070260645093
123.110000000000 -0.009694627355 123.110000000000 1.055926420941 123.110000000000 0.067158085580 123.110000000000 0.057463458224 123.110000000000 0.070262924330
123.120000000000 -0.009673013954 123.120000000000 1.055939728631 123.120000000000 0.067158022343 123.120000000000 0.057485008390 123.120000000000 0.070265203401
123.130000000000 -0.009651401312 123.130000000000 1.055953034455 123.130000000000 0.067157959122 123.130000000000 0.057506557809 123.130000000000 0.070267482307
123.140000000000 -0.009629789432 123.140000000000 1.055966338411 123.140000000000 0.067157895915 123.140000000000 0.057528106483 123.140000000000 0.070269761048
123.150000000000 -0.009608178312 123.150000000000 1.055979640500 123.150000000000 0.067157832723 123.150000000000 0.057549654411 123.150000000000 0.070272039624
123.160000000000 -0.009586567952 123.160000000000 1.055992940722 123.160000000000 0.067157769546 123.160000000000 0.057571201594 123.160000000000 0.070274318034
123.170000000000 -0.009564958353 123.170000000000 1.056006239078 123.170000000000 0.067157706383 123.170000000000 0.057592748031 123.170000000000 0.070276596278
123.180000000000 -0.009543349513 123.180000000000 1.056019535567 123.180000000000 0.067157643235 123.180000000000 0.057614293722 123.180000000000 0.070278874357
123.190000000000 -0.009521741434 123.190000000000 1.056032830189 123.190000000000 0.067157580102 123.190000000000 0.057635838668 123.190000000000 0.070281152271
123.200000000000 -0.009500134116 123.200000000000 1.056046122945 123.200000000000 0.067157516984 123.200000000000 0.057657382869 123.200000000000 0.070283430020
123.210000000000 -0.009478527557 123.210000000000 1.056059413835 123.210000000000 0.067157453881 123.210000000000 0.057678926324 123.210000000000 0.070285707603
123.220000000000 -0.009456921758 123.220000000000 1.056072702858 123.220000000000 0.067157390792 123.220000000000 0.057700469034 123.220000000000 0.070287985021
123.230000000000 -0.009435316720 123.230000000000 1.056085990016 123.230000000000 0.067157327718 123.230000000000 0.057722010999 123.230000000000 0.070290262273
123.240000000000 -0.009413712441 123.240000000000 1.056099275308 123.240000000000 0.067157264659 123.240000000000 0.057743552218 123.240000000000 0.070292539360
123.250000000000 -0.009392108922 123.250000000000 1.056112558734 123.250000000000 0.067157201615 123.250000000000 0.057765092693 123.250000000000 0.070294816282
123.260000000000 -0.009370506163 123.260000000000 1.056125840295 123.260000000000 0.067157138585 123.260000000000 0.057786632422 123.260000000000 0.070297093039
123.270000000000 -0.009348904163 123.270000000000 1.056139119990 123.270000000000 0.067157075570 123.270000000000 0.057808171407 123.270000000000 0.070299369631
123.280000000000 -0.009327302924 123.280000000000 1.056152397820 123.280000000000 0.067157012570 123.280000000000 0.057829709646 123.280000000000 0.070301646057
123.290000000000 -0.009305702444 123.290000000000 1.056165673785 123.290000000000 0.067156949585 123.290000000000 0.057851247141 123.290000000000 0.070303922318
123.300000000000 -0.009284102723 123.300000000000 1.056178947885 123.300000000000 0.067156886614 123.300000000000 0.057872783891 123.300000000000 0.070306198413
123.310000000000 -0.009262503762 123.310000000000 1.056192220120 123.310000000000 0.067156823658 123.310000000000 0.057894319896 123.310000000000 0.070308474344
123.320000000000 -0.009240905561 123.320000000000 1.056205490490 123.320000000000 0.067156760717 123.320000000000 0.057915855156 123.320000000000 0.070310750109
123.330000000000 -0.009219308119 123.330000000000 1.056218758995 123.330000000000 0.067156697791 123.330000000000 0.057937389672 123.330000000000 0.070313025710
123.340000000000 -0.009197711436 123.340000000000 1.056232025636 123.340000000000 0.067156634879 123.340000000000 0.057958923443 123.340000000000 0.070315301145
123.350000000000 -0.009176115513 123.350000000000 1.056245290413 123.350000000000 0.067156571982 123.350000000000 0.057980456469 123.350000000000 0.070317576415
123.360000000000 -0.009154520349 123.360000000000 1.056258553326 123.360000000000 0.067156509100 123.360000000000 0.058001988751 123.360000000000 0.070319851519
123.370000000000 -0.009132925944 123.370000000000 1.056271814374 123.370000000000 0.067156446233 123.370000000000 0.058023520289 123.370000000000 0.070322126459
123.380000000000 -0.009111332298 123.380000000000 1.056285073559 123.380000000000 0.067156383380 123.380000000000 0.058045051082 123.380000000000 0.070324401234
123.390000000000 -0.009089739411 123.390000000000 1.056298330880 123.390000000000 0.067156320542 123.390000000000 0.058066581131 123.390000000000 0.070326675843
123.400000000000 -0.009068147283 123.400000000000 1.056311586337 123.400000000000 0.067156257719 123.400000000000 0.058088110436 123.400000000000 0.070328950287
123.410000000000 -0.009046555914 123.410000000000 1.056324839931 123.410000000000 0.067156194910 123.410000000000 0.058109638996 123.410000000000 0.070331224567
123.420000000000 -0.009024965304 123.420000000000 1.056338091661 123.420000000000 0.067156132117 123.420000000000 0.058131166812 123.420000000000 0.070333498681
123.430000000000 -0.009003375453 123.430000000000 1.056351341528 123.430000000000 0.067156069337 123.430000000000 0.058152693884 123.430000000000 0.070335772630
123.440000000000 -0.008981786361 123.440000000000 1.056364589532 123.440000000000 0.067156006573 123.440000000000 0.058174220212 123.440000000000 0.070338046414
123.450000000000 -0.008960198027 123.450000000000 1.056377835673 123.450000000000 0.067155943824 123.450000000000 0.058195745796 123.450000000000 0.070340320034
123.460000000000 -0.008938610452 123.460000000000 1.056391079951 123.460000000000 0.067155881089 123.460000000000 0.058217270636 123.460000000000 0.070342593488
123.470000000000 -0.008917023636 123.470000000000 1.056404322367 123.470000000000 0.067155818369 123.470000000000 0.058238794733 123.470000000000 0.070344866777
123.480000000000 -0.008895437578 123.480000000000 1.056417562920 123.480000000000 0.067155755663 123.480000000000 0.058260318085 123.480000000000 0.070347139901
123.490000000000 -0.008873852279 123.490000000000 1.056430801610 123.490000000000 0.067155692972 123.490000000000 0.058281840694 123.490000000000 0.070349412860
123.500000000000 -0.008852267738 123.500000000000 1.056444038438 123.500000000000 0.067155630296 123.500000000000 0.058303362558 123.500000000000 0.070351685655
123.510000000000 -0.008830683955 123.510000000000 1.056457273404 123.510000000000 0.067155567635 123.510000000000 0.058324883680 123.510000000000 0.070353958284
123.520000000000 -0.008809100931 123.520000000000 1.056470506508 123.520000000000 0.067155504989 123.520000000000 0.058346404057 123.520000000000 0.070356230749
123.530000000000 -0.008787518665 123.530000000000 1.056483737750 123.530000000000 0.067155442357 123.530000000000 0.058367923691 123.530000000000 0.070358503048
123.540000000000 -0.008765937158 123.540000000000 1.056496967131 123.540000000000 0.067155379740 123.540000000000 0.058389442582 123.540000000000 0.070360775183
123.550000000000 -0.008744356408 123.550000000000 1.056510194649 123.550000000000 0.067155317137 123.550000000000 0.058410960729 123.550000000000 0.070363047153
123.560000000000 -0.008722776417 123.560000000000 1.056523420307 123.560000000000 0.067155254549 123.560000000000 0.058432478133 123.560000000000 0.070365318958
123.570000000000 -0.008701197183 123.570000000000 1.056536644102 123.570000000000 0.067155191976 123.570000000000 0.058453994793 123.570000000000 0.070367590598
123.580000000000 -0.008679618708 123.580000000000 1.056549866037 123.580000000000 0.067155129418 123.580000000000 0.058475510711 123.580000000000 0.070369862073
123.590000000000 -0.008658040990 123.590000000000 1.056563086111 123.590000000000 0.067155066875 123.590000000000 0.058497025885 123.590000000000 0.070372133383
123.600000000000 -0.008636464030 123.600000000000 1.056576304323 123.600000000000 0.067155004346 123.600000000000 0.058518540315 123.600000000000 0.070374404529
123.610000000000 -0.008614887828 123.610000000000 1.056589520675 123.610000000000 0.067154941831 123.610000000000 0.058540054003 123.610000000000 0.070376675510
123.620000000000 -0.008593312384 123.620000000000 1.056602735166 123.620000000000 0.067154879332 123.620000000000 0.058561566948 123.620000000000 0.070378946326
123.630000000000 -0.008571737698 123.630000000000 1.056615947797 123.630000000000 0.067154816847 123.630000000000 0.058583079149 123.630000000000 0.070381216977
123.640000000000 -0.008550163769 123.640000000000 1.056629158567 123.640000000000 0.067154754377 123.640000000000 0.058604590608 123.640000000000 0.070383487463
123.650000000000 -0.008528590598 123.650000000000 1.056642367477 123.650000000000 0.067154691922 123.650000000000 0.058626101324 123.650000000000 0.070385757785
123.660000000000 -0.008507018184 123.660000000000 1.056655574527 123.660000000000 0.067154629481 123.660000000000 0.058647611297 123.660000000000 0.070388027942
123.670000000000 -0.008485446528 123.670000000000 1.056668779717 123.670000000000 0.067154567055 123.670000000000 0.058669120527 123.670000000000 0.070390297934
123.680000000000 -0.008463875629 123.680000000000 1.056681983047 123.680000000000 0.067154504643 123.680000000000 0.058690629015 123.680000000000 0.070392567762
123.690000000000 -0.008442305487 123.690000000000 1.056695184517 123.690000000000 0.067154442247 123.690000000000 0.058712136759 123.690000000000 0.070394837425
123.700000000000 -0.008420736103 123.700000000000 1.056708384127 123.700000000000 0.067154379865 123.700000000000 0.058733643762 123.700000000000 0.070397106923
123.710000000000 -0.008399167476 123.710000000000 1.056721581879 123.710000000000 0.067154317498 123.710000000000 0.058755150021 123.710000000000 0.070399376257
123.720000000000 -0.008377599606 123.720000000000 1.056734777770 123.720000000000 0.067154255145 123.720000000000 0.058776655539 123.720000000000 0.070401645425
123.730000000000 -0.008356032494 123.730000000000 1.056747971803 123.730000000000 0.067154192807 123.730000000000 0.058798160313 123.730000000000 0.070403914430
123.740000000000 -0.008334466138 123.740000000000 1.056761163977 123.740000000000 0.067154130484 123.740000000000 0.058819664346 123.740000000000 0.070406183269
123.750000000000 -0.008312900539 123.750000000000 1.056774354291 123.750000000000 0.067154068175 123.750000000000 0.058841167636 123.750000000000 0.070408451944
123.760000000000 -0.008291335698 123.760000000000 1.056787542747 123.760000000000 0.067154005881 123.760000000000 0.058862670184 123.760000000000 0.070410720455
123.770000000000 -0.008269771613 123.770000000000 1.056800729344 123.770000000000 0.067153943602 123.770000000000 0.058884171989 123.770000000000 0.070412988800
123.780000000000 -0.008248208285 123.780000000000 1.056813914083 123.780000000000 0.067153881337 123.780000000000 0.058905673052 123.780000000000 0.070415256982
123.790000000000 -0.008226645714 123.790000000000 1.056827096963 123.790000000000 0.067153819088 123.790000000000 0.058927173374 123.790000000000 0.070417524998
123.800000000000 -0.008205083899 123.800000000000 1.056840277986 123.800000000000 0.067153756852 123.800000000000 0.058948672953 123.800000000000 0.070419792850
123.810000000000 -0.008183522842 123.810000000000 1.056853457150 123.810000000000 0.067153694632 123.810000000000 0.058970171790 123.810000000000 0.070422060538
123.820000000000 -0.008161962540 123.820000000000 1.056866634455 123.820000000000 0.067153632426 123.820000000000 0.058991669886 123.820000000000 0.070424328061
123.830000000000 -0.008140402996 123.830000000000 1.056879809904 123.830000000000 0.067153570235 123.830000000000 0.059013167239 123.830000000000 0.070426595420
123.840000000000 -0.008118844208 123.840000000000 1.056892983494 123.840000000000 0.067153508058 123.840000000000 0.059034663851 123.840000000000 0.070428862614
123.850000000000 -0.008097286176 123.850000000000 1.056906155227 123.850000000000 0.067153445896 123.850000000000 0.059056159720 123.850000000000 0.070431129643
123.860000000000 -0.008075728901 123.860000000000 1.056919325102 123.860000000000 0.067153383749 123.860000000000 0.059077654848 123.860000000000 0.070433396508
123.870000000000 -0.008054172382 123.870000000000 1.056932493120 123.870000000000 0.067153321616 123.870000000000 0.059099149235 123.870000000000 0.070435663209
123.880000000000 -0.008032616619 123.880000000000 1.056945659281 123.880000000000 0.067153259499 123.880000000000 0.059120642880 123.880000000000 0.070437929745
123.890000000000 -0.008011061612 123.890000000000 1.056958823585 123.890000000000 0.067153197395 123.890000000000 0.059142135783 123.890000000000 0.070440196117
123.900000000000 -0.007989507362 123.900000000000 1.056971986032 123.900000000000 0.067153135307 123.900000000000 0.059163627945 123.900000000000 0.070442462325
123.910000000000 -0.007967953868 123.910000000000 1.056985146622 123.910000000000 0.067153073233 123.910000000000 0.059185119365 123.910000000000 0.070444728368
123.920000000000 -0.007946401130 123.920000000000 1.056998305356 123.920000000000 0.067153011173 123.920000000000 0.059206610044 123.920000000000 0.070446994246
123.930000000000 -0.007924849147 123.930000000000 1.057011462233 123.930000000000 0.067152949129 123.930000000000 0.059228099982 123.930000000000 0.070449259960
123.940000000000 -0.007903297921 123.940000000000 1.057024617254 123.940000000000 0.067152887099 123.940000000000 0.059249589178 123.940000000000 0.070451525510
123.950000000000 -0.007881747451 123.950000000000 1.057037770418 123.950000000000 0.067152825083 123.950000000000 0.059271077633 123.950000000000 0.070453790896
123.960000000000 -0.007860197736 123.960000000000 1.057050921727 123.960000000000 0.067152763083 123.960000000000 0.059292565347 123.960000000000 0.070456056117
123.970000000000 -0.007838648777 123.970000000000 1.057064071179 123.970000000000 0.067152701097 123.970000000000 0.059314052320 123.970000000000 0.070458321174
123.980000000000 -0.007817100574 123.980000000000 1.057077218776 123.980000000000 0.067152639125 123.980000000000 0.059335538551 123.980000000000 0.070460586066
123.990000000000 -0.007795553126 123.990000000000 1.057090364517 123.990000000000 0.067152577169 123.990000000000 0.059357024042 123.990000000000 0.070462850794
124.000000000000 -0.007774006434 124.000000000000 1.057103508402 124.000000000000 0.067152515226 124.000000000000 0.059378508792 124.000000000000 0.070465115358
124.010000000000 -0.007752460498 124.010000000000 1.057116650432 124.010000000000 0.067152453299 124.010000000000 0.059399992801 124.010000000000 0.070467379758
124.020000000000 -0.007730915317 124.020000000000 1.057129790607 124.020000000000 0.067152391386 124.020000000000 0.059421476069 124.020000000000 0.070469643994
124.030000000000 -0.007709370891 124.030000000000 1.057142928926 124.030000000000 0.067152329488 124.030000000000 0.059442958596 124.030000000000 0.070471908065
124.040000000000 -0.007687827221 124.040000000000 1.057156065391 124.040000000000 0.067152267604 124.040000000000 0.059464440383 124.040000000000 0.070474171972
124.050000000000 -0.007666284306 124.050000000000 1.057169200000 124.050000000000 0.067152205735 124.050000000000 0.059485921429 124.050000000000 0.070476435714
124.060000000000 -0.007644742147 124.060000000000 1.057182332755 124.060000000000 0.067152143881 124.060000000000 0.059507401734 124.060000000000 0.070478699293
124.070000000000 -0.007623200742 124.070000000000 1.057195463655 124.070000000000 0.067152082041 124.070000000000 0.059528881299 124.070000000000 0.070480962707
124.080000000000 -0.007601660093 124.080000000000 1.057208592701 124.080000000000 0.067152020216 124.080000000000 0.059550360123 124.080000000000 0.070483225957
124.090000000000 -0.007580120199 124.090000000000 1.057221719892 124.090000000000 0.067151958406 124.090000000000 0.059571838207 124.090000000000 0.070485489043
124.100000000000 -0.007558581059 124.100000000000 1.057234845229 124.100000000000 0.067151896610 124.100000000000 0.059593315550 124.100000000000 0.070487751965
124.110000000000 -0.007537042675 124.110000000000 1.057247968712 124.110000000000 0.067151834829 124.110000000000 0.059614792153 124.110000000000 0.070490014723
124.120000000000 -0.007515505046 124.120000000000 1.057261090341 124.120000000000 0.067151773062 124.120000000000 0.059636268016 124.120000000000 0.070492277317
124.130000000000 -0.007493968171 124.130000000000 1.057274210117 124.130000000000 0.067151711310 124.130000000000 0.059657743139 124.130000000000 0.070494539746
124.140000000000 -0.007472432051 124.140000000000 1.057287328038 124.140000000000 0.067151649573 124.140000000000 0.059679217521 124.140000000000 0.070496802011
124.150000000000 -0.007450896686 124.150000000000 1.057300444106 124.150000000000 0.067151587850 124.150000000000 0.059700691163 124.150000000000 0.070499064113
124.160000000000 -0.007429362076 124.160000000000 1.057313558321 124.160000000000 0.067151526142 124.160000000000 0.059722164066 124.160000000000 0.070501326050
124.170000000000 -0.007407828220 124.170000000000 1.057326670682 124.170000000000 0.067151464448 124.170000000000 0.059743636228 124.170000000000 0.070503587823
124.180000000000 -0.007386295119 124.180000000000 1.057339781190 124.180000000000 0.067151402769 124.180000000000 0.059765107650 124.180000000000 0.070505849432
124.190000000000 -0.007364762773 124.190000000000 1.057352889846 124.190000000000 0.067151341105 124.190000000000 0.059786578332 124.190000000000 0.070508110877
124.200000000000 -0.007343231180 124.200000000000 1.057365996648 124.200000000000 0.067151279455 124.200000000000 0.059808048275 124.200000000000 0.070510372158
124.210000000000 -0.007321700343 124.210000000000 1.057379101597 124.210000000000 0.067151217820 124.210000000000 0.059829517478 124.210000000000 0.070512633275
124.220000000000 -0.007300170259 124.220000000000 1.057392204694 124.220000000000 0.067151156200 124.220000000000 0.059850985941 124.220000000000 0.070514894229
124.230000000000 -0.007278640930 124.230000000000 1.057405305939 124.230000000000 0.067151094594 124.230000000000 0.059872453664 124.230000000000 0.070517155018
124.240000000000 -0.007257112355 124.240000000000 1.057418405331 124.240000000000 0.067151033003 124.240000000000 0.059893920648 124.240000000000 0.070519415643
124.250000000000 -0.007235584534 124.250000000000 1.057431502871 124.250000000000 0.067150971426 124.250000000000 0.059915386892 124.250000000000 0.070521676104
124.260000000000 -0.007214057468 124.260000000000 1.057444598558 124.260000000000 0.067150909864 124.260000000000 0.059936852396 124.260000000000 0.070523936401
124.270000000000 -0.007192531155 124.270000000000 1.057457692394 124.270000000000 0.067150848316 124.270000000000 0.059958317161 124.270000000000 0.070526196534
124.280000000000 -0.007171005596 124.280000000000 1.057470784378 124.280000000000 0.067150786784 124.280000000000 0.059979781187 124.280000000000 0.070528456504
124.290000000000 -0.007149480792 124.290000000000 1.057483874511 124.290000000000 0.067150725265 124.290000000000 0.060001244474 124.290000000000 0.070530716309
124.300000000000 -0.007127956741 124.300000000000 1.057496962792 124.300000000000 0.067150663762 124.300000000000 0.060022707021 124.300000000000 0.070532975951
124.310000000000 -0.007106433444 124.310000000000 1.057510049221 124.310000000000 0.067150602272 124.310000000000 0.060044168829 124.310000000000 0.070535235429
124.320000000000 -0.007084910901 124.320000000000 1.057523133799 124.320000000000 0.067150540798 124.320000000000 0.060065629897 124.320000000000 0.070537494742
124.330000000000 -0.007063389111 124.330000000000 1.057536216526 124.330000000000 0.067150479338 124.330000000000 0.060087090227 124.330000000000 0.070539753892
124.340000000000 -0.007041868075 124.340000000000 1.057549297402 124.340000000000 0.067150417893 124.340000000000 0.060108549817 124.340000000000 0.070542012879
124.350000000000 -0.007020347793 124.350000000000 1.057562376427 124.350000000000 0.067150356462 124.350000000000 0.060130008669 124.350000000000 0.070544271701
124.360000000000 -0.006998828265 124.360000000000 1.057575453601 124.360000000000 0.067150295046 124.360000000000 0.060151466781 124.360000000000 0.070546530360
124.370000000000 -0.006977309489 124.370000000000 1.057588528925 124.370000000000 0.067150233644 124.370000000000 0.060172924155 124.370000000000 0.070548788854
124.380000000000 -0.006955791468 124.380000000000 1.057601602398 124.380000000000 0.067150172257 124.380000000000 0.060194380790 124.380000000000 0.070551047185
124.390000000000 -0.006934274199 124.390000000000 1.057614674021 124.390000000000 0.067150110885 124.390000000000 0.060215836685 124.390000000000 0.070553305352
124.400000000000 -0.006912757684 124.400000000000 1.057627743794 124.400000000000 0.067150049527 124.400000000000 0.060237291843 124.400000000000 0.070555563356
124.410000000000 -0.006891241922 124.410000000000 1.057640811717 124.410000000000 0.067149988184 124.410000000000 0.060258746261 124.410000000000 0.070557821196
124.420000000000 -0.006869726914 124.420000000000 1.057653877789 124.420000000000 0.067149926855 124.420000000000 0.060280199941 124.420000000000 0.070560078872
124.430000000000 -0.006848212658 124.430000000000 1.057666942012 124.430000000000 0.067149865541 124.430000000000 0.060301652882 124.430000000000 0.070562336384
124.440000000000 -0.006826699156 124.440000000000 1.057680004385 124.440000000000 0.067149804241 124.440000000000 0.060323105085 124.440000000000 0.070564593732
124.450000000000 -0.006805186407 124.450000000000 1.057693064909 124.450000000000 0.067149742956 124.450000000000 0.060344556549 124.450000000000 0.070566850917
124.460000000000 -0.006783674410 124.460000000000 1.057706123583 124.460000000000 0.067149681686 124.460000000000 0.060366007275 124.460000000000 0.070569107938
124.470000000000 -0.006762163167 124.470000000000 1.057719180408 124.470000000000 0.067149620430 124.470000000000 0.060387457263 124.470000000000 0.070571364796
124.480000000000 -0.006740652677 124.480000000000 1.057732235384 124.480000000000 0.067149559189 124.480000000000 0.060408906512 124.480000000000 0.070573621490
124.490000000000 -0.006719142939 124.490000000000 1.057745288511 124.490000000000 0.067149497962 124.490000000000 0.060430355023 124.490000000000 0.070575878020
124.500000000000 -0.006697633954 124.500000000000 1.057758339789 124.500000000000 0.067149436750 124.500000000000 0.060451802796 124.500000000000 0.070578134387
124.510000000000 -0.006676125722 124.510000000000 1.057771389218 124.510000000000 0.067149375552 124.510000000000 0.060473249831 124.510000000000 0.070580390590
124.520000000000 -0.006654618242 124.520000000000 1.057784436798 124.520000000000 0.067149314369 124.520000000000 0.060494696127 124.520000000000 0.070582646629
124.530000000000 -0.006633111515 124.530000000000 1.057797482530 124.530000000000 0.067149253201 124.530000000000 0.060516141686 124.530000000000 0.070584902505
124.540000000000 -0.006611605540 124.540000000000 1.057810526414 124.540000000000 0.067149192047 124.540000000000 0.060537586506 124.540000000000 0.070587158217
124.550000000000 -0.006590100318 124.550000000000 1.057823568450 124.550000000000 0.067149130907 124.550000000000 0.060559030589 124.550000000000 0.070589413766
124.560000000000 -0.006568595849 124.560000000000 1.057836608637 124.560000000000 0.067149069782 124.560000000000 0.060580473934 124.560000000000 0.070591669151
124.570000000000 -0.006547092132 124.570000000000 1.057849646976 124.570000000000 0.067149008672 124.570000000000 0.060601916541 124.570000000000 0.070593924372
124.580000000000 -0.006525589167 124.580000000000 1.057862683468 124.580000000000 0.067148947576 124.580000000000 0.060623358410 124.580000000000 0.070596179430
124.590000000000 -0.006504086954 124.590000000000 1.057875718112 124.590000000000 0.067148886495 124.590000000000 0.060644799541 124.590000000000 0.070598434325
124.600000000000 -0.006482585493 124.600000000000 1.057888750908 124.600000000000 0.067148825429 124.600000000000 0.060666239935 124.600000000000 0.070600689056
124.610000000000 -0.006461084785 124.610000000000 1.057901781857 124.610000000000 0.067148764377 124.610000000000 0.060687679591 124.610000000000 0.070602943624
124.620000000000 -0.006439584829 124.620000000000 1.057914810959 124.620000000000 0.067148703339 124.620000000000 0.060709118510 124.620000000000 0.070605198028
124.630000000000 -0.006418085625 124.630000000000 1.057927838214 124.630000000000 0.067148642316 124.630000000000 0.060730556691 124.630000000000 0.070607452268
124.640000000000 -0.006396587172 124.640000000000 1.057940863621 124.640000000000 0.067148581308 124.640000000000 0.060751994135 124.640000000000 0.070609706346
124.650000000000 -0.006375089472 124.650000000000 1.057953887182 124.650000000000 0.067148520314 124.650000000000 0.060773430842 124.650000000000 0.070611960259
124.660000000000 -0.006353592523 124.660000000000 1.057966908896 124.660000000000 0.067148459334 124.660000000000 0.060794866811 124.660000000000 0.070614214010
124.670000000000 -0.006332096327 124.670000000000 1.057979928763 124.670000000000 0.067148398369 124.670000000000 0.060816302043 124.670000000000 0.070616467597
124.680000000000 -0.006310600882 124.680000000000 1.057992946784 124.680000000000 0.067148337419 124.680000000000 0.060837736537 124.680000000000 0.070618721020
124.690000000000 -0.006289106188 124.690000000000 1.058005962958 124.690000000000 0.067148276483 124.690000000000 0.060859170295 124.690000000000 0.070620974281
124.700000000000 -0.006267612247 124.700000000000 1.058018977286 124.700000000000 0.067148215562 124.700000000000 0.060880603315 124.700000000000 0.070623227377
124.710000000000 -0.006246119057 124.710000000000 1.058031989769 124.710000000000 0.067148154655 124.710000000000 0.060902035599 124.710000000000 0.070625480311
124.720000000000 -0.006224626618 124.720000000000 1.058045000405 124.720000000000 0.067148093763 124.720000000000 0.060923467145 124.720000000000 0.070627733081
124.730000000000 -0.006203134931 124.730000000000 1.058058009195 124.730000000000 0.067148032885 124.730000000000 0.060944897955 124.730000000000 0.070629985688
124.740000000000 -0.006181643995 124.740000000000 1.058071016140 124.740000000000 0.067147972022 124.740000000000 0.060966328027 124.740000000000 0.070632238131
124.750000000000 -0.006160153811 124.750000000000 1.058084021239 124.750000000000 0.067147911174 124.750000000000 0.060987757363 124.750000000000 0.070634490412
124.760000000000 -0.006138664378 124.760000000000 1.058097024492 124.760000000000 0.067147850340 124.760000000000 0.061009185962 124.760000000000 0.070636742528
124.770000000000 -0.006117175696 124.770000000000 1.058110025901 124.770000000000 0.067147789520 124.770000000000 0.061030613824 124.770000000000 0.070638994482
124.780000000000 -0.006095687765 124.780000000000 1.058123025464 124.780000000000 0.067147728715 124.780000000000 0.061052040950 124.780000000000 0.070641246273
124.790000000000 -0.006074200586 124.790000000000 1.058136023182 124.790000000000 0.067147667924 124.790000000000 0.061073467339 124.790000000000 0.070643497900
124.800000000000 -0.006052714157 124.800000000000 1.058149019055 124.800000000000 0.067147607148 124.800000000000 0.061094892991 124.800000000000 0.070645749364
124.810000000000 -0.006031228480 124.810000000000 1.058162013084 124.810000000000 0.067147546387 124.810000000000 0.061116317907 124.810000000000 0.070648000664
124.820000000000 -0.006009743553 124.820000000000 1.058175005268 124.820000000000 0.067147485640 124.820000000000 0.061137742087 124.820000000000 0.070650251802
124.830000000000 -0.005988259378 124.830000000000 1.058187995607 124.830000000000 0.067147424907 124.830000000000 0.061159165530 124.830000000000 0.070652502776
124.840000000000 -0.005966775953 124.840000000000 1.058200984102 124.840000000000 0.067147364189 124.840000000000 0.061180588236 124.840000000000 0.070654753587
124.850000000000 -0.005945293279 124.850000000000 1.058213970753 124.850000000000 0.067147303486 124.850000000000 0.061202010207 124.850000000000 0.070657004235
124.860000000000 -0.005923811356 124.860000000000 1.058226955559 124.860000000000 0.067147242797 124.860000000000 0.061223431441 124.860000000000 0.070659254720
124.870000000000 -0.005902330183 124.870000000000 1.058239938522 124.870000000000 0.067147182123 124.870000000000 0.061244851939 124.870000000000 0.070661505042
124.880000000000 -0.005880849761 124.880000000000 1.058252919641 124.880000000000 0.067147121463 124.880000000000 0.061266271701 124.880000000000 0.070663755200
124.890000000000 -0.005859370090 124.890000000000 1.058265898916 124.890000000000 0.067147060817 124.890000000000 0.061287690727 124.890000000000 0.070666005195
124.900000000000 -0.005837891169 124.900000000000 1.058278876348 124.900000000000 0.067147000186 124.900000000000 0.061309109017 124.900000000000 0.070668255028
124.910000000000 -0.005816412999 124.910000000000 1.058291851936 124.910000000000 0.067146939570 124.910000000000 0.061330526571 124.910000000000 0.070670504697
124.920000000000 -0.005794935579 124.920000000000 1.058304825681 124.920000000000 0.067146878968 124.920000000000 0.061351943389 124.920000000000 0.070672754203
124.930000000000 -0.005773458909 124.930000000000 1.058317797582 124.930000000000 0.067146818380 124.930000000000 0.061373359471 124.930000000000 0.070675003546
124.940000000000 -0.005751982990 124.940000000000 1.058330767641 124.940000000000 0.067146757807 124.940000000000 0.061394774818 124.940000000000 0.070677252726
124.950000000000 -0.005730507820 124.950000000000 1.058343735856 124.950000000000 0.067146697249 124.950000000000 0.061416189429 124.950000000000 0.070679501743
124.960000000000 -0.005709033401 124.960000000000 1.058356702229 124.960000000000 0.067146636705 124.960000000000 0.061437603304 124.960000000000 0.070681750597
124.970000000000 -0.005687559733 124.970000000000 1.058369666760 124.970000000000 0.067146576175 124.970000000000 0.061459016443 124.970000000000 0.070683999288
124.980000000000 -0.005666086814 124.980000000000 1.058382629447 124.980000000000 0.067146515660 124.980000000000 0.061480428847 124.980000000000 0.070686247816
124.990000000000 -0.005644614645 124.990000000000 1.058395590293 124.990000000000 0.067146455160 124.990000000000 0.061501840515 124.990000000000 0.070688496181
125.000000000000 -0.005623143226 125.000000000000 1.058408549296 125.000000000000 0.067146394674 125.000000000000 0.061523251448 125.000000000000 0.070690744383
125.010000000000 -0.005601672557 125.010000000000 1.058421506457 125.010000000000 0.067146334202 125.010000000000 0.061544661645 125.010000000000 0.070692992422
125.020000000000 -0.005580202638 125.020000000000 1.058434461776 125.020000000000 0.067146273745 125.020000000000 0.061566071107 125.020000000000 0.070695240298
125.030000000000 -0.005558733468 125.030000000000 1.058447415253 125.030000000000 0.067146213303 125.030000000000 0.061587479834 125.030000000000 0.070697488011
125.040000000000 -0.005537265049 125.040000000000 1.058460366888 125.040000000000 0.067146152875 125.040000000000 0.061608887826 125.040000000000 0.070699735561
125.050000000000 -0.005515797379 125.050000000000 1.058473316682 125.050000000000 0.067146092461 125.050000000000 0.061630295082 125.050000000000 0.070701982949
125.060000000000 -0.005494330459 125.060000000000 1.058486264634 125.060000000000 0.067146032062 125.060000000000 0.061651701603 125.060000000000 0.070704230173
125.070000000000 -0.005472864288 125.070000000000 1.058499210745 125.070000000000 0.067145971677 125.070000000000 0.061673107389 125.070000000000 0.070706477235
125.080000000000 -0.005451398866 125.080000000000 1.058512155015 125.080000000000 0.067145911307 125.080000000000 0.061694512441 125.080000000000 0.070708724133
125.090000000000 -0.005429934195 125.090000000000 1.058525097444 125.090000000000 0.067145850951 125.090000000000 0.061715916757 125.090000000000 0.070710970869
125.100000000000 -0.005408470272 125.100000000000 1.058538038031 125.100000000000 0.067145790610 125.100000000000 0.061737320338 125.100000000000 0.070713217442
125.110000000000 -0.005387007099 125.110000000000 1.058550976778 125.110000000000 0.067145730283 125.110000000000 0.061758723184 125.110000000000 0.070715463852
125.120000000000 -0.005365544675 125.120000000000 1.058563913685 125.120000000000 0.067145669971 125.120000000000 0.061780125296 125.120000000000 0.070717710099
125.130000000000 -0.005344083000 125.130000000000 1.058576848750 125.130000000000 0.067145609673 125.130000000000 0.061801526673 125.130000000000 0.070719956184
125.140000000000 -0.005322622075 125.140000000000 1.058589781976 125.140000000000 0.067145549390 125.140000000000 0.061822927315 125.140000000000 0.070722202106
125.150000000000 -0.005301161899 125.150000000000 1.058602713361 125.150000000000 0.067145489121 125.150000000000 0.061844327222 125.150000000000 0.070724447865
125.160000000000 -0.005279702471 125.160000000000 1.058615642906 125.160000000000 0.067145428866 125.160000000000 0.061865726395 125.160000000000 0.070726693461
125.170000000000 -0.005258243793 125.170000000000 1.058628570611 125.170000000000 0.067145368626 125.170000000000 0.061887124833 125.170000000000 0.070728938894
125.180000000000 -0.005236785863 125.180000000000 1.058641496476 125.180000000000 0.067145308401 125.180000000000 0.061908522537 125.180000000000 0.070731184165
125.190000000000 -0.005215328683 125.190000000000 1.058654420501 125.190000000000 0.067145248190 125.190000000000 0.061929919507 125.190000000000 0.070733429273
125.200000000000 -0.005193872251 125.200000000000 1.058667342687 125.200000000000 0.067145187993 125.200000000000 0.061951315742 125.200000000000 0.070735674218
125.210000000000 -0.005172416568 125.210000000000 1.058680263033 125.210000000000 0.067145127811 125.210000000000 0.061972711242 125.210000000000 0.070737919001
125.220000000000 -0.005150961634 125.220000000000 1.058693181540 125.220000000000 0.067145067643 125.220000000000 0.061994106009 125.220000000000 0.070740163620
125.230000000000 -0.005129507449 125.230000000000 1.058706098207 125.230000000000 0.067145007490 125.230000000000 0.062015500041 125.230000000000 0.070742408078
125.240000000000 -0.005108054012 125.240000000000 1.058719013036 125.240000000000 0.067144947351 125.240000000000 0.062036893339 125.240000000000 0.070744652372
125.250000000000 -0.005086601323 125.250000000000 1.058731926025 125.250000000000 0.067144887227 125.250000000000 0.062058285903 125.250000000000 0.070746896504
125.260000000000 -0.005065149384 125.260000000000 1.058744837176 125.260000000000 0.067144827117 125.260000000000 0.062079677733 125.260000000000 0.070749140473
125.270000000000 -0.005043698192 125.270000000000 1.058757746488 125.270000000000 0.067144767021 125.270000000000 0.062101068829 125.270000000000 0.070751384280
125.280000000000 -0.005022247749 125.280000000000 1.058770653961 125.280000000000 0.067144706940 125.280000000000 0.062122459191 125.280000000000 0.070753627924
125.290000000000 -0.005000798054 125.290000000000 1.058783559596 125.290000000000 0.067144646874 125.290000000000 0.062143848819 125.290000000000 0.070755871405
125.300000000000 -0.004979349108 125.300000000000 1.058796463393 125.300000000000 0.067144586821 125.300000000000 0.062165237713 125.300000000000 0.070758114724
125.310000000000 -0.004957900910 125.310000000000 1.058809365351 125.310000000000 0.067144526784 125.310000000000 0.062186625874 125.310000000000 0.070760357880
125.320000000000 -0.004936453460 125.320000000000 1.058822265472 125.320000000000 0.067144466760 125.320000000000 0.062208013301 125.320000000000 0.070762600874
125.330000000000 -0.004915006758 125.330000000000 1.058835163755 125.330000000000 0.067144406752 125.330000000000 0.062229399994 125.330000000000 0.070764843705
125.340000000000 -0.004893560804 125.340000000000 1.058848060199 125.340000000000 0.067144346757 125.340000000000 0.062250785953 125.340000000000 0.070767086374
125.350000000000 -0.004872115598 125.350000000000 1.058860954806 125.350000000000 0.067144286777 125.350000000000 0.062272171179 125.350000000000 0.070769328880
125.360000000000 -0.004850671140 125.360000000000 1.058873847576 125.360000000000 0.067144226812 125.360000000000 0.062293555672 125.360000000000 0.070771571223
125.370000000000 -0.004829227430 125.370000000000 1.058886738508 125.370000000000 0.067144166860 125.370000000000 0.062314939431 125.370000000000 0.070773813404
125.380000000000 -0.004807784467 125.380000000000 1.058899627603 125.380000000000 0.067144106924 125.380000000000 0.062336322456 125.380000000000 0.070776055423
125.390000000000 -0.004786342253 125.390000000000 1.058912514861 125.390000000000 0.067144047001 125.390000000000 0.062357704749 125.390000000000 0.070778297279
125.400000000000 -0.004764900786 125.400000000000 1.058925400282 125.400000000000 0.067143987094 125.400000000000 0.062379086307 125.400000000000 0.070780538973
125.410000000000 -0.004743460067 125.410000000000 1.058938283866 125.410000000000 0.067143927200 125.410000000000 0.062400467133 125.410000000000 0.070782780504
125.420000000000 -0.004722020096 125.420000000000 1.058951165613 125.420000000000 0.067143867321 125.420000000000 0.062421847226 125.420000000000 0.070785021873
125.430000000000 -0.004700580872 125.430000000000 1.058964045524 125.430000000000 0.067143807457 125.430000000000 0.062443226585 125.430000000000 0.070787263079
125.440000000000 -0.004679142395 125.440000000000 1.058976923598 125.440000000000 0.067143747606 125.440000000000 0.062464605211 125.440000000000 0.070789504123
125.450000000000 -0.004657704666 125.450000000000 1.058989799836 125.450000000000 0.067143687771 125.450000000000 0.062485983105 125.450000000000 0.070791745005
125.460000000000 -0.004636267684 125.460000000000 1.059002674238 125.460000000000 0.067143627949 125.460000000000 0.062507360265 125.460000000000 0.070793985724
125.470000000000 -0.004614831450 125.470000000000 1.059015546803 125.470000000000 0.067143568143 125.470000000000 0.062528736693 125.470000000000 0.070796226281
125.480000000000 -0.004593395963 125.480000000000 1.059028417533 125.480000000000 0.067143508350 125.480000000000 0.062550112387 125.480000000000 0.070798466675
125.490000000000 -0.004571961223 125.490000000000 1.059041286427 125.490000000000 0.067143448572 125.490000000000 0.062571487349 125.490000000000 0.070800706907
125.500000000000 -0.004550527230 125.500000000000 1.059054153485 125.500000000000 0.067143388808 125.500000000000 0.062592861578 125.500000000000 0.070802946977
125.510000000000 -0.004529093985 125.510000000000 1.059067018707 125.510000000000 0.067143329059 125.510000000000 0.062614235074 125.510000000000 0.070805186885
125.520000000000 -0.004507661486 125.520000000000 1.059079882095 125.520000000000 0.067143269324 125.520000000000 0.062635607838 125.520000000000 0.070807426630
125.530000000000 -0.004486229735 125.530000000000 1.059092743646 125.530000000000 0.067143209604 125.530000000000 0.062656979869 125.530000000000 0.070809666213
125.540000000000 -0.004464798730 125.540000000000 1.059105603363 125.540000000000 0.067143149898 125.540000000000 0.062678351168 125.540000000000 0.070811905634
125.550000000000 -0.004443368472 125.550000000000 1.059118461245 125.550000000000 0.067143090206 125.550000000000 0.062699721734 125.550000000000 0.070814144892
125.560000000000 -0.004421938961 125.560000000000 1.059131317292 125.560000000000 0.067143030529 125.560000000000 0.062721091567 125.560000000000 0.070816383988
125.570000000000 -0.004400510197 125.570000000000 1.059144171504 125.570000000000 0.067142970866 125.570000000000 0.062742460669 125.570000000000 0.070818622922
125.580000000000 -0.004379082180 125.580000000000 1.059157023881 125.580000000000 0.067142911217 125.580000000000 0.062763829038 125.580000000000 0.070820861694
125.590000000000 -0.004357654909 125.590000000000 1.059169874424 125.590000000000 0.067142851583 125.590000000000 0.062785196674 125.590000000000 0.070823100303
125.600000000000 -0.004336228385 125.600000000000 1.059182723132 125.600000000000 0.067142791964 125.600000000000 0.062806563579 125.600000000000 0.070825338750
125.610000000000 -0.004314802607 125.610000000000 1.059195570007 125.610000000000 0.067142732358 125.610000000000 0.062827929751 125.610000000000 0.070827577036
125.620000000000 -0.004293377576 125.620000000000 1.059208415047 125.620000000000 0.067142672768 125.620000000000 0.062849295192 125.620000000000 0.070829815158
125.630000000000 -0.004271953291 125.630000000000 1.059221258253 125.630000000000 0.067142613191 125.630000000000 0.062870659900 125.630000000000 0.070832053119
125.640000000000 -0.004250529753 125.640000000000 1.059234099625 125.640000000000 0.067142553629 125.640000000000 0.062892023876 125.640000000000 0.070834290918
125.650000000000 -0.004229106961 125.650000000000 1.059246939164 125.650000000000 0.067142494081 125.650000000000 0.062913387120 125.650000000000 0.070836528554
125.660000000000 -0.004207684915 125.660000000000 1.059259776869 125.660000000000 0.067142434548 125.660000000000 0.062934749633 125.660000000000 0.070838766029
125.670000000000 -0.004186263616 125.670000000000 1.059272612740 125.670000000000 0.067142375029 125.670000000000 0.062956111413 125.670000000000 0.070841003341
125.680000000000 -0.004164843062 125.680000000000 1.059285446779 125.680000000000 0.067142315524 125.680000000000 0.062977472462 125.680000000000 0.070843240491
125.690000000000 -0.004143423255 125.690000000000 1.059298278984 125.690000000000 0.067142256034 125.690000000000 0.062998832779 125.690000000000 0.070845477479
125.700000000000 -0.004122004194 125.700000000000 1.059311109356 125.700000000000 0.067142196559 125.700000000000 0.063020192365 125.700000000000 0.070847714305
125.710000000000 -0.004100585879 125.710000000000 1.059323937895 125.710000000000 0.067142137097 125.710000000000 0.063041551218 125.710000000000 0.070849950969
125.720000000000 -0.004079168309 125.720000000000 1.059336764601 125.720000000000 0.067142077650 125.720000000000 0.063062909341 125.720000000000 0.070852187471
125.730000000000 -0.004057751486 125.730000000000 1.059349589474 125.730000000000 0.067142018217 125.730000000000 0.063084266731 125.730000000000 0.070854423811
125.740000000000 -0.004036335409 125.740000000000 1.059362412515 125.740000000000 0.067141958799 125.740000000000 0.063105623391 125.740000000000 0.070856659989
125.750000000000 -0.004014920077 125.750000000000 1.059375233724 125.750000000000 0.067141899395 125.750000000000 0.063126979318 125.750000000000 0.070858896005
125.760000000000 -0.003993505491 125.760000000000 1.059388053100 125.760000000000 0.067141840006 125.760000000000 0.063148334515 125.760000000000 0.070861131858
125.770000000000 -0.003972091650 125.770000000000 1.059400870644 125.770000000000 0.067141780631 125.770000000000 0.063169688980 125.770000000000 0.070863367550
125.780000000000 -0.003950678556 125.780000000000 1.059413686356 125.780000000000 0.067141721270 125.780000000000 0.063191042714 125.780000000000 0.070865603080
125.790000000000 -0.003929266206 125.790000000000 1.059426500236 125.790000000000 0.067141661923 125.790000000000 0.063212395717 125.790000000000 0.070867838448
125.800000000000 -0.003907854603 125.800000000000 1.059439312285 125.800000000000 0.067141602591 125.800000000000 0.063233747989 125.800000000000 0.070870073654
125.810000000000 -0.003886443744 125.810000000000 1.059452122502 125.810000000000 0.067141543274 125.810000000000 0.063255099529 125.810000000000 0.070872308698
125.820000000000 -0.003865033631 125.820000000000 1.059464930887 125.820000000000 0.067141483970 125.820000000000 0.063276450339 125.820000000000 0.070874543581
125.830000000000 -0.003843624264 125.830000000000 1.059477737441 125.830000000000 0.067141424681 125.830000000000 0.063297800418 125.830000000000 0.070876778301
125.840000000000 -0.003822215641 125.840000000000 1.059490542163 125.840000000000 0.067141365407 125.840000000000 0.063319149765 125.840000000000 0.070879012859
125.850000000000 -0.003800807764 125.850000000000 1.059503345055 125.850000000000 0.067141306146 125.850000000000 0.063340498382 125.850000000000 0.070881247256
125.860000000000 -0.003779400632 125.860000000000 1.059516146116 125.860000000000 0.067141246900 125.860000000000 0.063361846268 125.860000000000 0.070883481490
125.870000000000 -0.003757994245 125.870000000000 1.059528945345 125.870000000000 0.067141187669 125.870000000000 0.063383193423 125.870000000000 0.070885715563
125.880000000000 -0.003736588604 125.880000000000 1.059541742744 125.880000000000 0.067141128452 125.880000000000 0.063404539848 125.880000000000 0.070887949474
125.890000000000 -0.003715183707 125.890000000000 1.059554538313 125.890000000000 0.067141069249 125.890000000000 0.063425885542 125.890000000000 0.070890183223
125.900000000000 -0.003693779555 125.900000000000 1.059567332051 125.900000000000 0.067141010060 125.900000000000 0.063447230505 125.900000000000 0.070892416810
125.910000000000 -0.003672376148 125.910000000000 1.059580123958 125.910000000000 0.067140950886 125.910000000000 0.063468574738 125.910000000000 0.070894650236
125.920000000000 -0.003650973486 125.920000000000 1.059592914036 125.920000000000 0.067140891726 125.920000000000 0.063489918240 125.920000000000 0.070896883500
125.930000000000 -0.003629571569 125.930000000000 1.059605702283 125.930000000000 0.067140832581 125.930000000000 0.063511261012 125.930000000000 0.070899116602
125.940000000000 -0.003608170396 125.940000000000 1.059618488700 125.940000000000 0.067140773450 125.940000000000 0.063532603054 125.940000000000 0.070901349542
125.950000000000 -0.003586769968 125.950000000000 1.059631273288 125.950000000000 0.067140714333 125.950000000000 0.063553944365 125.950000000000 0.070903582320
125.960000000000 -0.003565370285 125.960000000000 1.059644056046 125.960000000000 0.067140655231 125.960000000000 0.063575284946 125.960000000000 0.070905814937
125.970000000000 -0.003543971346 125.970000000000 1.059656836974 125.970000000000 0.067140596142 125.970000000000 0.063596624797 125.970000000000 0.070908047392
125.980000000000 -0.003522573151 125.980000000000 1.059669616073 125.980000000000 0.067140537069 125.980000000000 0.063617963917 125.980000000000 0.070910279685
125.990000000000 -0.003501175702 125.990000000000 1.059682393343 125.990000000000 0.067140478009 125.990000000000 0.063639302308 125.990000000000 0.070912511817
126.000000000000 -0.003479778996 126.000000000000 1.059695168783 126.000000000000 0.067140418964 126.000000000000 0.063660639968 126.000000000000 0.070914743787
126.010000000000 -0.003458383035 126.010000000000 1.059707942394 126.010000000000 0.067140359933 126.010000000000 0.063681976898 126.010000000000 0.070916975595
126.020000000000 -0.003436987818 126.020000000000 1.059720714177 126.020000000000 0.067140300917 126.020000000000 0.063703313099 126.020000000000 0.070919207242
126.030000000000 -0.003415593346 126.030000000000 1.059733484131 126.030000000000 0.067140241915 126.030000000000 0.063724648569 126.030000000000 0.070921438726
126.040000000000 -0.003394199617 126.040000000000 1.059746252256 126.040000000000 0.067140182927 126.040000000000 0.063745983310 126.040000000000 0.070923670050
126.050000000000 -0.003372806633 126.050000000000 1.059759018552 126.050000000000 0.067140123954 126.050000000000 0.063767317321 126.050000000000 0.070925901211
126.060000000000 -0.003351414392 126.060000000000 1.059771783020 126.060000000000 0.067140064995 126.060000000000 0.063788650602 126.060000000000 0.070928132211
126.070000000000 -0.003330022896 126.070000000000 1.059784545660 126.070000000000 0.067140006050 126.070000000000 0.063809983154 126.070000000000 0.070930363050
126.080000000000 -0.003308632144 126.080000000000 1.059797306472 126.080000000000 0.067139947119 126.080000000000 0.063831314976 126.080000000000 0.070932593727
126.090000000000 -0.003287242135 126.090000000000 1.059810065456 126.090000000000 0.067139888203 126.090000000000 0.063852646068 126.090000000000 0.070934824242
126.100000000000 -0.003265852871 126.100000000000 1.059822822612 126.100000000000 0.067139829302 126.100000000000 0.063873976431 126.100000000000 0.070937054596
126.110000000000 -0.003244464350 126.110000000000 1.059835577940 126.110000000000 0.067139770414 126.110000000000 0.063895306064 126.110000000000 0.070939284788
126.120000000000 -0.003223076573 126.120000000000 1.059848331441 126.120000000000 0.067139711541 126.120000000000 0.063916634968 126.120000000000 0.070941514819
126.130000000000 -0.003201689539 126.130000000000 1.059861083114 126.130000000000 0.067139652682 126.130000000000 0.063937963143 126.130000000000 0.070943744688
126.140000000000 -0.003180303250 126.140000000000 1.059873832960 126.140000000000 0.067139593838 126.140000000000 0.063959290588 126.140000000000 0.070945974395
126.150000000000 -0.003158917703 126.150000000000 1.059886580978 126.150000000000 0.067139535007 126.150000000000 0.063980617304 126.150000000000 0.070948203942
126.160000000000 -0.003137532901 126.160000000000 1.059899327170 126.160000000000 0.067139476191 126.160000000000 0.064001943291 126.160000000000 0.070950433326
126.170000000000 -0.003116148841 126.170000000000 1.059912071534 126.170000000000 0.067139417390 126.170000000000 0.064023268548 126.170000000000 0.070952662549
126.180000000000 -0.003094765525 126.180000000000 1.059924814072 126.180000000000 0.067139358602 126.180000000000 0.064044593077 126.180000000000 0.070954891611
126.190000000000 -0.003073382953 126.190000000000 1.059937554783 126.190000000000 0.067139299830 126.190000000000 0.064065916877 126.190000000000 0.070957120512
126.200000000000 -0.003052001124 126.200000000000 1.059950293667 126.200000000000 0.067139241071 126.200000000000 0.064087239947 126.200000000000 0.070959349250
126.210000000000 -0.003030620038 126.210000000000 1.059963030725 126.210000000000 0.067139182326 126.210000000000 0.064108562289 126.210000000000 0.070961577828
126.220000000000 -0.003009239695 126.220000000000 1.059975765957 126.220000000000 0.067139123596 126.220000000000 0.064129883902 126.220000000000 0.070963806244
126.230000000000 -0.002987860095 126.230000000000 1.059988499362 126.230000000000 0.067139064881 126.230000000000 0.064151204785 126.230000000000 0.070966034499
126.240000000000 -0.002966481238 126.240000000000 1.060001230942 126.240000000000 0.067139006179 126.240000000000 0.064172524941 126.240000000000 0.070968262592
126.250000000000 -0.002945103125 126.250000000000 1.060013960695 126.250000000000 0.067138947492 126.250000000000 0.064193844367 126.250000000000 0.070970490524
126.260000000000 -0.002923725754 126.260000000000 1.060026688623 126.260000000000 0.067138888819 126.260000000000 0.064215163065 126.260000000000 0.070972718294
126.270000000000 -0.002902349126 126.270000000000 1.060039414725 126.270000000000 0.067138830161 126.270000000000 0.064236481034 126.270000000000 0.070974945904
126.280000000000 -0.002880973241 126.280000000000 1.060052139001 126.280000000000 0.067138771516 126.280000000000 0.064257798275 126.280000000000 0.070977173351
126.290000000000 -0.002859598099 126.290000000000 1.060064861452 126.290000000000 0.067138712886 126.290000000000 0.064279114787 126.290000000000 0.070979400638
126.300000000000 -0.002838223700 126.300000000000 1.060077582078 126.300000000000 0.067138654271 126.300000000000 0.064300430571 126.300000000000 0.070981627763
126.310000000000 -0.002816850043 126.310000000000 1.060090300879 126.310000000000 0.067138595669 126.310000000000 0.064321745626 126.310000000000 0.070983854727
126.320000000000 -0.002795477129 126.320000000000 1.060103017854 126.320000000000 0.067138537082 126.320000000000 0.064343059953 126.320000000000 0.070986081530
126.330000000000 -0.002774104958 126.330000000000 1.060115733005 126.330000000000 0.067138478509 126.330000000000 0.064364373552 126.330000000000 0.070988308172
126.340000000000 -0.002752733529 126.340000000000 1.060128446331 126.340000000000 0.067138419951 126.340000000000 0.064385686422 126.340000000000 0.070990534652
126.350000000000 -0.002731362842 126.350000000000 1.060141157833 126.350000000000 0.067138361406 126.350000000000 0.064406998564 126.350000000000 0.070992760971
126.360000000000 -0.002709992898 126.360000000000 1.060153867509 126.360000000000 0.067138302876 126.360000000000 0.064428309978 126.360000000000 0.070994987128
126.370000000000 -0.002688623696 126.370000000000 1.060166575362 126.370000000000 0.067138244361 126.370000000000 0.064449620665 126.370000000000 0.070997213125
126.380000000000 -0.002667255237 126.380000000000 1.060179281390 126.380000000000 0.067138185859 126.380000000000 0.064470930623 126.380000000000 0.070999438960
126.390000000000 -0.002645887519 126.390000000000 1.060191985594 126.390000000000 0.067138127372 126.390000000000 0.064492239853 126.390000000000 0.071001664634
126.400000000000 -0.002624520544 126.400000000000 1.060204687974 126.400000000000 0.067138068899 126.400000000000 0.064513548355 126.400000000000 0.071003890147
126.410000000000 -0.002603154311 126.410000000000 1.060217388531 126.410000000000 0.067138010441 126.410000000000 0.064534856129 126.410000000000 0.071006115499
126.420000000000 -0.002581788821 126.420000000000 1.060230087263 126.420000000000 0.067137951996 126.420000000000 0.064556163176 126.420000000000 0.071008340690
126.430000000000 -0.002560424072 126.430000000000 1.060242784172 126.430000000000 0.067137893566 126.430000000000 0.064577469494 126.430000000000 0.071010565719
126.440000000000 -0.002539060065 126.440000000000 1.060255479257 126.440000000000 0.067137835150 126.440000000000 0.064598775086 126.440000000000 0.071012790588
126.450000000000 -0.002517696800 126.450000000000 1.060268172520 126.450000000000 0.067137776749 126.450000000000 0.064620079949 126.450000000000 0.071015015295
126.460000000000 -0.002496334277 126.460000000000 1.060280863958 126.460000000000 0.067137718362 126.460000000000 0.064641384085 126.460000000000 0.071017239841
126.470000000000 -0.002474972496 126.470000000000 1.060293553574 126.470000000000 0.067137659989 126.470000000000 0.064662687493 126.470000000000 0.071019464226
126.480000000000 -0.002453611456 126.480000000000 1.060306241367 126.480000000000 0.067137601630 126.480000000000 0.064683990174 126.480000000000 0.071021688450
126.490000000000 -0.002432251158 126.490000000000 1.060318927337 126.490000000000 0.067137543286 126.490000000000 0.064705292127 126.490000000000 0.071023912513
126.500000000000 -0.002410891602 126.500000000000 1.060331611485 126.500000000000 0.067137484955 126.500000000000 0.064726593353 126.500000000000 0.071026136415
126.510000000000 -0.002389532788 126.510000000000 1.060344293809 126.510000000000 0.067137426639 126.510000000000 0.064747893852 126.510000000000 0.071028360156
126.520000000000 -0.002368174714 126.520000000000 1.060356974312 126.520000000000 0.067137368338 126.520000000000 0.064769193623 126.520000000000 0.071030583736
126.530000000000 -0.002346817383 126.530000000000 1.060369652992 126.530000000000 0.067137310050 126.530000000000 0.064790492667 126.530000000000 0.071032807155
126.540000000000 -0.002325460793 126.540000000000 1.060382329849 126.540000000000 0.067137251777 126.540000000000 0.064811790984 126.540000000000 0.071035030412
126.550000000000 -0.002304104944 126.550000000000 1.060395004885 126.550000000000 0.067137193518 126.550000000000 0.064833088574 126.550000000000 0.071037253509
126.560000000000 -0.002282749836 126.560000000000 1.060407678099 126.560000000000 0.067137135274 126.560000000000 0.064854385437 126.560000000000 0.071039476445
126.570000000000 -0.002261395470 126.570000000000 1.060420349491 126.570000000000 0.067137077043 126.570000000000 0.064875681573 126.570000000000 0.071041699220
126.580000000000 -0.002240041845 126.580000000000 1.060433019062 126.580000000000 0.067137018827 126.580000000000 0.064896976982 126.580000000000 0.071043921834
126.590000000000 -0.002218688961 126.590000000000 1.060445686810 126.590000000000 0.067136960625 126.590000000000 0.064918271664 126.590000000000 0.071046144287
126.600000000000 -0.002197336818 126.600000000000 1.060458352738 126.600000000000 0.067136902437 126.600000000000 0.064939565619 126.600000000000 0.071048366579
126.610000000000 -0.002175985417 126.610000000000 1.060471016844 126.610000000000 0.067136844264 126.610000000000 0.064960858847 126.610000000000 0.071050588710
126.620000000000 -0.002154634756 126.620000000000 1.060483679129 126.620000000000 0.067136786105 126.620000000000 0.064982151349 126.620000000000 0.071052810681
126.630000000000 -0.002133284836 126.630000000000 1.060496339593 126.630000000000 0.067136727960 126.630000000000 0.065003443124 126.630000000000 0.071055032490
126.640000000000 -0.002111935657 126.640000000000 1.060508998236 126.640000000000 0.067136669829 126.640000000000 0.065024734172 126.640000000000 0.071057254139
126.650000000000 -0.002090587219 126.650000000000 1.060521655058 126.650000000000 0.067136611713 126.650000000000 0.065046024494 126.650000000000 0.071059475626
126.660000000000 -0.002069239522 126.660000000000 1.060534310060 126.660000000000 0.067136553611 126.660000000000 0.065067314089 126.660000000000 0.071061696953
126.670000000000 -0.002047892565 126.670000000000 1.060546963241 126.670000000000 0.067136495523 126.670000000000 0.065088602958 126.670000000000 0.071063918119
126.680000000000 -0.002026546349 126.680000000000 1.060559614602 126.680000000000 0.067136437449 126.680000000000 0.065109891100 126.680000000000 0.071066139124
126.690000000000 -0.002005200873 126.690000000000 1.060572264143 126.690000000000 0.067136379389 126.690000000000 0.065131178516 126.690000000000 0.071068359969
126.700000000000 -0.001983856139 126.700000000000 1.060584911863 126.700000000000 0.067136321344 126.700000000000 0.065152465206 126.700000000000 0.071070580652
126.710000000000 -0.001962512144 126.710000000000 1.060597557763 126.710000000000 0.067136263313 126.710000000000 0.065173751169 126.710000000000 0.071072801175
126.720000000000 -0.001941168890 126.720000000000 1.060610201844 126.720000000000 0.067136205296 126.720000000000 0.065195036406 126.720000000000 0.071075021537
126.730000000000 -0.001919826377 126.730000000000 1.060622844105 126.730000000000 0.067136147294 126.730000000000 0.065216320917 126.730000000000 0.071077241739
126.740000000000 -0.001898484603 126.740000000000 1.060635484546 126.740000000000 0.067136089305 126.740000000000 0.065237604702 126.740000000000 0.071079461779
126.750000000000 -0.001877143571 126.750000000000 1.060648123168 126.750000000000 0.067136031331 126.750000000000 0.065258887761 126.750000000000 0.071081681659
126.760000000000 -0.001855803278 126.760000000000 1.060660759970 126.760000000000 0.067135973371 126.760000000000 0.065280170094 126.760000000000 0.071083901378
126.770000000000 -0.001834463725 126.770000000000 1.060673394953 126.770000000000 0.067135915426 126.770000000000 0.065301451701 126.770000000000 0.071086120936
126.780000000000 -0.001813124913 126.780000000000 1.060686028117 126.780000000000 0.067135857494 126.780000000000 0.065322732582 126.780000000000 0.071088340334
126.790000000000 -0.001791786840 126.790000000000 1.060698659462 126.790000000000 0.067135799577 126.790000000000 0.065344012737 126.790000000000 0.071090559571
126.800000000000 -0.001770449508 126.800000000000 1.060711288988 126.800000000000 0.067135741674 126.800000000000 0.065365292166 126.800000000000 0.071092778647
126.810000000000 -0.001749112915 126.810000000000 1.060723916696 126.810000000000 0.067135683785 126.810000000000 0.065386570870 126.810000000000 0.071094997563
126.820000000000 -0.001727777063 126.820000000000 1.060736542585 126.820000000000 0.067135625911 126.820000000000 0.065407848848 126.820000000000 0.071097216318
126.830000000000 -0.001706441950 126.830000000000 1.060749166655 126.830000000000 0.067135568050 126.830000000000 0.065429126100 126.830000000000 0.071099434913
126.840000000000 -0.001685107577 126.840000000000 1.060761788907 126.840000000000 0.067135510204 126.840000000000 0.065450402627 126.840000000000 0.071101653346
126.850000000000 -0.001663773944 126.850000000000 1.060774409341 126.850000000000 0.067135452372 126.850000000000 0.065471678428 126.850000000000 0.071103871619
126.860000000000 -0.001642441050 126.860000000000 1.060787027957 126.860000000000 0.067135394554 126.860000000000 0.065492953504 126.860000000000 0.071106089732
126.870000000000 -0.001621108896 126.870000000000 1.060799644755 126.870000000000 0.067135336751 126.870000000000 0.065514227854 126.870000000000 0.071108307684
126.880000000000 -0.001599777482 126.880000000000 1.060812259735 126.880000000000 0.067135278961 126.880000000000 0.065535501480 126.880000000000 0.071110525476
126.890000000000 -0.001578446807 126.890000000000 1.060824872897 126.890000000000 0.067135221186 126.890000000000 0.065556774379 126.890000000000 0.071112743106
126.900000000000 -0.001557116872 126.900000000000 1.060837484242 126.900000000000 0.067135163425 126.900000000000 0.065578046554 126.900000000000 0.071114960577
126.910000000000 -0.001535787676 126.910000000000 1.060850093769 126.910000000000 0.067135105679 126.910000000000 0.065599318003 126.910000000000 0.071117177887
126.920000000000 -0.001514459219 126.920000000000 1.060862701479 126.920000000000 0.067135047946 126.920000000000 0.065620588727 126.920000000000 0.071119395036
126.930000000000 -0.001493131502 126.930000000000 1.060875307372 126.930000000000 0.067134990228 126.930000000000 0.065641858726 126.930000000000 0.071121612025
126.940000000000 -0.001471804523 126.940000000000 1.060887911448 126.940000000000 0.067134932524 126.940000000000 0.065663128000 126.940000000000 0.071123828853
126.950000000000 -0.001450478284 126.950000000000 1.060900513707 126.950000000000 0.067134874834 126.950000000000 0.065684396549 126.950000000000 0.071126045521
126.960000000000 -0.001429152785 126.960000000000 1.060913114149 126.960000000000 0.067134817158 126.960000000000 0.065705664373 126.960000000000 0.071128262028
126.970000000000 -0.001407828024 126.970000000000 1.060925712775 126.970000000000 0.067134759496 126.970000000000 0.065726931473 126.970000000000 0.071130478375
126.980000000000 -0.001386504002 126.980000000000 1.060938309584 126.980000000000 0.067134701849 126.980000000000 0.065748197847 126.980000000000 0.071132694561
126.990000000000 -0.001365180719 126.990000000000 1.060950904576 126.990000000000 0.067134644216 126.990000000000 0.065769463497 126.990000000000 0.071134910587
127.000000000000 -0.001343858175 127.000000000000 1.060963497752 127.000000000000 0.067134586597 127.000000000000 0.065790728422 127.000000000000 0.071137126453
127.010000000000 -0.001322536370 127.010000000000 1.060976089112 127.010000000000 0.067134528992 127.010000000000 0.065811992622 127.010000000000 0.071139342158
127.020000000000 -0.001301215304 127.020000000000 1.060988678656 127.020000000000 0.067134471402 127.020000000000 0.065833256097 127.020000000000 0.071141557703
127.030000000000 -0.001279894977 127.030000000000 1.061001266385 127.030000000000 0.067134413825 127.030000000000 0.065854518848 127.030000000000 0.071143773087
127.040000000000 -0.001258575388 127.040000000000 1.061013852297 127.040000000000 0.067134356263 127.040000000000 0.065875780875 127.040000000000 0.071145988312
127.050000000000 -0.001237256538 127.050000000000 1.061026436394 127.050000000000 0.067134298715 127.050000000000 0.065897042177 127.050000000000 0.071148203375
127.060000000000 -0.001215938426 127.060000000000 1.061039018675 127.060000000000 0.067134241181 127.060000000000 0.065918302755 127.060000000000 0.071150418279
127.070000000000 -0.001194621053 127.070000000000 1.061051599141 127.070000000000 0.067134183661 127.070000000000 0.065939562608 127.070000000000 0.071152633022
127.080000000000 -0.001173304419 127.080000000000 1.061064177791 127.080000000000 0.067134126156 127.080000000000 0.065960821737 127.080000000000 0.071154847604
127.090000000000 -0.001151988522 127.090000000000 1.061076754627 127.090000000000 0.067134068664 127.090000000000 0.065982080142 127.090000000000 0.071157062027
127.100000000000 -0.001130673365 127.100000000000 1.061089329647 127.100000000000 0.067134011187 127.100000000000 0.066003337823 127.100000000000 0.071159276289
127.110000000000 -0.001109358945 127.110000000000 1.061101902853 127.110000000000 0.067133953724 127.110000000000 0.066024594779 127.110000000000 0.071161490391
127.120000000000 -0.001088045264 127.120000000000 1.061114474243 127.120000000000 0.067133896275 127.120000000000 0.066045851011 127.120000000000 0.071163704332
127.130000000000 -0.001066732321 127.130000000000 1.061127043820 127.130000000000 0.067133838841 127.130000000000 0.066067106520 127.130000000000 0.071165918114
127.140000000000 -0.001045420116 127.140000000000 1.061139611581 127.140000000000 0.067133781420 127.140000000000 0.066088361304 127.140000000000 0.071168131735
127.150000000000 -0.001024108649 127.150000000000 1.061152177529 127.150000000000 0.067133724014 127.150000000000 0.066109615365 127.150000000000 0.071170345196
127.160000000000 -0.001002797921 127.160000000000 1.061164741662 127.160000000000 0.067133666622 127.160000000000 0.066130868701 127.160000000000 0.071172558496
127.170000000000 -0.000981487930 127.170000000000 1.061177303981 127.170000000000 0.067133609244 127.170000000000 0.066152121314 127.170000000000 0.071174771637
127.180000000000 -0.000960178677 127.180000000000 1.061189864485 127.180000000000 0.067133551880 127.180000000000 0.066173373203 127.180000000000 0.071176984617
127.190000000000 -0.000938870162 127.190000000000 1.061202423177 127.190000000000 0.067133494530 127.190000000000 0.066194624368 127.190000000000 0.071179197437
127.200000000000 -0.000917562385 127.200000000000 1.061214980054 127.200000000000 0.067133437195 127.200000000000 0.066215874810 127.200000000000 0.071181410097
127.210000000000 -0.000896255346 127.210000000000 1.061227535118 127.210000000000 0.067133379874 127.210000000000 0.066237124528 127.210000000000 0.071183622597
127.220000000000 -0.000874949044 127.220000000000 1.061240088368 127.220000000000 0.067133322566 127.220000000000 0.066258373522 127.220000000000 0.071185834936
127.230000000000 -0.000853643480 127.230000000000 1.061252639805 127.230000000000 0.067133265273 127.230000000000 0.066279621793 127.230000000000 0.071188047116
127.240000000000 -0.000832338654 127.240000000000 1.061265189429 127.240000000000 0.067133207994 127.240000000000 0.066300869340 127.240000000000 0.071190259135
127.250000000000 -0.000811034565 127.250000000000 1.061277737239 127.250000000000 0.067133150730 127.250000000000 0.066322116164 127.250000000000 0.071192470994
127.260000000000 -0.000789731214 127.260000000000 1.061290283237 127.260000000000 0.067133093479 127.260000000000 0.066343362265 127.260000000000 0.071194682694
127.270000000000 -0.000768428600 127.270000000000 1.061302827422 127.270000000000 0.067133036243 127.270000000000 0.066364607643 127.270000000000 0.071196894233
127.280000000000 -0.000747126724 127.280000000000 1.061315369794 127.280000000000 0.067132979020 127.280000000000 0.066385852297 127.280000000000 0.071199105612
127.290000000000 -0.000725825584 127.290000000000 1.061327910353 127.290000000000 0.067132921812 127.290000000000 0.066407096228 127.290000000000 0.071201316831
127.300000000000 -0.000704525183 127.300000000000 1.061340449100 127.300000000000 0.067132864618 127.300000000000 0.066428339436 127.300000000000 0.071203527890
127.310000000000 -0.000683225518 127.310000000000 1.061352986035 127.310000000000 0.067132807438 127.310000000000 0.066449581920 127.310000000000 0.071205738789
127.320000000000 -0.000661926591 127.320000000000 1.061365521157 127.320000000000 0.067132750273 127.320000000000 0.066470823682 127.320000000000 0.071207949527
127.330000000000 -0.000640628400 127.330000000000 1.061378054468 127.330000000000 0.067132693121 127.330000000000 0.066492064721 127.330000000000 0.071210160106
127.340000000000 -0.000619330947 127.340000000000 1.061390585966 127.340000000000 0.067132635984 127.340000000000 0.066513305037 127.340000000000 0.071212370525
127.350000000000 -0.000598034231 127.350000000000 1.061403115653 127.350000000000 0.067132578860 127.350000000000 0.066534544630 127.350000000000 0.071214580784
127.360000000000 -0.000576738251 127.360000000000 1.061415643528 127.360000000000 0.067132521751 127.360000000000 0.066555783500 127.360000000000 0.071216790883
127.370000000000 -0.000555443009 127.370000000000 1.061428169591 127.370000000000 0.067132464656 127.370000000000 0.066577021647 127.370000000000 0.071219000822
127.380000000000 -0.000534148504 127.380000000000 1.061440693843 127.380000000000 0.067132407575 127.380000000000 0.066598259072 127.380000000000 0.071221210601
127.390000000000 -0.000512854735 127.390000000000 1.061453216284 127.390000000000 0.067132350509 127.390000000000 0.066619495774 127.390000000000 0.071223420220
127.400000000000 -0.000491561703 127.400000000000 1.061465736913 127.400000000000 0.067132293456 127.400000000000 0.066640731753 127.400000000000 0.071225629679
127.410000000000 -0.000470269407 127.410000000000 1.061478255732 127.410000000000 0.067132236418 127.410000000000 0.066661967010 127.410000000000 0.071227838979
127.420000000000 -0.000448977849 127.420000000000 1.061490772739 127.420000000000 0.067132179393 127.420000000000 0.066683201544 127.420000000000 0.071230048118
127.430000000000 -0.000427687027 127.430000000000 1.061503287936 127.430000000000 0.067132122383 127.430000000000 0.066704435356 127.430000000000 0.071232257098
127.440000000000 -0.000406396941 127.440000000000 1.061515801322 127.440000000000 0.067132065387 127.440000000000 0.066725668446 127.440000000000 0.071234465917
127.450000000000 -0.000385107592 127.450000000000 1.061528312897 127.450000000000 0.067132008405 127.450000000000 0.066746900813 127.450000000000 0.071236674577
127.460000000000 -0.000363818979 127.460000000000 1.061540822662 127.460000000000 0.067131951437 127.460000000000 0.066768132458 127.460000000000 0.071238883077
127.470000000000 -0.000342531103 127.470000000000 1.061553330617 127.470000000000 0.067131894483 127.470000000000 0.066789363380 127.470000000000 0.071241091417
127.480000000000 -0.000321243963 127.480000000000 1.061565836761 127.480000000000 0.067131837544 127.480000000000 0.066810593581 127.480000000000 0.071243299598
127.490000000000 -0.000299957559 127.490000000000 1.061578341096 127.490000000000 0.067131780618 127.490000000000 0.066831823059 127.490000000000 0.071245507618
127.500000000000 -0.000278671891 127.500000000000 1.061590843620 127.500000000000 0.067131723707 127.500000000000 0.066853051815 127.500000000000 0.071247715479
```
