## Supplementary material for "Analytical solution of linearized equations of the Morris-Lecar neuron model at large constant stimulation": Two supplementary Figures, MATLAB scripts, and generated data used for Figures: lin_eq_parameters_of_I_stim_ML_neuron_ExcType=1.txt (part 3 of 4)

```
127.510000000000 -0.000257386960 127.510000000000 1.061603344335 127.510000000000 0.067131666809 127.510000000000 0.066874279849 127.510000000000 0.071249923180
127.520000000000 -0.000236102765 127.520000000000 1.061615843240 127.520000000000 0.067131609926 127.520000000000 0.066895507162 127.520000000000 0.071252130721
127.530000000000 -0.000214819305 127.530000000000 1.061628340335 127.530000000000 0.067131553057 127.530000000000 0.066916733752 127.530000000000 0.071254338103
127.540000000000 -0.000193536582 127.540000000000 1.061640835622 127.540000000000 0.067131496202 127.540000000000 0.066937959620 127.540000000000 0.071256545324
127.550000000000 -0.000172254595 127.550000000000 1.061653329098 127.550000000000 0.067131439361 127.550000000000 0.066959184767 127.550000000000 0.071258752386
127.560000000000 -0.000150973343 127.560000000000 1.061665820766 127.560000000000 0.067131382535 127.560000000000 0.066980409192 127.560000000000 0.071260959289
127.570000000000 -0.000129692827 127.570000000000 1.061678310625 127.570000000000 0.067131325722 127.570000000000 0.067001632895 127.570000000000 0.071263166031
127.580000000000 -0.000108413047 127.580000000000 1.061690798674 127.580000000000 0.067131268924 127.580000000000 0.067022855876 127.580000000000 0.071265372614
127.590000000000 -0.000087134003 127.590000000000 1.061703284915 127.590000000000 0.067131212139 127.590000000000 0.067044078136 127.590000000000 0.071267579037
127.600000000000 -0.000065855694 127.600000000000 1.061715769348 127.600000000000 0.067131155369 127.600000000000 0.067065299674 127.600000000000 0.071269785301
127.610000000000 -0.000044578122 127.610000000000 1.061728251971 127.610000000000 0.067131098613 127.610000000000 0.067086520491 127.610000000000 0.071271991405
127.620000000000 -0.000023301284 127.620000000000 1.061740732787 127.620000000000 0.067131041871 127.620000000000 0.067107740586 127.620000000000 0.071274197349
127.630000000000 -0.000002025182 127.630000000000 1.061753211794 127.630000000000 0.067130985143 127.630000000000 0.067128959960 127.630000000000 0.071276403133
127.640000000000 0.000019250184 127.640000000000 1.061765688993 127.640000000000 0.067130928429 127.640000000000 0.067150178613 127.640000000000 0.071278608758
127.650000000000 0.000040524815 127.650000000000 1.061778164384 127.650000000000 0.067130871729 127.650000000000 0.067171396544 127.650000000000 0.071280814224
127.660000000000 0.000061798711 127.660000000000 1.061790637967 127.660000000000 0.067130815043 127.660000000000 0.067192613754 127.660000000000 0.071283019530
127.670000000000 0.000083071872 127.670000000000 1.061803109742 127.670000000000 0.067130758371 127.670000000000 0.067213830243 127.670000000000 0.071285224676
127.680000000000 0.000104344297 127.680000000000 1.061815579710 127.680000000000 0.067130701714 127.680000000000 0.067235046011 127.680000000000 0.071287429663
127.690000000000 0.000125615987 127.690000000000 1.061828047870 127.690000000000 0.067130645070 127.690000000000 0.067256261057 127.690000000000 0.071289634490
127.700000000000 0.000146886942 127.700000000000 1.061840514222 127.700000000000 0.067130588441 127.700000000000 0.067277475383 127.700000000000 0.071291839157
127.710000000000 0.000168157162 127.710000000000 1.061852978768 127.710000000000 0.067130531826 127.710000000000 0.067298688988 127.710000000000 0.071294043665
127.720000000000 0.000189426647 127.720000000000 1.061865441506 127.720000000000 0.067130475225 127.720000000000 0.067319901871 127.720000000000 0.071296248014
127.730000000000 0.000210695397 127.730000000000 1.061877902437 127.730000000000 0.067130418638 127.730000000000 0.067341114034 127.730000000000 0.071298452203
127.740000000000 0.000231963412 127.740000000000 1.061890361562 127.740000000000 0.067130362064 127.740000000000 0.067362325476 127.740000000000 0.071300656232
127.750000000000 0.000253230692 127.750000000000 1.061902818879 127.750000000000 0.067130305506 127.750000000000 0.067383536197 127.750000000000 0.071302860102
127.760000000000 0.000274497237 127.760000000000 1.061915274391 127.760000000000 0.067130248961 127.760000000000 0.067404746198 127.760000000000 0.071305063813
127.770000000000 0.000295763048 127.770000000000 1.061927728095 127.770000000000 0.067130192430 127.770000000000 0.067425955478 127.770000000000 0.071307267364
127.780000000000 0.000317028124 127.780000000000 1.061940179993 127.780000000000 0.067130135913 127.780000000000 0.067447164037 127.780000000000 0.071309470756
127.790000000000 0.000338292465 127.790000000000 1.061952630085 127.790000000000 0.067130079411 127.790000000000 0.067468371876 127.790000000000 0.071311673988
127.800000000000 0.000359556072 127.800000000000 1.061965078371 127.800000000000 0.067130022922 127.800000000000 0.067489578994 127.800000000000 0.071313877061
127.810000000000 0.000380818944 127.810000000000 1.061977524851 127.810000000000 0.067129966447 127.810000000000 0.067510785391 127.810000000000 0.071316079974
127.820000000000 0.000402081082 127.820000000000 1.061989969524 127.820000000000 0.067129909987 127.820000000000 0.067531991069 127.820000000000 0.071318282728
127.830000000000 0.000423342485 127.830000000000 1.062002412393 127.830000000000 0.067129853541 127.830000000000 0.067553196026 127.830000000000 0.071320485323
127.840000000000 0.000444603154 127.840000000000 1.062014853455 127.840000000000 0.067129797108 127.840000000000 0.067574400262 127.840000000000 0.071322687758
127.850000000000 0.000465863088 127.850000000000 1.062027292712 127.850000000000 0.067129740690 127.850000000000 0.067595603779 127.850000000000 0.071324890034
127.860000000000 0.000487122289 127.860000000000 1.062039730164 127.860000000000 0.067129684286 127.860000000000 0.067616806575 127.860000000000 0.071327092151
127.870000000000 0.000508380755 127.870000000000 1.062052165810 127.870000000000 0.067129627896 127.870000000000 0.067638008651 127.870000000000 0.071329294108
127.880000000000 0.000529638487 127.880000000000 1.062064599651 127.880000000000 0.067129571520 127.880000000000 0.067659210007 127.880000000000 0.071331495906
127.890000000000 0.000550895485 127.890000000000 1.062077031688 127.890000000000 0.067129515158 127.890000000000 0.067680410643 127.890000000000 0.071333697544
127.900000000000 0.000572151749 127.900000000000 1.062089461919 127.900000000000 0.067129458810 127.900000000000 0.067701610559 127.900000000000 0.071335899024
127.910000000000 0.000593407279 127.910000000000 1.062101890346 127.910000000000 0.067129402476 127.910000000000 0.067722809755 127.910000000000 0.071338100344
127.920000000000 0.000614662075 127.920000000000 1.062114316968 127.920000000000 0.067129346156 127.920000000000 0.067744008231 127.920000000000 0.071340301504
127.930000000000 0.000635916137 127.930000000000 1.062126741786 127.930000000000 0.067129289851 127.930000000000 0.067765205987 127.930000000000 0.071342502506
127.940000000000 0.000657169465 127.940000000000 1.062139164799 127.940000000000 0.067129233559 127.940000000000 0.067786403024 127.940000000000 0.071344703348
127.950000000000 0.000678422059 127.950000000000 1.062151586008 127.950000000000 0.067129177281 127.950000000000 0.067807599341 127.950000000000 0.071346904031
127.960000000000 0.000699673920 127.960000000000 1.062164005413 127.960000000000 0.067129121018 127.960000000000 0.067828794938 127.960000000000 0.071349104555
127.970000000000 0.000720925047 127.970000000000 1.062176423014 127.970000000000 0.067129064768 127.970000000000 0.067849989815 127.970000000000 0.071351304920
127.980000000000 0.000742175441 127.980000000000 1.062188838811 127.980000000000 0.067129008533 127.980000000000 0.067871183973 127.980000000000 0.071353505125
127.990000000000 0.000763425101 127.990000000000 1.062201252804 127.990000000000 0.067128952311 127.990000000000 0.067892377412 127.990000000000 0.071355705172
128.000000000000 0.000784674027 128.000000000000 1.062213664994 128.000000000000 0.067128896104 128.000000000000 0.067913570131 128.000000000000 0.071357905059
128.010000000000 0.000805922220 128.010000000000 1.062226075380 128.010000000000 0.067128839910 128.010000000000 0.067934762130 128.010000000000 0.071360104787
128.020000000000 0.000827169679 128.020000000000 1.062238483963 128.020000000000 0.067128783731 128.020000000000 0.067955953410 128.020000000000 0.071362304355
128.030000000000 0.000848416406 128.030000000000 1.062250890742 128.030000000000 0.067128727566 128.030000000000 0.067977143971 128.030000000000 0.071364503765
128.040000000000 0.000869662398 128.040000000000 1.062263295719 128.040000000000 0.067128671415 128.040000000000 0.067998333813 128.040000000000 0.071366703015
128.050000000000 0.000890907658 128.050000000000 1.062275698892 128.050000000000 0.067128615277 128.050000000000 0.068019522936 128.050000000000 0.071368902107
128.060000000000 0.000912152185 128.060000000000 1.062288100263 128.060000000000 0.067128559154 128.060000000000 0.068040711339 128.060000000000 0.071371101039
128.070000000000 0.000933395978 128.070000000000 1.062300499831 128.070000000000 0.067128503045 128.070000000000 0.068061899023 128.070000000000 0.071373299812
128.080000000000 0.000954639038 128.080000000000 1.062312897596 128.080000000000 0.067128446950 128.080000000000 0.068083085988 128.080000000000 0.071375498427
128.090000000000 0.000975881365 128.090000000000 1.062325293559 128.090000000000 0.067128390869 128.090000000000 0.068104272234 128.090000000000 0.071377696882
128.100000000000 0.000997122960 128.100000000000 1.062337687720 128.100000000000 0.067128334802 128.100000000000 0.068125457762 128.100000000000 0.071379895178
128.110000000000 0.001018363821 128.110000000000 1.062350080078 128.110000000000 0.067128278749 128.110000000000 0.068146642570 128.110000000000 0.071382093315
128.120000000000 0.001039603950 128.120000000000 1.062362470634 128.120000000000 0.067128222710 128.120000000000 0.068167826659 128.120000000000 0.071384291293
128.130000000000 0.001060843345 128.130000000000 1.062374859389 128.130000000000 0.067128166685 128.130000000000 0.068189010030 128.130000000000 0.071386489112
128.140000000000 0.001082082008 128.140000000000 1.062387246341 128.140000000000 0.067128110674 128.140000000000 0.068210192682 128.140000000000 0.071388686772
128.150000000000 0.001103319938 128.150000000000 1.062399631492 128.150000000000 0.067128054677 128.150000000000 0.068231374616 128.150000000000 0.071390884273
128.160000000000 0.001124557136 128.160000000000 1.062412014841 128.160000000000 0.067127998694 128.160000000000 0.068252555830 128.160000000000 0.071393081615
128.170000000000 0.001145793601 128.170000000000 1.062424396388 128.170000000000 0.067127942725 128.170000000000 0.068273736326 128.170000000000 0.071395278798
128.180000000000 0.001167029333 128.180000000000 1.062436776134 128.180000000000 0.067127886771 128.180000000000 0.068294916104 128.180000000000 0.071397475822
128.190000000000 0.001188264333 128.190000000000 1.062449154079 128.190000000000 0.067127830830 128.190000000000 0.068316095163 128.190000000000 0.071399672687
128.200000000000 0.001209498601 128.200000000000 1.062461530223 128.200000000000 0.067127774903 128.200000000000 0.068337273504 128.200000000000 0.071401869394
128.210000000000 0.001230732136 128.210000000000 1.062473904566 128.210000000000 0.067127718990 128.210000000000 0.068358451126 128.210000000000 0.071404065941
128.220000000000 0.001251964939 128.220000000000 1.062486277108 128.220000000000 0.067127663091 128.220000000000 0.068379628030 128.220000000000 0.071406262330
128.230000000000 0.001273197009 128.230000000000 1.062498647850 128.230000000000 0.067127607207 128.230000000000 0.068400804216 128.230000000000 0.071408458559
128.240000000000 0.001294428348 128.240000000000 1.062511016791 128.240000000000 0.067127551336 128.240000000000 0.068421979684 128.240000000000 0.071410654630
128.250000000000 0.001315658954 128.250000000000 1.062523383931 128.250000000000 0.067127495479 128.250000000000 0.068443154433 128.250000000000 0.071412850542
128.260000000000 0.001336888828 128.260000000000 1.062535749271 128.260000000000 0.067127439636 128.260000000000 0.068464328464 128.260000000000 0.071415046295
128.270000000000 0.001358117970 128.270000000000 1.062548112811 128.270000000000 0.067127383808 128.270000000000 0.068485501777 128.270000000000 0.071417241889
128.280000000000 0.001379346380 128.280000000000 1.062560474550 128.280000000000 0.067127327993 128.280000000000 0.068506674373 128.280000000000 0.071419437324
128.290000000000 0.001400574058 128.290000000000 1.062572834490 128.290000000000 0.067127272192 128.290000000000 0.068527846250 128.290000000000 0.071421632601
128.300000000000 0.001421801004 128.300000000000 1.062585192630 128.300000000000 0.067127216406 128.300000000000 0.068549017409 128.300000000000 0.071423827719
128.310000000000 0.001443027218 128.310000000000 1.062597548970 128.310000000000 0.067127160633 128.310000000000 0.068570187851 128.310000000000 0.071426022678
128.320000000000 0.001464252701 128.320000000000 1.062609903511 128.320000000000 0.067127104874 128.320000000000 0.068591357575 128.320000000000 0.071428217478
128.330000000000 0.001485477451 128.330000000000 1.062622256252 128.330000000000 0.067127049129 128.330000000000 0.068612526581 128.330000000000 0.071430412119
128.340000000000 0.001506701470 128.340000000000 1.062634607193 128.340000000000 0.067126993399 128.340000000000 0.068633694869 128.340000000000 0.071432606602
128.350000000000 0.001527924758 128.350000000000 1.062646956336 128.350000000000 0.067126937682 128.350000000000 0.068654862440 128.350000000000 0.071434800926
128.360000000000 0.001549147314 128.360000000000 1.062659303679 128.360000000000 0.067126881979 128.360000000000 0.068676029293 128.360000000000 0.071436995091
128.370000000000 0.001570369138 128.370000000000 1.062671649224 128.370000000000 0.067126826290 128.370000000000 0.068697195428 128.370000000000 0.071439189098
128.380000000000 0.001591590231 128.380000000000 1.062683992969 128.380000000000 0.067126770616 128.380000000000 0.068718360846 128.380000000000 0.071441382945
128.390000000000 0.001612810592 128.390000000000 1.062696334916 128.390000000000 0.067126714955 128.390000000000 0.068739525547 128.390000000000 0.071443576635
128.400000000000 0.001634030222 128.400000000000 1.062708675065 128.400000000000 0.067126659308 128.400000000000 0.068760689530 128.400000000000 0.071445770165
128.410000000000 0.001655249121 128.410000000000 1.062721013414 128.410000000000 0.067126603675 128.410000000000 0.068781852796 128.410000000000 0.071447963537
128.420000000000 0.001676467288 128.420000000000 1.062733349966 128.420000000000 0.067126548057 128.420000000000 0.068803015345 128.420000000000 0.071450156750
128.430000000000 0.001697684725 128.430000000000 1.062745684719 128.430000000000 0.067126492452 128.430000000000 0.068824177176 128.430000000000 0.071452349804
128.440000000000 0.001718901430 128.440000000000 1.062758017674 128.440000000000 0.067126436861 128.440000000000 0.068845338291 128.440000000000 0.071454542700
128.450000000000 0.001740117404 128.450000000000 1.062770348831 128.450000000000 0.067126381284 128.450000000000 0.068866498688 128.450000000000 0.071456735437
128.460000000000 0.001761332647 128.460000000000 1.062782678191 128.460000000000 0.067126325721 128.460000000000 0.068887658368 128.460000000000 0.071458928016
128.470000000000 0.001782547159 128.470000000000 1.062795005752 128.470000000000 0.067126270172 128.470000000000 0.068908817331 128.470000000000 0.071461120436
128.480000000000 0.001803760940 128.480000000000 1.062807331516 128.480000000000 0.067126214637 128.480000000000 0.068929975577 128.480000000000 0.071463312698
128.490000000000 0.001824973990 128.490000000000 1.062819655483 128.490000000000 0.067126159116 128.490000000000 0.068951133106 128.490000000000 0.071465504801
128.500000000000 0.001846186309 128.500000000000 1.062831977652 128.500000000000 0.067126103610 128.500000000000 0.068972289919 128.500000000000 0.071467696745
128.510000000000 0.001867397898 128.510000000000 1.062844298024 128.510000000000 0.067126048117 128.510000000000 0.068993446014 128.510000000000 0.071469888531
128.520000000000 0.001888608756 128.520000000000 1.062856616599 128.520000000000 0.067125992638 128.520000000000 0.069014601393 128.520000000000 0.071472080158
128.530000000000 0.001909818883 128.530000000000 1.062868933377 128.530000000000 0.067125937172 128.530000000000 0.069035756055 128.530000000000 0.071474271627
128.540000000000 0.001931028279 128.540000000000 1.062881248358 128.540000000000 0.067125881721 128.540000000000 0.069056910001 128.540000000000 0.071476462937
128.550000000000 0.001952236945 128.550000000000 1.062893561543 128.550000000000 0.067125826284 128.550000000000 0.069078063229 128.550000000000 0.071478654089
128.560000000000 0.001973444881 128.560000000000 1.062905872930 128.560000000000 0.067125770861 128.560000000000 0.069099215742 128.560000000000 0.071480845082
128.570000000000 0.001994652086 128.570000000000 1.062918182522 128.570000000000 0.067125715452 128.570000000000 0.069120367537 128.570000000000 0.071483035917
128.580000000000 0.002015858560 128.580000000000 1.062930490317 128.580000000000 0.067125660057 128.580000000000 0.069141518617 128.580000000000 0.071485226593
128.590000000000 0.002037064304 128.590000000000 1.062942796315 128.590000000000 0.067125604675 128.590000000000 0.069162668980 128.590000000000 0.071487417111
128.600000000000 0.002058269318 128.600000000000 1.062955100518 128.600000000000 0.067125549308 128.600000000000 0.069183818626 128.600000000000 0.071489607471
128.610000000000 0.002079473602 128.610000000000 1.062967402925 128.610000000000 0.067125493955 128.610000000000 0.069204967557 128.610000000000 0.071491797672
128.620000000000 0.002100677155 128.620000000000 1.062979703536 128.620000000000 0.067125438615 128.620000000000 0.069226115771 128.620000000000 0.071493987715
128.630000000000 0.002121879979 128.630000000000 1.062992002351 128.630000000000 0.067125383290 128.630000000000 0.069247263269 128.630000000000 0.071496177599
128.640000000000 0.002143082072 128.640000000000 1.063004299370 128.640000000000 0.067125327978 128.640000000000 0.069268410050 128.640000000000 0.071498367325
128.650000000000 0.002164283435 128.650000000000 1.063016594594 128.650000000000 0.067125272681 128.650000000000 0.069289556116 128.650000000000 0.071500556892
128.660000000000 0.002185484068 128.660000000000 1.063028888023 128.660000000000 0.067125217397 128.660000000000 0.069310701466 128.660000000000 0.071502746301
128.670000000000 0.002206683972 128.670000000000 1.063041179656 128.670000000000 0.067125162128 128.670000000000 0.069331846100 128.670000000000 0.071504935552
128.680000000000 0.002227883145 128.680000000000 1.063053469495 128.680000000000 0.067125106872 128.680000000000 0.069352990017 128.680000000000 0.071507124645
128.690000000000 0.002249081589 128.690000000000 1.063065757538 128.690000000000 0.067125051630 128.690000000000 0.069374133219 128.690000000000 0.071509313579
128.700000000000 0.002270279303 128.700000000000 1.063078043786 128.700000000000 0.067124996403 128.700000000000 0.069395275705 128.700000000000 0.071511502355
128.710000000000 0.002291476287 128.710000000000 1.063090328240 128.710000000000 0.067124941189 128.710000000000 0.069416417475 128.710000000000 0.071513690972
128.720000000000 0.002312672541 128.720000000000 1.063102610899 128.720000000000 0.067124885989 128.720000000000 0.069437558530 128.720000000000 0.071515879432
128.730000000000 0.002333868066 128.730000000000 1.063114891764 128.730000000000 0.067124830803 128.730000000000 0.069458698869 128.730000000000 0.071518067733
128.740000000000 0.002355062861 128.740000000000 1.063127170834 128.740000000000 0.067124775631 128.740000000000 0.069479838492 128.740000000000 0.071520255876
128.750000000000 0.002376256927 128.750000000000 1.063139448111 128.750000000000 0.067124720473 128.750000000000 0.069500977400 128.750000000000 0.071522443860
128.760000000000 0.002397450263 128.760000000000 1.063151723593 128.760000000000 0.067124665329 128.760000000000 0.069522115592 128.760000000000 0.071524631686
128.770000000000 0.002418642870 128.770000000000 1.063163997281 128.770000000000 0.067124610199 128.770000000000 0.069543253069 128.770000000000 0.071526819354
128.780000000000 0.002439834748 128.780000000000 1.063176269175 128.780000000000 0.067124555082 128.780000000000 0.069564389830 128.780000000000 0.071529006864
128.790000000000 0.002461025896 128.790000000000 1.063188539275 128.790000000000 0.067124499980 128.790000000000 0.069585525876 128.790000000000 0.071531194216
128.800000000000 0.002482216315 128.800000000000 1.063200807582 128.800000000000 0.067124444892 128.800000000000 0.069606661207 128.800000000000 0.071533381409
128.810000000000 0.002503406005 128.810000000000 1.063213074095 128.810000000000 0.067124389817 128.810000000000 0.069627795822 128.810000000000 0.071535568445
128.820000000000 0.002524594966 128.820000000000 1.063225338815 128.820000000000 0.067124334757 128.820000000000 0.069648929723 128.820000000000 0.071537755322
128.830000000000 0.002545783198 128.830000000000 1.063237601742 128.830000000000 0.067124279710 128.830000000000 0.069670062908 128.830000000000 0.071539942041
128.840000000000 0.002566970700 128.840000000000 1.063249862876 128.840000000000 0.067124224677 128.840000000000 0.069691195378 128.840000000000 0.071542128602
128.850000000000 0.002588157474 128.850000000000 1.063262122216 128.850000000000 0.067124169658 128.850000000000 0.069712327133 128.850000000000 0.071544315004
128.860000000000 0.002609343519 128.860000000000 1.063274379764 128.860000000000 0.067124114654 128.860000000000 0.069733458172 128.860000000000 0.071546501249
128.870000000000 0.002630528835 128.870000000000 1.063286635519 128.870000000000 0.067124059663 128.870000000000 0.069754588497 128.870000000000 0.071548687336
128.880000000000 0.002651713422 128.880000000000 1.063298889481 128.880000000000 0.067124004686 128.880000000000 0.069775718108 128.880000000000 0.071550873264
128.890000000000 0.002672897280 128.890000000000 1.063311141651 128.890000000000 0.067123949723 128.890000000000 0.069796847003 128.890000000000 0.071553059034
128.900000000000 0.002694080410 128.900000000000 1.063323392029 128.900000000000 0.067123894773 128.900000000000 0.069817975183 128.900000000000 0.071555244647
128.910000000000 0.002715262811 128.910000000000 1.063335640614 128.910000000000 0.067123839838 128.910000000000 0.069839102649 128.910000000000 0.071557430101
128.920000000000 0.002736444483 128.920000000000 1.063347887407 128.920000000000 0.067123784917 128.920000000000 0.069860229400 128.920000000000 0.071559615397
128.930000000000 0.002757625427 128.930000000000 1.063360132408 128.930000000000 0.067123730010 128.930000000000 0.069881355436 128.930000000000 0.071561800535
128.940000000000 0.002778805642 128.940000000000 1.063372375618 128.940000000000 0.067123675116 128.940000000000 0.069902480758 128.940000000000 0.071563985515
128.950000000000 0.002799985129 128.950000000000 1.063384617035 128.950000000000 0.067123620236 128.950000000000 0.069923605365 128.950000000000 0.071566170338
128.960000000000 0.002821163888 128.960000000000 1.063396856661 128.960000000000 0.067123565371 128.960000000000 0.069944729258 128.960000000000 0.071568355002
128.970000000000 0.002842341918 128.970000000000 1.063409094496 128.970000000000 0.067123510519 128.970000000000 0.069965852437 128.970000000000 0.071570539508
128.980000000000 0.002863519220 128.980000000000 1.063421330539 128.980000000000 0.067123455681 128.980000000000 0.069986974901 128.980000000000 0.071572723856
128.990000000000 0.002884695793 128.990000000000 1.063433564790 128.990000000000 0.067123400857 128.990000000000 0.070008096650 128.990000000000 0.071574908047
129.000000000000 0.002905871639 129.000000000000 1.063445797251 129.000000000000 0.067123346047 129.000000000000 0.070029217686 129.000000000000 0.071577092079
129.010000000000 0.002927046756 129.010000000000 1.063458027921 129.010000000000 0.067123291251 129.010000000000 0.070050338007 129.010000000000 0.071579275953
129.020000000000 0.002948221145 129.020000000000 1.063470256800 129.020000000000 0.067123236469 129.020000000000 0.070071457614 129.020000000000 0.071581459670
129.030000000000 0.002969394806 129.030000000000 1.063482483888 129.030000000000 0.067123181700 129.030000000000 0.070092576507 129.030000000000 0.071583643228
129.040000000000 0.002990567740 129.040000000000 1.063494709185 129.040000000000 0.067123126946 129.040000000000 0.070113694686 129.040000000000 0.071585826629
129.050000000000 0.003011739945 129.050000000000 1.063506932692 129.050000000000 0.067123072205 129.050000000000 0.070134812150 129.050000000000 0.071588009872
129.060000000000 0.003032911423 129.060000000000 1.063519154408 129.060000000000 0.067123017479 129.060000000000 0.070155928901 129.060000000000 0.071590192957
129.070000000000 0.003054082172 129.070000000000 1.063531374334 129.070000000000 0.067122962766 129.070000000000 0.070177044938 129.070000000000 0.071592375884
129.080000000000 0.003075252194 129.080000000000 1.063543592470 129.080000000000 0.067122908067 129.080000000000 0.070198160261 129.080000000000 0.071594558653
129.090000000000 0.003096421488 129.090000000000 1.063555808817 129.090000000000 0.067122853382 129.090000000000 0.070219274871 129.090000000000 0.071596741264
129.100000000000 0.003117590055 129.100000000000 1.063568023373 129.100000000000 0.067122798711 129.100000000000 0.070240388766 129.100000000000 0.071598923718
129.110000000000 0.003138757894 129.110000000000 1.063580236139 129.110000000000 0.067122744054 129.110000000000 0.070261501948 129.110000000000 0.071601106014
129.120000000000 0.003159925005 129.120000000000 1.063592447116 129.120000000000 0.067122689411 129.120000000000 0.070282614416 129.120000000000 0.071603288152
129.130000000000 0.003181091389 129.130000000000 1.063604656303 129.130000000000 0.067122634781 129.130000000000 0.070303726171 129.130000000000 0.071605470132
129.140000000000 0.003202257046 129.140000000000 1.063616863701 129.140000000000 0.067122580166 129.140000000000 0.070324837212 129.140000000000 0.071607651955
129.150000000000 0.003223421975 129.150000000000 1.063629069309 129.150000000000 0.067122525564 129.150000000000 0.070345947539 129.150000000000 0.071609833619
129.160000000000 0.003244586177 129.160000000000 1.063641273129 129.160000000000 0.067122470976 129.160000000000 0.070367057153 129.160000000000 0.071612015126
129.170000000000 0.003265749651 129.170000000000 1.063653475159 129.170000000000 0.067122416402 129.170000000000 0.070388166054 129.170000000000 0.071614196475
129.180000000000 0.003286912399 129.180000000000 1.063665675400 129.180000000000 0.067122361842 129.180000000000 0.070409274241 129.180000000000 0.071616377667
129.190000000000 0.003308074419 129.190000000000 1.063677873853 129.190000000000 0.067122307296 129.190000000000 0.070430381715 129.190000000000 0.071618558701
129.200000000000 0.003329235712 129.200000000000 1.063690070517 129.200000000000 0.067122252764 129.200000000000 0.070451488476 129.200000000000 0.071620739577
129.210000000000 0.003350396278 129.210000000000 1.063702265393 129.210000000000 0.067122198245 129.210000000000 0.070472594523 129.210000000000 0.071622920295
129.220000000000 0.003371556117 129.220000000000 1.063714458480 129.220000000000 0.067122143741 129.220000000000 0.070493699858 129.220000000000 0.071625100856
129.230000000000 0.003392715229 129.230000000000 1.063726649778 129.230000000000 0.067122089250 129.230000000000 0.070514804479 129.230000000000 0.071627281259
129.240000000000 0.003413873614 129.240000000000 1.063738839289 129.240000000000 0.067122034774 129.240000000000 0.070535908387 129.240000000000 0.071629461504
129.250000000000 0.003435031272 129.250000000000 1.063751027012 129.250000000000 0.067121980311 129.250000000000 0.070557011582 129.250000000000 0.071631641592
129.260000000000 0.003456188203 129.260000000000 1.063763212946 129.260000000000 0.067121925862 129.260000000000 0.070578114065 129.260000000000 0.071633821522
129.270000000000 0.003477344408 129.270000000000 1.063775397093 129.270000000000 0.067121871426 129.270000000000 0.070599215834 129.270000000000 0.071636001295
129.280000000000 0.003498499886 129.280000000000 1.063787579452 129.280000000000 0.067121817005 129.280000000000 0.070620316891 129.280000000000 0.071638180909
129.290000000000 0.003519654637 129.290000000000 1.063799760024 129.290000000000 0.067121762598 129.290000000000 0.070641417235 129.290000000000 0.071640360367
129.300000000000 0.003540808662 129.300000000000 1.063811938808 129.300000000000 0.067121708204 129.300000000000 0.070662516866 129.300000000000 0.071642539667
129.310000000000 0.003561961960 129.310000000000 1.063824115805 129.310000000000 0.067121653824 129.310000000000 0.070683615784 129.310000000000 0.071644718809
129.320000000000 0.003583114532 129.320000000000 1.063836291015 129.320000000000 0.067121599459 129.320000000000 0.070704713990 129.320000000000 0.071646897793
129.330000000000 0.003604266377 129.330000000000 1.063848464437 129.330000000000 0.067121545107 129.330000000000 0.070725811483 129.330000000000 0.071649076620
129.340000000000 0.003625417496 129.340000000000 1.063860636073 129.340000000000 0.067121490768 129.340000000000 0.070746908264 129.340000000000 0.071651255290
129.350000000000 0.003646567888 129.350000000000 1.063872805922 129.350000000000 0.067121436444 129.350000000000 0.070768004332 129.350000000000 0.071653433802
129.360000000000 0.003667717554 129.360000000000 1.063884973984 129.360000000000 0.067121382134 129.360000000000 0.070789099688 129.360000000000 0.071655612157
129.370000000000 0.003688866494 129.370000000000 1.063897140260 129.370000000000 0.067121327837 129.370000000000 0.070810194332 129.370000000000 0.071657790354
129.380000000000 0.003710014708 129.380000000000 1.063909304749 129.380000000000 0.067121273554 129.380000000000 0.070831288263 129.380000000000 0.071659968393
129.390000000000 0.003731162196 129.390000000000 1.063921467452 129.390000000000 0.067121219286 129.390000000000 0.070852381482 129.390000000000 0.071662146275
129.400000000000 0.003752308958 129.400000000000 1.063933628369 129.400000000000 0.067121165031 129.400000000000 0.070873473988 129.400000000000 0.071664324000
129.410000000000 0.003773454993 129.410000000000 1.063945787499 129.410000000000 0.067121110789 129.410000000000 0.070894565783 129.410000000000 0.071666501567
129.420000000000 0.003794600303 129.420000000000 1.063957944844 129.420000000000 0.067121056562 129.420000000000 0.070915656865 129.420000000000 0.071668678977
129.430000000000 0.003815744887 129.430000000000 1.063970100403 129.430000000000 0.067121002349 129.430000000000 0.070936747235 129.430000000000 0.071670856229
129.440000000000 0.003836888745 129.440000000000 1.063982254176 129.440000000000 0.067120948149 129.440000000000 0.070957836894 129.440000000000 0.071673033324
129.450000000000 0.003858031877 129.450000000000 1.063994406163 129.450000000000 0.067120893963 129.450000000000 0.070978925840 129.450000000000 0.071675210262
129.460000000000 0.003879174283 129.460000000000 1.064006556366 129.460000000000 0.067120839791 129.460000000000 0.071000014074 129.460000000000 0.071677387042
129.470000000000 0.003900315964 129.470000000000 1.064018704782 129.470000000000 0.067120785633 129.470000000000 0.071021101597 129.470000000000 0.071679563665
129.480000000000 0.003921456919 129.480000000000 1.064030851414 129.480000000000 0.067120731489 129.480000000000 0.071042188407 129.480000000000 0.071681740130
129.490000000000 0.003942597148 129.490000000000 1.064042996260 129.490000000000 0.067120677358 129.490000000000 0.071063274506 129.490000000000 0.071683916438
129.500000000000 0.003963736652 129.500000000000 1.064055139322 129.500000000000 0.067120623242 129.500000000000 0.071084359894 129.500000000000 0.071686092589
129.510000000000 0.003984875430 129.510000000000 1.064067280599 129.510000000000 0.067120569139 129.510000000000 0.071105444569 129.510000000000 0.071688268583
129.520000000000 0.004006013483 129.520000000000 1.064079420091 129.520000000000 0.067120515050 129.520000000000 0.071126528533 129.520000000000 0.071690444419
129.530000000000 0.004027150811 129.530000000000 1.064091557798 129.530000000000 0.067120460975 129.530000000000 0.071147611786 129.530000000000 0.071692620098
129.540000000000 0.004048287413 129.540000000000 1.064103693721 129.540000000000 0.067120406914 129.540000000000 0.071168694327 129.540000000000 0.071694795619
129.550000000000 0.004069423290 129.550000000000 1.064115827859 129.550000000000 0.067120352866 129.550000000000 0.071189776156 129.550000000000 0.071696970983
129.560000000000 0.004090558442 129.560000000000 1.064127960214 129.560000000000 0.067120298832 129.560000000000 0.071210857274 129.560000000000 0.071699146190
129.570000000000 0.004111692868 129.570000000000 1.064140090784 129.570000000000 0.067120244813 129.570000000000 0.071231937681 129.570000000000 0.071701321240
129.580000000000 0.004132826570 129.580000000000 1.064152219570 129.580000000000 0.067120190807 129.580000000000 0.071253017377 129.580000000000 0.071703496133
129.590000000000 0.004153959546 129.590000000000 1.064164346572 129.590000000000 0.067120136814 129.590000000000 0.071274096361 129.590000000000 0.071705670868
129.600000000000 0.004175091798 129.600000000000 1.064176471791 129.600000000000 0.067120082836 129.600000000000 0.071295174634 129.600000000000 0.071707845446
129.610000000000 0.004196223324 129.610000000000 1.064188595226 129.610000000000 0.067120028872 129.610000000000 0.071316252196 129.610000000000 0.071710019867
129.620000000000 0.004217354126 129.620000000000 1.064200716877 129.620000000000 0.067119974921 129.620000000000 0.071337329046 129.620000000000 0.071712194131
129.630000000000 0.004238484202 129.630000000000 1.064212836746 129.630000000000 0.067119920984 129.630000000000 0.071358405186 129.630000000000 0.071714368237
129.640000000000 0.004259613554 129.640000000000 1.064224954830 129.640000000000 0.067119867061 129.640000000000 0.071379480615 129.640000000000 0.071716542187
129.650000000000 0.004280742181 129.650000000000 1.064237071132 129.650000000000 0.067119813152 129.650000000000 0.071400555333 129.650000000000 0.071718715979
129.660000000000 0.004301870083 129.660000000000 1.064249185651 129.660000000000 0.067119759256 129.660000000000 0.071421629340 129.660000000000 0.071720889614
129.670000000000 0.004322997261 129.670000000000 1.064261298387 129.670000000000 0.067119705375 129.670000000000 0.071442702636 129.670000000000 0.071723063092
129.680000000000 0.004344123714 129.680000000000 1.064273409340 129.680000000000 0.067119651507 129.680000000000 0.071463775221 129.680000000000 0.071725236413
129.690000000000 0.004365249443 129.690000000000 1.064285518510 129.690000000000 0.067119597653 129.690000000000 0.071484847096 129.690000000000 0.071727409576
129.700000000000 0.004386374447 129.700000000000 1.064297625898 129.700000000000 0.067119543813 129.700000000000 0.071505918259 129.700000000000 0.071729582583
129.710000000000 0.004407498727 129.710000000000 1.064309731504 129.710000000000 0.067119489986 129.710000000000 0.071526988713 129.710000000000 0.071731755432
129.720000000000 0.004428622282 129.720000000000 1.064321835327 129.720000000000 0.067119436174 129.720000000000 0.071548058455 129.720000000000 0.071733928125
129.730000000000 0.004449745113 129.730000000000 1.064333937368 129.730000000000 0.067119382375 129.730000000000 0.071569127487 129.730000000000 0.071736100660
129.740000000000 0.004470867219 129.740000000000 1.064346037628 129.740000000000 0.067119328590 129.740000000000 0.071590195809 129.740000000000 0.071738273039
129.750000000000 0.004491988602 129.750000000000 1.064358136105 129.750000000000 0.067119274819 129.750000000000 0.071611263420 129.750000000000 0.071740445260
129.760000000000 0.004513109260 129.760000000000 1.064370232800 129.760000000000 0.067119221061 129.760000000000 0.071632330321 129.760000000000 0.071742617324
129.770000000000 0.004534229194 129.770000000000 1.064382327714 129.770000000000 0.067119167318 129.770000000000 0.071653396512 129.770000000000 0.071744789232
129.780000000000 0.004555348404 129.780000000000 1.064394420846 129.780000000000 0.067119113588 129.780000000000 0.071674461992 129.780000000000 0.071746960982
129.790000000000 0.004576466890 129.790000000000 1.064406512197 129.790000000000 0.067119059872 129.790000000000 0.071695526762 129.790000000000 0.071749132575
129.800000000000 0.004597584652 129.800000000000 1.064418601767 129.800000000000 0.067119006170 129.800000000000 0.071716590822 129.800000000000 0.071751304012
129.810000000000 0.004618701690 129.810000000000 1.064430689555 129.810000000000 0.067118952481 129.810000000000 0.071737654172 129.810000000000 0.071753475291
129.820000000000 0.004639818005 129.820000000000 1.064442775562 129.820000000000 0.067118898807 129.820000000000 0.071758716811 129.820000000000 0.071755646413
129.830000000000 0.004660933595 129.830000000000 1.064454859789 129.830000000000 0.067118845146 129.830000000000 0.071779778741 129.830000000000 0.071757817379
129.840000000000 0.004682048462 129.840000000000 1.064466942234 129.840000000000 0.067118791499 129.840000000000 0.071800839960 129.840000000000 0.071759988188
129.850000000000 0.004703162605 129.850000000000 1.064479022899 129.850000000000 0.067118737865 129.850000000000 0.071821900470 129.850000000000 0.071762158839
129.860000000000 0.004724276024 129.860000000000 1.064491101784 129.860000000000 0.067118684246 129.860000000000 0.071842960270 129.860000000000 0.071764329334
129.870000000000 0.004745388720 129.870000000000 1.064503178888 129.870000000000 0.067118630640 129.870000000000 0.071864019360 129.870000000000 0.071766499672
129.880000000000 0.004766500692 129.880000000000 1.064515254211 129.880000000000 0.067118577048 129.880000000000 0.071885077740 129.880000000000 0.071768669853
129.890000000000 0.004787611941 129.890000000000 1.064527327755 129.890000000000 0.067118523470 129.890000000000 0.071906135411 129.890000000000 0.071770839877
129.900000000000 0.004808722466 129.900000000000 1.064539399518 129.900000000000 0.067118469906 129.900000000000 0.071927192372 129.900000000000 0.071773009744
129.910000000000 0.004829832268 129.910000000000 1.064551469502 129.910000000000 0.067118416355 129.910000000000 0.071948248623 129.910000000000 0.071775179455
129.920000000000 0.004850941346 129.920000000000 1.064563537705 129.920000000000 0.067118362818 129.920000000000 0.071969304165 129.920000000000 0.071777349008
129.930000000000 0.004872049702 129.930000000000 1.064575604129 129.930000000000 0.067118309295 129.930000000000 0.071990358997 129.930000000000 0.071779518405
129.940000000000 0.004893157334 129.940000000000 1.064587668773 129.940000000000 0.067118255786 129.940000000000 0.072011413120 129.940000000000 0.071781687645
129.950000000000 0.004914264242 129.950000000000 1.064599731638 129.950000000000 0.067118202291 129.950000000000 0.072032466533 129.950000000000 0.071783856728
129.960000000000 0.004935370428 129.960000000000 1.064611792724 129.960000000000 0.067118148809 129.960000000000 0.072053519237 129.960000000000 0.071786025655
129.970000000000 0.004956475891 129.970000000000 1.064623852030 129.970000000000 0.067118095341 129.970000000000 0.072074571232 129.970000000000 0.071788194424
129.980000000000 0.004977580630 129.980000000000 1.064635909557 129.980000000000 0.067118041887 129.980000000000 0.072095622517 129.980000000000 0.071790363037
129.990000000000 0.004998684647 129.990000000000 1.064647965306 129.990000000000 0.067117988447 129.990000000000 0.072116673094 129.990000000000 0.071792531493
130.000000000000 0.005019787941 130.000000000000 1.064660019275 130.000000000000 0.067117935020 130.000000000000 0.072137722961 130.000000000000 0.071794699793
130.010000000000 0.005040890511 130.010000000000 1.064672071466 130.010000000000 0.067117881607 130.010000000000 0.072158772119 130.010000000000 0.071796867936
130.020000000000 0.005061992359 130.020000000000 1.064684121878 130.020000000000 0.067117828208 130.020000000000 0.072179820567 130.020000000000 0.071799035922
130.030000000000 0.005083093485 130.030000000000 1.064696170511 130.030000000000 0.067117774823 130.030000000000 0.072200868307 130.030000000000 0.071801203751
130.040000000000 0.005104193887 130.040000000000 1.064708217367 130.040000000000 0.067117721451 130.040000000000 0.072221915338 130.040000000000 0.071803371423
130.050000000000 0.005125293567 130.050000000000 1.064720262444 130.050000000000 0.067117668093 130.050000000000 0.072242961660 130.050000000000 0.071805538939
130.060000000000 0.005146392524 130.060000000000 1.064732305742 130.060000000000 0.067117614749 130.060000000000 0.072264007273 130.060000000000 0.071807706299
130.070000000000 0.005167490759 130.070000000000 1.064744347263 130.070000000000 0.067117561419 130.070000000000 0.072285052178 130.070000000000 0.071809873501
130.080000000000 0.005188588271 130.080000000000 1.064756387006 130.080000000000 0.067117508102 130.080000000000 0.072306096374 130.080000000000 0.071812040547
130.090000000000 0.005209685061 130.090000000000 1.064768424972 130.090000000000 0.067117454800 130.090000000000 0.072327139860 130.090000000000 0.071814207437
130.100000000000 0.005230781128 130.100000000000 1.064780461159 130.100000000000 0.067117401511 130.100000000000 0.072348182639 130.100000000000 0.071816374169
130.110000000000 0.005251876473 130.110000000000 1.064792495569 130.110000000000 0.067117348235 130.110000000000 0.072369224708 130.110000000000 0.071818540746
130.120000000000 0.005272971096 130.120000000000 1.064804528202 130.120000000000 0.067117294974 130.120000000000 0.072390266070 130.120000000000 0.071820707165
130.130000000000 0.005294064996 130.130000000000 1.064816559057 130.130000000000 0.067117241726 130.130000000000 0.072411306722 130.130000000000 0.071822873428
130.140000000000 0.005315158175 130.140000000000 1.064828588136 130.140000000000 0.067117188492 130.140000000000 0.072432346666 130.140000000000 0.071825039535
130.150000000000 0.005336250631 130.150000000000 1.064840615437 130.150000000000 0.067117135272 130.150000000000 0.072453385902 130.150000000000 0.071827205484
130.160000000000 0.005357342365 130.160000000000 1.064852640961 130.160000000000 0.067117082065 130.160000000000 0.072474424430 130.160000000000 0.071829371278
130.170000000000 0.005378433377 130.170000000000 1.064864664709 130.170000000000 0.067117028872 130.170000000000 0.072495462249 130.170000000000 0.071831536915
130.180000000000 0.005399523667 130.180000000000 1.064876686680 130.180000000000 0.067116975693 130.180000000000 0.072516499360 130.180000000000 0.071833702395
130.190000000000 0.005420613235 130.190000000000 1.064888706874 130.190000000000 0.067116922528 130.190000000000 0.072537535763 130.190000000000 0.071835867719
130.200000000000 0.005441702081 130.200000000000 1.064900725292 130.200000000000 0.067116869376 130.200000000000 0.072558571457 130.200000000000 0.071838032886
130.210000000000 0.005462790205 130.210000000000 1.064912741934 130.210000000000 0.067116816238 130.210000000000 0.072579606444 130.210000000000 0.071840197897
130.220000000000 0.005483877608 130.220000000000 1.064924756800 130.220000000000 0.067116763114 130.220000000000 0.072600640722 130.220000000000 0.071842362751
130.230000000000 0.005504964289 130.230000000000 1.064936769889 130.230000000000 0.067116710004 130.230000000000 0.072621674293 130.230000000000 0.071844527449
130.240000000000 0.005526050248 130.240000000000 1.064948781203 130.240000000000 0.067116656907 130.240000000000 0.072642707155 130.240000000000 0.071846691990
130.250000000000 0.005547135485 130.250000000000 1.064960790740 130.250000000000 0.067116603824 130.250000000000 0.072663739310 130.250000000000 0.071848856375
130.260000000000 0.005568220001 130.260000000000 1.064972798502 130.260000000000 0.067116550755 130.260000000000 0.072684770757 130.260000000000 0.071851020604
130.270000000000 0.005589303796 130.270000000000 1.064984804489 130.270000000000 0.067116497700 130.270000000000 0.072705801496 130.270000000000 0.071853184676
130.280000000000 0.005610386869 130.280000000000 1.064996808700 130.280000000000 0.067116444658 130.280000000000 0.072726831527 130.280000000000 0.071855348592
130.290000000000 0.005631469221 130.290000000000 1.065008811136 130.290000000000 0.067116391630 130.290000000000 0.072747860851 130.290000000000 0.071857512351
130.300000000000 0.005652550851 130.300000000000 1.065020811796 130.300000000000 0.067116338616 130.300000000000 0.072768889467 130.300000000000 0.071859675954
130.310000000000 0.005673631760 130.310000000000 1.065032810682 130.310000000000 0.067116285615 130.310000000000 0.072789917375 130.310000000000 0.071861839401
130.320000000000 0.005694711947 130.320000000000 1.065044807792 130.320000000000 0.067116232628 130.320000000000 0.072810944576 130.320000000000 0.071864002691
130.330000000000 0.005715791414 130.330000000000 1.065056803128 130.330000000000 0.067116179655 130.330000000000 0.072831971069 130.330000000000 0.071866165825
130.340000000000 0.005736870159 130.340000000000 1.065068796689 130.340000000000 0.067116126696 130.340000000000 0.072852996855 130.340000000000 0.071868328803
130.350000000000 0.005757948184 130.350000000000 1.065080788475 130.350000000000 0.067116073750 130.350000000000 0.072874021934 130.350000000000 0.071870491624
130.360000000000 0.005779025487 130.360000000000 1.065092778487 130.360000000000 0.067116020818 130.360000000000 0.072895046305 130.360000000000 0.071872654289
130.370000000000 0.005800102069 130.370000000000 1.065104766724 130.370000000000 0.067115967900 130.370000000000 0.072916069969 130.370000000000 0.071874816798
130.380000000000 0.005821177930 130.380000000000 1.065116753188 130.380000000000 0.067115914996 130.380000000000 0.072937092926 130.380000000000 0.071876979150
130.390000000000 0.005842253070 130.390000000000 1.065128737877 130.390000000000 0.067115862105 130.390000000000 0.072958115175 130.390000000000 0.071879141347
130.400000000000 0.005863327490 130.400000000000 1.065140720792 130.400000000000 0.067115809228 130.400000000000 0.072979136718 130.400000000000 0.071881303387
130.410000000000 0.005884401189 130.410000000000 1.065152701933 130.410000000000 0.067115756364 130.410000000000 0.073000157553 130.410000000000 0.071883465270
130.420000000000 0.005905474167 130.420000000000 1.065164681301 130.420000000000 0.067115703515 130.420000000000 0.073021177681 130.420000000000 0.071885626998
130.430000000000 0.005926546424 130.430000000000 1.065176658895 130.430000000000 0.067115650679 130.430000000000 0.073042197103 130.430000000000 0.071887788569
130.440000000000 0.005947617961 130.440000000000 1.065188634715 130.440000000000 0.067115597856 130.440000000000 0.073063215817 130.440000000000 0.071889949984
130.450000000000 0.005968688777 130.450000000000 1.065200608762 130.450000000000 0.067115545048 130.450000000000 0.073084233825 130.450000000000 0.071892111243
130.460000000000 0.005989758872 130.460000000000 1.065212581036 130.460000000000 0.067115492253 130.460000000000 0.073105251125 130.460000000000 0.071894272346
130.470000000000 0.006010828247 130.470000000000 1.065224551537 130.470000000000 0.067115439472 130.470000000000 0.073126267719 130.470000000000 0.071896433292
130.480000000000 0.006031896902 130.480000000000 1.065236520264 130.480000000000 0.067115386704 130.480000000000 0.073147283607 130.480000000000 0.071898594082
130.490000000000 0.006052964836 130.490000000000 1.065248487219 130.490000000000 0.067115333951 130.490000000000 0.073168298787 130.490000000000 0.071900754717
130.500000000000 0.006074032050 130.500000000000 1.065260452401 130.500000000000 0.067115281211 130.500000000000 0.073189313261 130.500000000000 0.071902915195
130.510000000000 0.006095098544 130.510000000000 1.065272415810 130.510000000000 0.067115228484 130.510000000000 0.073210327028 130.510000000000 0.071905075517
130.520000000000 0.006116164317 130.520000000000 1.065284377447 130.520000000000 0.067115175772 130.520000000000 0.073231340089 130.520000000000 0.071907235682
130.530000000000 0.006137229371 130.530000000000 1.065296337311 130.530000000000 0.067115123073 130.530000000000 0.073252352443 130.530000000000 0.071909395692
130.540000000000 0.006158293704 130.540000000000 1.065308295403 130.540000000000 0.067115070387 130.540000000000 0.073273364091 130.540000000000 0.071911555546
130.550000000000 0.006179357317 130.550000000000 1.065320251723 130.550000000000 0.067115017716 130.550000000000 0.073294375033 130.550000000000 0.071913715243
130.560000000000 0.006200420210 130.560000000000 1.065332206271 130.560000000000 0.067114965058 130.560000000000 0.073315385268 130.560000000000 0.071915874785
130.570000000000 0.006221482383 130.570000000000 1.065344159047 130.570000000000 0.067114912414 130.570000000000 0.073336394797 130.570000000000 0.071918034170
130.580000000000 0.006242543837 130.580000000000 1.065356110051 130.580000000000 0.067114859783 130.580000000000 0.073357403620 130.580000000000 0.071920193400
130.590000000000 0.006263604570 130.590000000000 1.065368059283 130.590000000000 0.067114807167 130.590000000000 0.073378411737 130.590000000000 0.071922352473
130.600000000000 0.006284664584 130.600000000000 1.065380006744 130.600000000000 0.067114754563 130.600000000000 0.073399419147 130.600000000000 0.071924511390
130.610000000000 0.006305723877 130.610000000000 1.065391952433 130.610000000000 0.067114701974 130.610000000000 0.073420425851 130.610000000000 0.071926670152
130.620000000000 0.006326782452 130.620000000000 1.065403896351 130.620000000000 0.067114649398 130.620000000000 0.073441431850 130.620000000000 0.071928828757
130.630000000000 0.006347840306 130.630000000000 1.065415838498 130.630000000000 0.067114596836 130.630000000000 0.073462437142 130.630000000000 0.071930987206
130.640000000000 0.006368897441 130.640000000000 1.065427778874 130.640000000000 0.067114544288 130.640000000000 0.073483441729 130.640000000000 0.071933145500
130.650000000000 0.006389953856 130.650000000000 1.065439717478 130.650000000000 0.067114491753 130.650000000000 0.073504445609 130.650000000000 0.071935303637
130.660000000000 0.006411009552 130.660000000000 1.065451654312 130.660000000000 0.067114439232 130.660000000000 0.073525448784 130.660000000000 0.071937461619
130.670000000000 0.006432064529 130.670000000000 1.065463589375 130.670000000000 0.067114386725 130.670000000000 0.073546451253 130.670000000000 0.071939619444
130.680000000000 0.006453118786 130.680000000000 1.065475522668 130.680000000000 0.067114334231 130.680000000000 0.073567453017 130.680000000000 0.071941777114
130.690000000000 0.006474172323 130.690000000000 1.065487454190 130.690000000000 0.067114281751 130.690000000000 0.073588454074 130.690000000000 0.071943934628
130.700000000000 0.006495225142 130.700000000000 1.065499383942 130.700000000000 0.067114229284 130.700000000000 0.073609454426 130.700000000000 0.071946091986
130.710000000000 0.006516277241 130.710000000000 1.065511311923 130.710000000000 0.067114176832 130.710000000000 0.073630454073 130.710000000000 0.071948249188
130.720000000000 0.006537328621 130.720000000000 1.065523238135 130.720000000000 0.067114124393 130.720000000000 0.073651453014 130.720000000000 0.071950406234
130.730000000000 0.006558379282 130.730000000000 1.065535162576 130.730000000000 0.067114071967 130.730000000000 0.073672451249 130.730000000000 0.071952563124
130.740000000000 0.006579429224 130.740000000000 1.065547085247 130.740000000000 0.067114019556 130.740000000000 0.073693448779 130.740000000000 0.071954719858
130.750000000000 0.006600478446 130.750000000000 1.065559006149 130.750000000000 0.067113967158 130.750000000000 0.073714445604 130.750000000000 0.071956876437
130.760000000000 0.006621526950 130.760000000000 1.065570925281 130.760000000000 0.067113914773 130.760000000000 0.073735441723 130.760000000000 0.071959032860
130.770000000000 0.006642574735 130.770000000000 1.065582842644 130.770000000000 0.067113862403 130.770000000000 0.073756437138 130.770000000000 0.071961189127
130.780000000000 0.006663621801 130.780000000000 1.065594758237 130.780000000000 0.067113810046 130.780000000000 0.073777431847 130.780000000000 0.071963345238
130.790000000000 0.006684668148 130.790000000000 1.065606672061 130.790000000000 0.067113757702 130.790000000000 0.073798425850 130.790000000000 0.071965501193
130.800000000000 0.006705713777 130.800000000000 1.065618584115 130.800000000000 0.067113705373 130.800000000000 0.073819419149 130.800000000000 0.071967656993
130.810000000000 0.006726758686 130.810000000000 1.065630494401 130.810000000000 0.067113653056 130.810000000000 0.073840411743 130.810000000000 0.071969812636
130.820000000000 0.006747802877 130.820000000000 1.065642402918 130.820000000000 0.067113600754 130.820000000000 0.073861403631 130.820000000000 0.071971968124
130.830000000000 0.006768846350 130.830000000000 1.065654309666 130.830000000000 0.067113548465 130.830000000000 0.073882394815 130.830000000000 0.071974123457
130.840000000000 0.006789889103 130.840000000000 1.065666214645 130.840000000000 0.067113496190 130.840000000000 0.073903385294 130.840000000000 0.071976278633
130.850000000000 0.006810931139 130.850000000000 1.065678117856 130.850000000000 0.067113443929 130.850000000000 0.073924375067 130.850000000000 0.071978433654
130.860000000000 0.006831972456 130.860000000000 1.065690019298 130.860000000000 0.067113391681 130.860000000000 0.073945364137 130.860000000000 0.071980588519
130.870000000000 0.006853013054 130.870000000000 1.065701918972 130.870000000000 0.067113339447 130.870000000000 0.073966352501 130.870000000000 0.071982743228
130.880000000000 0.006874052934 130.880000000000 1.065713816878 130.880000000000 0.067113287226 130.880000000000 0.073987340160 130.880000000000 0.071984897782
130.890000000000 0.006895092096 130.890000000000 1.065725713015 130.890000000000 0.067113235019 130.890000000000 0.074008327115 130.890000000000 0.071987052180
130.900000000000 0.006916130539 130.900000000000 1.065737607385 130.900000000000 0.067113182826 130.900000000000 0.074029313366 130.900000000000 0.071989206423
130.910000000000 0.006937168265 130.910000000000 1.065749499987 130.910000000000 0.067113130647 130.910000000000 0.074050298911 130.910000000000 0.071991360509
130.920000000000 0.006958205272 130.920000000000 1.065761390821 130.920000000000 0.067113078481 130.920000000000 0.074071283753 130.920000000000 0.071993514440
130.930000000000 0.006979241561 130.930000000000 1.065773279888 130.930000000000 0.067113026329 130.930000000000 0.074092267890 130.930000000000 0.071995668216
130.940000000000 0.007000277132 130.940000000000 1.065785167187 130.940000000000 0.067112974190 130.940000000000 0.074113251322 130.940000000000 0.071997821836
130.950000000000 0.007021311985 130.950000000000 1.065797052718 130.950000000000 0.067112922065 130.950000000000 0.074134234050 130.950000000000 0.071999975300
130.960000000000 0.007042346120 130.960000000000 1.065808936483 130.960000000000 0.067112869953 130.960000000000 0.074155216074 130.960000000000 0.072002128609
130.970000000000 0.007063379537 130.970000000000 1.065820818480 130.970000000000 0.067112817856 130.970000000000 0.074176197393 130.970000000000 0.072004281762
130.980000000000 0.007084412237 130.980000000000 1.065832698711 130.980000000000 0.067112765772 130.980000000000 0.074197178008 130.980000000000 0.072006434759
130.990000000000 0.007105444218 130.990000000000 1.065844577174 130.990000000000 0.067112713701 130.990000000000 0.074218157919 130.990000000000 0.072008587601
131.000000000000 0.007126475482 131.000000000000 1.065856453871 131.000000000000 0.067112661644 131.000000000000 0.074239137126 131.000000000000 0.072010740288
131.010000000000 0.007147506028 131.010000000000 1.065868328801 131.010000000000 0.067112609601 131.010000000000 0.074260115629 131.010000000000 0.072012892819
131.020000000000 0.007168535857 131.020000000000 1.065880201964 131.020000000000 0.067112557572 131.020000000000 0.074281093428 131.020000000000 0.072015045194
131.030000000000 0.007189564968 131.030000000000 1.065892073362 131.030000000000 0.067112505556 131.030000000000 0.074302070523 131.030000000000 0.072017197414
131.040000000000 0.007210593361 131.040000000000 1.065903942993 131.040000000000 0.067112453553 131.040000000000 0.074323046914 131.040000000000 0.072019349478
131.050000000000 0.007231621037 131.050000000000 1.065915810857 131.050000000000 0.067112401565 131.050000000000 0.074344022602 131.050000000000 0.072021501387
131.060000000000 0.007252647995 131.060000000000 1.065927676956 131.060000000000 0.067112349590 131.060000000000 0.074364997585 131.060000000000 0.072023653141
131.070000000000 0.007273674237 131.070000000000 1.065939541289 131.070000000000 0.067112297628 131.070000000000 0.074385971865 131.070000000000 0.072025804739
131.080000000000 0.007294699760 131.080000000000 1.065951403856 131.080000000000 0.067112245680 131.080000000000 0.074406945441 131.080000000000 0.072027956181
131.090000000000 0.007315724567 131.090000000000 1.065963264657 131.090000000000 0.067112193746 131.090000000000 0.074427918313 131.090000000000 0.072030107468
131.100000000000 0.007336748656 131.100000000000 1.065975123693 131.100000000000 0.067112141825 131.100000000000 0.074448890482 131.100000000000 0.072032258600
131.110000000000 0.007357772028 131.110000000000 1.065986980963 131.110000000000 0.067112089918 131.110000000000 0.074469861947 131.110000000000 0.072034409576
131.120000000000 0.007378794683 131.120000000000 1.065998836468 131.120000000000 0.067112038025 131.120000000000 0.074490832708 131.120000000000 0.072036560397
131.130000000000 0.007399816621 131.130000000000 1.066010690208 131.130000000000 0.067111986145 131.130000000000 0.074511802766 131.130000000000 0.072038711063
131.140000000000 0.007420837842 131.140000000000 1.066022542183 131.140000000000 0.067111934279 131.140000000000 0.074532772121 131.140000000000 0.072040861573
131.150000000000 0.007441858346 131.150000000000 1.066034392393 131.150000000000 0.067111882427 131.150000000000 0.074553740773 131.150000000000 0.072043011927
131.160000000000 0.007462878133 131.160000000000 1.066046240838 131.160000000000 0.067111830588 131.160000000000 0.074574708721 131.160000000000 0.072045162127
131.170000000000 0.007483897203 131.170000000000 1.066058087518 131.170000000000 0.067111778763 131.170000000000 0.074595675966 131.170000000000 0.072047312171
131.180000000000 0.007504915556 131.180000000000 1.066069932433 131.180000000000 0.067111726951 131.180000000000 0.074616642507 131.180000000000 0.072049462060
131.190000000000 0.007525933193 131.190000000000 1.066081775585 131.190000000000 0.067111675153 131.190000000000 0.074637608346 131.190000000000 0.072051611793
131.200000000000 0.007546950113 131.200000000000 1.066093616971 131.200000000000 0.067111623368 131.200000000000 0.074658573481 131.200000000000 0.072053761371
131.210000000000 0.007567966316 131.210000000000 1.066105456594 131.210000000000 0.067111571597 131.210000000000 0.074679537913 131.210000000000 0.072055910794
131.220000000000 0.007588981803 131.220000000000 1.066117294452 131.220000000000 0.067111519840 131.220000000000 0.074700501643 131.220000000000 0.072058060061
131.230000000000 0.007609996573 131.230000000000 1.066129130547 131.230000000000 0.067111468096 131.230000000000 0.074721464669 131.230000000000 0.072060209174
131.240000000000 0.007631010626 131.240000000000 1.066140964877 131.240000000000 0.067111416366 131.240000000000 0.074742426993 131.240000000000 0.072062358130
131.250000000000 0.007652023963 131.250000000000 1.066152797444 131.250000000000 0.067111364650 131.250000000000 0.074763388613 131.250000000000 0.072064506932
131.260000000000 0.007673036584 131.260000000000 1.066164628247 131.260000000000 0.067111312947 131.260000000000 0.074784349531 131.260000000000 0.072066655579
131.270000000000 0.007694048488 131.270000000000 1.066176457287 131.270000000000 0.067111261258 131.270000000000 0.074805309746 131.270000000000 0.072068804070
131.280000000000 0.007715059676 131.280000000000 1.066188284563 131.280000000000 0.067111209582 131.280000000000 0.074826269258 131.280000000000 0.072070952406
131.290000000000 0.007736070148 131.290000000000 1.066200110076 131.290000000000 0.067111157920 131.290000000000 0.074847228068 131.290000000000 0.072073100587
131.300000000000 0.007757079904 131.300000000000 1.066211933826 131.300000000000 0.067111106271 131.300000000000 0.074868186175 131.300000000000 0.072075248613
131.310000000000 0.007778088943 131.310000000000 1.066223755812 131.310000000000 0.067111054636 131.310000000000 0.074889143580 131.310000000000 0.072077396483
131.320000000000 0.007799097266 131.320000000000 1.066235576036 131.320000000000 0.067111003015 131.320000000000 0.074910100282 131.320000000000 0.072079544198
131.330000000000 0.007820104874 131.330000000000 1.066247394497 131.330000000000 0.067110951407 131.330000000000 0.074931056281 131.330000000000 0.072081691758
131.340000000000 0.007841111765 131.340000000000 1.066259211195 131.340000000000 0.067110899813 131.340000000000 0.074952011578 131.340000000000 0.072083839164
131.350000000000 0.007862117940 131.350000000000 1.066271026131 131.350000000000 0.067110848233 131.350000000000 0.074972966173 131.350000000000 0.072085986413
131.360000000000 0.007883123400 131.360000000000 1.066282839304 131.360000000000 0.067110796666 131.360000000000 0.074993920066 131.360000000000 0.072088133508
131.370000000000 0.007904128144 131.370000000000 1.066294650715 131.370000000000 0.067110745112 131.370000000000 0.075014873256 131.370000000000 0.072090280448
131.380000000000 0.007925132171 131.380000000000 1.066306460364 131.380000000000 0.067110693572 131.380000000000 0.075035825744 131.380000000000 0.072092427232
131.390000000000 0.007946135483 131.390000000000 1.066318268251 131.390000000000 0.067110642046 131.390000000000 0.075056777530 131.390000000000 0.072094573862
131.400000000000 0.007967138080 131.400000000000 1.066330074375 131.400000000000 0.067110590533 131.400000000000 0.075077728613 131.400000000000 0.072096720336
131.410000000000 0.007988139961 131.410000000000 1.066341878738 131.410000000000 0.067110539034 131.410000000000 0.075098678995 131.410000000000 0.072098866656
131.420000000000 0.008009141126 131.420000000000 1.066353681339 131.420000000000 0.067110487549 131.420000000000 0.075119628675 131.420000000000 0.072101012820
131.430000000000 0.008030141576 131.430000000000 1.066365482179 131.430000000000 0.067110436077 131.430000000000 0.075140577653 131.430000000000 0.072103158829
131.440000000000 0.008051141310 131.440000000000 1.066377281257 131.440000000000 0.067110384619 131.440000000000 0.075161525928 131.440000000000 0.072105304684
131.450000000000 0.008072140329 131.450000000000 1.066389078573 131.450000000000 0.067110333174 131.450000000000 0.075182473502 131.450000000000 0.072107450383
131.460000000000 0.008093138632 131.460000000000 1.066400874129 131.460000000000 0.067110281743 131.460000000000 0.075203420374 131.460000000000 0.072109595927
131.470000000000 0.008114136220 131.470000000000 1.066412667923 131.470000000000 0.067110230325 131.470000000000 0.075224366545 131.470000000000 0.072111741316
131.480000000000 0.008135133093 131.480000000000 1.066424459956 131.480000000000 0.067110178921 131.480000000000 0.075245312014 131.480000000000 0.072113886551
131.490000000000 0.008156129250 131.490000000000 1.066436250228 131.490000000000 0.067110127530 131.490000000000 0.075266256781 131.490000000000 0.072116031630
131.500000000000 0.008177124693 131.500000000000 1.066448038740 131.500000000000 0.067110076153 131.500000000000 0.075287200846 131.500000000000 0.072118176554
131.510000000000 0.008198119420 131.510000000000 1.066459825491 131.510000000000 0.067110024790 131.510000000000 0.075308144210 131.510000000000 0.072120321324
131.520000000000 0.008219113432 131.520000000000 1.066471610481 131.520000000000 0.067109973440 131.520000000000 0.075329086872 131.520000000000 0.072122465938
131.530000000000 0.008240106729 131.530000000000 1.066483393711 131.530000000000 0.067109922104 131.530000000000 0.075350028833 131.530000000000 0.072124610398
131.540000000000 0.008261099312 131.540000000000 1.066495175180 131.540000000000 0.067109870781 131.540000000000 0.075370970093 131.540000000000 0.072126754702
131.550000000000 0.008282091179 131.550000000000 1.066506954890 131.550000000000 0.067109819472 131.550000000000 0.075391910651 131.550000000000 0.072128898852
131.560000000000 0.008303082331 131.560000000000 1.066518732839 131.560000000000 0.067109768176 131.560000000000 0.075412850508 131.560000000000 0.072131042847
131.570000000000 0.008324072769 131.570000000000 1.066530509028 131.570000000000 0.067109716894 131.570000000000 0.075433789663 131.570000000000 0.072133186687
131.580000000000 0.008345062492 131.580000000000 1.066542283458 131.580000000000 0.067109665626 131.580000000000 0.075454728118 131.580000000000 0.072135330372
131.590000000000 0.008366051500 131.590000000000 1.066554056128 131.590000000000 0.067109614371 131.590000000000 0.075475665871 131.590000000000 0.072137473902
131.600000000000 0.008387039794 131.600000000000 1.066565827038 131.600000000000 0.067109563129 131.600000000000 0.075496602923 131.600000000000 0.072139617278
131.610000000000 0.008408027372 131.610000000000 1.066577596189 131.610000000000 0.067109511902 131.610000000000 0.075517539274 131.610000000000 0.072141760498
131.620000000000 0.008429014237 131.620000000000 1.066589363580 131.620000000000 0.067109460687 131.620000000000 0.075538474924 131.620000000000 0.072143903564
131.630000000000 0.008450000386 131.630000000000 1.066601129212 131.630000000000 0.067109409487 131.630000000000 0.075559409873 131.630000000000 0.072146046475
131.640000000000 0.008470985822 131.640000000000 1.066612893086 131.640000000000 0.067109358299 131.640000000000 0.075580344121 131.640000000000 0.072148189232
131.650000000000 0.008491970543 131.650000000000 1.066624655200 131.650000000000 0.067109307126 131.650000000000 0.075601277669 131.650000000000 0.072150331833
131.660000000000 0.008512954549 131.660000000000 1.066636415555 131.660000000000 0.067109255966 131.660000000000 0.075622210515 131.660000000000 0.072152474280
131.670000000000 0.008533937842 131.670000000000 1.066648174151 131.670000000000 0.067109204819 131.670000000000 0.075643142661 131.670000000000 0.072154616572
131.680000000000 0.008554920420 131.680000000000 1.066659930989 131.680000000000 0.067109153686 131.680000000000 0.075664074106 131.680000000000 0.072156758709
131.690000000000 0.008575902283 131.690000000000 1.066671686068 131.690000000000 0.067109102567 131.690000000000 0.075685004850 131.690000000000 0.072158900691
131.700000000000 0.008596883433 131.700000000000 1.066683439389 131.700000000000 0.067109051461 131.700000000000 0.075705934894 131.700000000000 0.072161042519
131.710000000000 0.008617863869 131.710000000000 1.066695190952 131.710000000000 0.067109000368 131.710000000000 0.075726864237 131.710000000000 0.072163184192
131.720000000000 0.008638843590 131.720000000000 1.066706940756 131.720000000000 0.067108949289 131.720000000000 0.075747792880 131.720000000000 0.072165325710
131.730000000000 0.008659822598 131.730000000000 1.066718688803 131.730000000000 0.067108898224 131.730000000000 0.075768720822 131.730000000000 0.072167467074
131.740000000000 0.008680800891 131.740000000000 1.066730435091 131.740000000000 0.067108847172 131.740000000000 0.075789648064 131.740000000000 0.072169608283
131.750000000000 0.008701778471 131.750000000000 1.066742179622 131.750000000000 0.067108796134 131.750000000000 0.075810574605 131.750000000000 0.072171749337
131.760000000000 0.008722755337 131.760000000000 1.066753922395 131.760000000000 0.067108745109 131.760000000000 0.075831500446 131.760000000000 0.072173890237
131.770000000000 0.008743731489 131.770000000000 1.066765663410 131.770000000000 0.067108694098 131.770000000000 0.075852425587 131.770000000000 0.072176030982
131.780000000000 0.008764706927 131.780000000000 1.066777402668 131.780000000000 0.067108643100 131.780000000000 0.075873350027 131.780000000000 0.072178171572
131.790000000000 0.008785681652 131.790000000000 1.066789140169 131.790000000000 0.067108592116 131.790000000000 0.075894273768 131.790000000000 0.072180312008
131.800000000000 0.008806655663 131.800000000000 1.066800875912 131.800000000000 0.067108541146 131.800000000000 0.075915196808 131.800000000000 0.072182452289
131.810000000000 0.008827628960 131.810000000000 1.066812609898 131.810000000000 0.067108490188 131.810000000000 0.075936119149 131.810000000000 0.072184592416
131.820000000000 0.008848601544 131.820000000000 1.066824342128 131.820000000000 0.067108439245 131.820000000000 0.075957040789 131.820000000000 0.072186732388
131.830000000000 0.008869573414 131.830000000000 1.066836072600 131.830000000000 0.067108388315 131.830000000000 0.075977961729 131.830000000000 0.072188872205
131.840000000000 0.008890544571 131.840000000000 1.066847801316 131.840000000000 0.067108337398 131.840000000000 0.075998881969 131.840000000000 0.072191011868
131.850000000000 0.008911515015 131.850000000000 1.066859528275 131.850000000000 0.067108286495 131.850000000000 0.076019801510 131.850000000000 0.072193151376
131.860000000000 0.008932484745 131.860000000000 1.066871253477 131.860000000000 0.067108235606 131.860000000000 0.076040720351 131.860000000000 0.072195290730
131.870000000000 0.008953453762 131.870000000000 1.066882976924 131.870000000000 0.067108184730 131.870000000000 0.076061638491 131.870000000000 0.072197429929
131.880000000000 0.008974422065 131.880000000000 1.066894698614 131.880000000000 0.067108133867 131.880000000000 0.076082555933 131.880000000000 0.072199568974
131.890000000000 0.008995389656 131.890000000000 1.066906418547 131.890000000000 0.067108083018 131.890000000000 0.076103472674 131.890000000000 0.072201707865
131.900000000000 0.009016356533 131.900000000000 1.066918136725 131.900000000000 0.067108032183 131.900000000000 0.076124388716 131.900000000000 0.072203846600
131.910000000000 0.009037322697 131.910000000000 1.066929853147 131.910000000000 0.067107981361 131.910000000000 0.076145304058 131.910000000000 0.072205985182
131.920000000000 0.009058288149 131.920000000000 1.066941567813 131.920000000000 0.067107930553 131.920000000000 0.076166218701 131.920000000000 0.072208123608
131.930000000000 0.009079252887 131.930000000000 1.066953280723 131.930000000000 0.067107879758 131.930000000000 0.076187132644 131.930000000000 0.072210261881
131.940000000000 0.009100216912 131.940000000000 1.066964991878 131.940000000000 0.067107828976 131.940000000000 0.076208045888 131.940000000000 0.072212399999
131.950000000000 0.009121180225 131.950000000000 1.066976701277 131.950000000000 0.067107778208 131.950000000000 0.076228958433 131.950000000000 0.072214537962
131.960000000000 0.009142142824 131.960000000000 1.066988408921 131.960000000000 0.067107727454 131.960000000000 0.076249870278 131.960000000000 0.072216675771
131.970000000000 0.009163104711 131.970000000000 1.067000114810 131.970000000000 0.067107676713 131.970000000000 0.076270781424 131.970000000000 0.072218813426
131.980000000000 0.009184065885 131.980000000000 1.067011818944 131.980000000000 0.067107625986 131.980000000000 0.076291691871 131.980000000000 0.072220950926
131.990000000000 0.009205026346 131.990000000000 1.067023521323 131.990000000000 0.067107575272 131.990000000000 0.076312601618 131.990000000000 0.072223088272
132.000000000000 0.009225986095 132.000000000000 1.067035221947 132.000000000000 0.067107524571 132.000000000000 0.076333510667 132.000000000000 0.072225225464
132.010000000000 0.009246945131 132.010000000000 1.067046920816 132.010000000000 0.067107473885 132.010000000000 0.076354419016 132.010000000000 0.072227362501
132.020000000000 0.009267903455 132.020000000000 1.067058617931 132.020000000000 0.067107423211 132.020000000000 0.076375326666 132.020000000000 0.072229499384
132.030000000000 0.009288861066 132.030000000000 1.067070313291 132.030000000000 0.067107372551 132.030000000000 0.076396233618 132.030000000000 0.072231636112
132.040000000000 0.009309817965 132.040000000000 1.067082006896 132.040000000000 0.067107321905 132.040000000000 0.076417139870 132.040000000000 0.072233772687
132.050000000000 0.009330774152 132.050000000000 1.067093698748 132.050000000000 0.067107271272 132.050000000000 0.076438045424 132.050000000000 0.072235909107
132.060000000000 0.009351729626 132.060000000000 1.067105388845 132.060000000000 0.067107220652 132.060000000000 0.076458950278 132.060000000000 0.072238045372
132.070000000000 0.009372684388 132.070000000000 1.067117077188 132.070000000000 0.067107170047 132.070000000000 0.076479854434 132.070000000000 0.072240181483
132.080000000000 0.009393638437 132.080000000000 1.067128763778 132.080000000000 0.067107119454 132.080000000000 0.076500757891 132.080000000000 0.072242317440
132.090000000000 0.009414591775 132.090000000000 1.067140448613 132.090000000000 0.067107068875 132.090000000000 0.076521660650 132.090000000000 0.072244453243
132.100000000000 0.009435544400 132.100000000000 1.067152131695 132.100000000000 0.067107018310 132.100000000000 0.076542562710 132.100000000000 0.072246588892
132.110000000000 0.009456496313 132.110000000000 1.067163813024 132.110000000000 0.067106967758 132.110000000000 0.076563464071 132.110000000000 0.072248724386
132.120000000000 0.009477447515 132.120000000000 1.067175492599 132.120000000000 0.067106917219 132.120000000000 0.076584364734 132.120000000000 0.072250859726
132.130000000000 0.009498398004 132.130000000000 1.067187170420 132.130000000000 0.067106866694 132.130000000000 0.076605264698 132.130000000000 0.072252994912
132.140000000000 0.009519347781 132.140000000000 1.067198846489 132.140000000000 0.067106816183 132.140000000000 0.076626163964 132.140000000000 0.072255129943
132.150000000000 0.009540296847 132.150000000000 1.067210520804 132.150000000000 0.067106765685 132.150000000000 0.076647062531 132.150000000000 0.072257264821
132.160000000000 0.009561245200 132.160000000000 1.067222193366 132.160000000000 0.067106715200 132.160000000000 0.076667960400 132.160000000000 0.072259399544
132.170000000000 0.009582192842 132.170000000000 1.067233864176 132.170000000000 0.067106664729 132.170000000000 0.076688857571 132.170000000000 0.072261534113
132.180000000000 0.009603139773 132.180000000000 1.067245533233 132.180000000000 0.067106614271 132.180000000000 0.076709754044 132.180000000000 0.072263668528
132.190000000000 0.009624085991 132.190000000000 1.067257200537 132.190000000000 0.067106563827 132.190000000000 0.076730649818 132.190000000000 0.072265802789
132.200000000000 0.009645031498 132.200000000000 1.067268866089 132.200000000000 0.067106513396 132.200000000000 0.076751544894 132.200000000000 0.072267936895
132.210000000000 0.009665976293 132.210000000000 1.067280529888 132.210000000000 0.067106462979 132.210000000000 0.076772439273 132.210000000000 0.072270070848
132.220000000000 0.009686920377 132.220000000000 1.067292191935 132.220000000000 0.067106412575 132.220000000000 0.076793332953 132.220000000000 0.072272204646
132.230000000000 0.009707863750 132.230000000000 1.067303852230 132.230000000000 0.067106362185 132.230000000000 0.076814225935 132.230000000000 0.072274338290
132.240000000000 0.009728806411 132.240000000000 1.067315510773 132.240000000000 0.067106311808 132.240000000000 0.076835118219 132.240000000000 0.072276471780
132.250000000000 0.009749748360 132.250000000000 1.067327167564 132.250000000000 0.067106261445 132.250000000000 0.076856009805 132.250000000000 0.072278605116
132.260000000000 0.009770689599 132.260000000000 1.067338822603 132.260000000000 0.067106211095 132.260000000000 0.076876900694 132.260000000000 0.072280738298
132.270000000000 0.009791630126 132.270000000000 1.067350475891 132.270000000000 0.067106160759 132.270000000000 0.076897790885 132.270000000000 0.072282871326
132.280000000000 0.009812569942 132.280000000000 1.067362127427 132.280000000000 0.067106110436 132.280000000000 0.076918680378 132.280000000000 0.072285004200
132.290000000000 0.009833509047 132.290000000000 1.067373777212 132.290000000000 0.067106060126 132.290000000000 0.076939569173 132.290000000000 0.072287136920
132.300000000000 0.009854447440 132.300000000000 1.067385425245 132.300000000000 0.067106009830 132.300000000000 0.076960457270 132.300000000000 0.072289269486
132.310000000000 0.009875385123 132.310000000000 1.067397071527 132.310000000000 0.067105959548 132.310000000000 0.076981344670 132.310000000000 0.072291401898
132.320000000000 0.009896322094 132.320000000000 1.067408716058 132.320000000000 0.067105909279 132.320000000000 0.077002231373 132.320000000000 0.072293534156
132.330000000000 0.009917258355 132.330000000000 1.067420358838 132.330000000000 0.067105859023 132.330000000000 0.077023117378 132.330000000000 0.072295666260
132.340000000000 0.009938193905 132.340000000000 1.067431999867 132.340000000000 0.067105808781 132.340000000000 0.077044002685 132.340000000000 0.072297798209
132.350000000000 0.009959128744 132.350000000000 1.067443639146 132.350000000000 0.067105758552 132.350000000000 0.077064887296 132.350000000000 0.072299930005
132.360000000000 0.009980062872 132.360000000000 1.067455276674 132.360000000000 0.067105708337 132.360000000000 0.077085771208 132.360000000000 0.072302061647
132.370000000000 0.010000996289 132.370000000000 1.067466912451 132.370000000000 0.067105658135 132.370000000000 0.077106654424 132.370000000000 0.072304193135
132.380000000000 0.010021928996 132.380000000000 1.067478546478 132.380000000000 0.067105607947 132.380000000000 0.077127536942 132.380000000000 0.072306324469
132.390000000000 0.010042860992 132.390000000000 1.067490178755 132.390000000000 0.067105557772 132.390000000000 0.077148418763 132.390000000000 0.072308455649
132.400000000000 0.010063792277 132.400000000000 1.067501809282 132.400000000000 0.067105507610 132.400000000000 0.077169299887 132.400000000000 0.072310586676
132.410000000000 0.010084722852 132.410000000000 1.067513438058 132.410000000000 0.067105457462 132.410000000000 0.077190180314 132.410000000000 0.072312717548
132.420000000000 0.010105652716 132.420000000000 1.067525065085 132.420000000000 0.067105407327 132.420000000000 0.077211060043 132.420000000000 0.072314848267
132.430000000000 0.010126581870 132.430000000000 1.067536690362 132.430000000000 0.067105357206 132.430000000000 0.077231939076 132.430000000000 0.072316978831
132.440000000000 0.010147510313 132.440000000000 1.067548313889 132.440000000000 0.067105307099 132.440000000000 0.077252817412 132.440000000000 0.072319109242
132.450000000000 0.010168438047 132.450000000000 1.067559935667 132.450000000000 0.067105257004 132.450000000000 0.077273695051 132.450000000000 0.072321239499
132.460000000000 0.010189365069 132.460000000000 1.067571555695 132.460000000000 0.067105206923 132.460000000000 0.077294571993 132.460000000000 0.072323369602
132.470000000000 0.010210291382 132.470000000000 1.067583173974 132.470000000000 0.067105156856 132.470000000000 0.077315448238 132.470000000000 0.072325499551
132.480000000000 0.010231216984 132.480000000000 1.067594790504 132.480000000000 0.067105106802 132.480000000000 0.077336323786 132.480000000000 0.072327629347
132.490000000000 0.010252141877 132.490000000000 1.067606405285 132.490000000000 0.067105056762 132.490000000000 0.077357198638 132.490000000000 0.072329758988
132.500000000000 0.010273066059 132.500000000000 1.067618018317 132.500000000000 0.067105006734 132.500000000000 0.077378072793 132.500000000000 0.072331888476
132.510000000000 0.010293989531 132.510000000000 1.067629629599 132.510000000000 0.067104956721 132.510000000000 0.077398946252 132.510000000000 0.072334017810
132.520000000000 0.010314912293 132.520000000000 1.067641239134 132.520000000000 0.067104906721 132.520000000000 0.077419819014 132.520000000000 0.072336146990
132.530000000000 0.010335834345 132.530000000000 1.067652846919 132.530000000000 0.067104856734 132.530000000000 0.077440691079 132.530000000000 0.072338276017
132.540000000000 0.010356755687 132.540000000000 1.067664452956 132.540000000000 0.067104806760 132.540000000000 0.077461562448 132.540000000000 0.072340404890
132.550000000000 0.010377676320 132.550000000000 1.067676057245 132.550000000000 0.067104756800 132.550000000000 0.077482433120 132.550000000000 0.072342533609
132.560000000000 0.010398596243 132.560000000000 1.067687659785 132.560000000000 0.067104706854 132.560000000000 0.077503303097 132.560000000000 0.072344662174
132.570000000000 0.010419515456 132.570000000000 1.067699260578 132.570000000000 0.067104656921 132.570000000000 0.077524172376 132.570000000000 0.072346790586
132.580000000000 0.010440433959 132.580000000000 1.067710859622 132.580000000000 0.067104607001 132.580000000000 0.077545040960 132.580000000000 0.072348918844
132.590000000000 0.010461351752 132.590000000000 1.067722456918 132.590000000000 0.067104557095 132.590000000000 0.077565908847 132.590000000000 0.072351046948
132.600000000000 0.010482268836 132.600000000000 1.067734052467 132.600000000000 0.067104507202 132.600000000000 0.077586776038 132.600000000000 0.072353174898
132.610000000000 0.010503185211 132.610000000000 1.067745646268 132.610000000000 0.067104457323 132.610000000000 0.077607642533 132.610000000000 0.072355302695
132.620000000000 0.010524100876 132.620000000000 1.067757238321 132.620000000000 0.067104407457 132.620000000000 0.077628508332 132.620000000000 0.072357430338
132.630000000000 0.010545015831 132.630000000000 1.067768828627 132.630000000000 0.067104357604 132.630000000000 0.077649373435 132.630000000000 0.072359557828
132.640000000000 0.010565930077 132.640000000000 1.067780417185 132.640000000000 0.067104307765 132.640000000000 0.077670237842 132.640000000000 0.072361685164
132.650000000000 0.010586843614 132.650000000000 1.067792003997 132.650000000000 0.067104257939 132.650000000000 0.077691101553 132.650000000000 0.072363812346
132.660000000000 0.010607756442 132.660000000000 1.067803589061 132.660000000000 0.067104208127 132.660000000000 0.077711964569 132.660000000000 0.072365939375
132.670000000000 0.010628668560 132.670000000000 1.067815172378 132.670000000000 0.067104158328 132.670000000000 0.077732826888 132.670000000000 0.072368066250
132.680000000000 0.010649579969 132.680000000000 1.067826753949 132.680000000000 0.067104108543 132.680000000000 0.077753688512 132.680000000000 0.072370192972
132.690000000000 0.010670490669 132.690000000000 1.067838333772 132.690000000000 0.067104058770 132.690000000000 0.077774549439 132.690000000000 0.072372319540
132.700000000000 0.010691400660 132.700000000000 1.067849911849 132.700000000000 0.067104009012 132.700000000000 0.077795409672 132.700000000000 0.072374445954
132.710000000000 0.010712309942 132.710000000000 1.067861488180 132.710000000000 0.067103959267 132.710000000000 0.077816269208 132.710000000000 0.072376572215
132.720000000000 0.010733218515 132.720000000000 1.067873062764 132.720000000000 0.067103909535 132.720000000000 0.077837128049 132.720000000000 0.072378698322
132.730000000000 0.010754126378 132.730000000000 1.067884635602 132.730000000000 0.067103859816 132.730000000000 0.077857986195 132.730000000000 0.072380824276
132.740000000000 0.010775033533 132.740000000000 1.067896206694 132.740000000000 0.067103810111 132.740000000000 0.077878843645 132.740000000000 0.072382950077
132.750000000000 0.010795939980 132.750000000000 1.067907776039 132.750000000000 0.067103760419 132.750000000000 0.077899700399 132.750000000000 0.072385075723
132.760000000000 0.010816845717 132.760000000000 1.067919343639 132.760000000000 0.067103710741 132.760000000000 0.077920556458 132.760000000000 0.072387201217
132.770000000000 0.010837750746 132.770000000000 1.067930909493 132.770000000000 0.067103661076 132.770000000000 0.077941411822 132.770000000000 0.072389326556
132.780000000000 0.010858655066 132.780000000000 1.067942473601 132.780000000000 0.067103611425 132.780000000000 0.077962266491 132.780000000000 0.072391451743
132.790000000000 0.010879558677 132.790000000000 1.067954035964 132.790000000000 0.067103561787 132.790000000000 0.077983120464 132.790000000000 0.072393576776
132.800000000000 0.010900461580 132.800000000000 1.067965596581 132.800000000000 0.067103512162 132.800000000000 0.078003973742 132.800000000000 0.072395701655
132.810000000000 0.010921363774 132.810000000000 1.067977155453 132.810000000000 0.067103462551 132.810000000000 0.078024826325 132.810000000000 0.072397826381
132.820000000000 0.010942265260 132.820000000000 1.067988712580 132.820000000000 0.067103412953 132.820000000000 0.078045678213 132.820000000000 0.072399950954
132.830000000000 0.010963166037 132.830000000000 1.068000267962 132.830000000000 0.067103363369 132.830000000000 0.078066529406 132.830000000000 0.072402075373
132.840000000000 0.010984066106 132.840000000000 1.068011821598 132.840000000000 0.067103313797 132.840000000000 0.078087379903 132.840000000000 0.072404199639
132.850000000000 0.011004965467 132.850000000000 1.068023373490 132.850000000000 0.067103264240 132.850000000000 0.078108229706 132.850000000000 0.072406323751
132.860000000000 0.011025864119 132.860000000000 1.068034923637 132.860000000000 0.067103214695 132.860000000000 0.078129078814 132.860000000000 0.072408447710
132.870000000000 0.011046762063 132.870000000000 1.068046472039 132.870000000000 0.067103165164 132.870000000000 0.078149927227 132.870000000000 0.072410571516
132.880000000000 0.011067659299 132.880000000000 1.068058018697 132.880000000000 0.067103115647 132.880000000000 0.078170774946 132.880000000000 0.072412695168
132.890000000000 0.011088555827 132.890000000000 1.068069563611 132.890000000000 0.067103066143 132.890000000000 0.078191621969 132.890000000000 0.072414818667
132.900000000000 0.011109451646 132.900000000000 1.068081106780 132.900000000000 0.067103016652 132.900000000000 0.078212468298 132.900000000000 0.072416942013
132.910000000000 0.011130346758 132.910000000000 1.068092648205 132.910000000000 0.067102967175 132.910000000000 0.078233313933 132.910000000000 0.072419065205
132.920000000000 0.011151241162 132.920000000000 1.068104187886 132.920000000000 0.067102917711 132.920000000000 0.078254158872 132.920000000000 0.072421188244
132.930000000000 0.011172134857 132.930000000000 1.068115725823 132.930000000000 0.067102868260 132.930000000000 0.078275003117 132.930000000000 0.072423311130
132.940000000000 0.011193027845 132.940000000000 1.068127262016 132.940000000000 0.067102818823 132.940000000000 0.078295846668 132.940000000000 0.072425433862
132.950000000000 0.011213920125 132.950000000000 1.068138796465 132.950000000000 0.067102769399 132.950000000000 0.078316689524 132.950000000000 0.072427556441
132.960000000000 0.011234811698 132.960000000000 1.068150329171 132.960000000000 0.067102719988 132.960000000000 0.078337531686 132.960000000000 0.072429678867
132.970000000000 0.011255702562 132.970000000000 1.068161860134 132.970000000000 0.067102670591 132.970000000000 0.078358373153 132.970000000000 0.072431801140
132.980000000000 0.011276592719 132.980000000000 1.068173389353 132.980000000000 0.067102621207 132.980000000000 0.078379213926 132.980000000000 0.072433923259
132.990000000000 0.011297482168 132.990000000000 1.068184916829 132.990000000000 0.067102571837 132.990000000000 0.078400054005 132.990000000000 0.072436045225
133.000000000000 0.011318370910 133.000000000000 1.068196442561 133.000000000000 0.067102522480 133.000000000000 0.078420893390 133.000000000000 0.072438167038
133.010000000000 0.011339258944 133.010000000000 1.068207966551 133.010000000000 0.067102473136 133.010000000000 0.078441732080 133.010000000000 0.072440288698
133.020000000000 0.011360146271 133.020000000000 1.068219488798 133.020000000000 0.067102423806 133.020000000000 0.078462570076 133.020000000000 0.072442410205
133.030000000000 0.011381032890 133.030000000000 1.068231009302 133.030000000000 0.067102374489 133.030000000000 0.078483407379 133.030000000000 0.072444531558
133.040000000000 0.011401918802 133.040000000000 1.068242528063 133.040000000000 0.067102325185 133.040000000000 0.078504243987 133.040000000000 0.072446652758
133.050000000000 0.011422804006 133.050000000000 1.068254045082 133.050000000000 0.067102275895 133.050000000000 0.078525079901 133.050000000000 0.072448773805
133.060000000000 0.011443688503 133.060000000000 1.068265560358 133.060000000000 0.067102226618 133.060000000000 0.078545915122 133.060000000000 0.072450894699
133.070000000000 0.011464572293 133.070000000000 1.068277073892 133.070000000000 0.067102177355 133.070000000000 0.078566749648 133.070000000000 0.072453015440
133.080000000000 0.011485455376 133.080000000000 1.068288585684 133.080000000000 0.067102128105 133.080000000000 0.078587583481 133.080000000000 0.072455136027
133.090000000000 0.011506337752 133.090000000000 1.068300095734 133.090000000000 0.067102078868 133.090000000000 0.078608416620 133.090000000000 0.072457256462
133.100000000000 0.011527219420 133.100000000000 1.068311604042 133.100000000000 0.067102029645 133.100000000000 0.078629249065 133.100000000000 0.072459376743
133.110000000000 0.011548100382 133.110000000000 1.068323110608 133.110000000000 0.067101980435 133.110000000000 0.078650080816 133.110000000000 0.072461496872
133.120000000000 0.011568980636 133.120000000000 1.068334615432 133.120000000000 0.067101931238 133.120000000000 0.078670911874 133.120000000000 0.072463616847
133.130000000000 0.011589860184 133.130000000000 1.068346118515 133.130000000000 0.067101882055 133.130000000000 0.078691742239 133.130000000000 0.072465736669
133.140000000000 0.011610739025 133.140000000000 1.068357619856 133.140000000000 0.067101832885 133.140000000000 0.078712571909 133.140000000000 0.072467856338
133.150000000000 0.011631617159 133.150000000000 1.068369119456 133.150000000000 0.067101783728 133.150000000000 0.078733400887 133.150000000000 0.072469975854
133.160000000000 0.011652494586 133.160000000000 1.068380617314 133.160000000000 0.067101734585 133.160000000000 0.078754229171 133.160000000000 0.072472095217
133.170000000000 0.011673371306 133.170000000000 1.068392113432 133.170000000000 0.067101685455 133.170000000000 0.078775056761 133.170000000000 0.072474214427
133.180000000000 0.011694247320 133.180000000000 1.068403607808 133.180000000000 0.067101636338 133.180000000000 0.078795883658 133.180000000000 0.072476333484
133.190000000000 0.011715122627 133.190000000000 1.068415100444 133.190000000000 0.067101587235 133.190000000000 0.078816709862 133.190000000000 0.072478452388
133.200000000000 0.011735997228 133.200000000000 1.068426591338 133.200000000000 0.067101538145 133.200000000000 0.078837535373 133.200000000000 0.072480571139
133.210000000000 0.011756871122 133.210000000000 1.068438080492 133.210000000000 0.067101489068 133.210000000000 0.078858360190 133.210000000000 0.072482689738
133.220000000000 0.011777744309 133.220000000000 1.068449567906 133.220000000000 0.067101440005 133.220000000000 0.078879184314 133.220000000000 0.072484808183
133.230000000000 0.011798616790 133.230000000000 1.068461053579 133.230000000000 0.067101390955 133.230000000000 0.078900007746 133.230000000000 0.072486926475
133.240000000000 0.011819488565 133.240000000000 1.068472537511 133.240000000000 0.067101341919 133.240000000000 0.078920830484 133.240000000000 0.072489044614
133.250000000000 0.011840359633 133.250000000000 1.068484019704 133.250000000000 0.067101292896 133.250000000000 0.078941652529 133.250000000000 0.072491162600
133.260000000000 0.011861229996 133.260000000000 1.068495500156 133.260000000000 0.067101243886 133.260000000000 0.078962473881 133.260000000000 0.072493280434
133.270000000000 0.011882099651 133.270000000000 1.068506978868 133.270000000000 0.067101194889 133.270000000000 0.078983294541 133.270000000000 0.072495398114
133.280000000000 0.011902968601 133.280000000000 1.068518455841 133.280000000000 0.067101145906 133.280000000000 0.079004114507 133.280000000000 0.072497515641
133.290000000000 0.011923836845 133.290000000000 1.068529931073 133.290000000000 0.067101096936 133.290000000000 0.079024933781 133.290000000000 0.072499633016
133.300000000000 0.011944704382 133.300000000000 1.068541404566 133.300000000000 0.067101047980 133.300000000000 0.079045752362 133.300000000000 0.072501750238
133.310000000000 0.011965571214 133.310000000000 1.068552876320 133.310000000000 0.067100999036 133.310000000000 0.079066570250 133.310000000000 0.072503867307
133.320000000000 0.011986437339 133.320000000000 1.068564346334 133.320000000000 0.067100950107 133.320000000000 0.079087387446 133.320000000000 0.072505984223
133.330000000000 0.012007302759 133.330000000000 1.068575814609 133.330000000000 0.067100901190 133.330000000000 0.079108203949 133.330000000000 0.072508100986
133.340000000000 0.012028167472 133.340000000000 1.068587281144 133.340000000000 0.067100852287 133.340000000000 0.079129019759 133.340000000000 0.072510217597
133.350000000000 0.012049031480 133.350000000000 1.068598745941 133.350000000000 0.067100803397 133.350000000000 0.079149834877 133.350000000000 0.072512334054
133.360000000000 0.012069894782 133.360000000000 1.068610208999 133.360000000000 0.067100754520 133.360000000000 0.079170649303 133.360000000000 0.072514450359
133.370000000000 0.012090757379 133.370000000000 1.068621670317 133.370000000000 0.067100705657 133.370000000000 0.079191463036 133.370000000000 0.072516566511
133.380000000000 0.012111619269 133.380000000000 1.068633129898 133.380000000000 0.067100656807 133.380000000000 0.079212276077 133.380000000000 0.072518682510
133.390000000000 0.012132480454 133.390000000000 1.068644587739 133.390000000000 0.067100607971 133.390000000000 0.079233088425 133.390000000000 0.072520798356
133.400000000000 0.012153340934 133.400000000000 1.068656043842 133.400000000000 0.067100559147 133.400000000000 0.079253900081 133.400000000000 0.072522914050
133.410000000000 0.012174200708 133.410000000000 1.068667498207 133.410000000000 0.067100510337 133.410000000000 0.079274711045 133.410000000000 0.072525029591
133.420000000000 0.012195059776 133.420000000000 1.068678950833 133.420000000000 0.067100461541 133.420000000000 0.079295521317 133.420000000000 0.072527144979
133.430000000000 0.012215918139 133.430000000000 1.068690401721 133.430000000000 0.067100412757 133.430000000000 0.079316330896 133.430000000000 0.072529260215
133.440000000000 0.012236775797 133.440000000000 1.068701850872 133.440000000000 0.067100363987 133.440000000000 0.079337139784 133.440000000000 0.072531375297
133.450000000000 0.012257632749 133.450000000000 1.068713298284 133.450000000000 0.067100315231 133.450000000000 0.079357947980 133.450000000000 0.072533490227
133.460000000000 0.012278488996 133.460000000000 1.068724743959 133.460000000000 0.067100266487 133.460000000000 0.079378755483 133.460000000000 0.072535605005
133.470000000000 0.012299344538 133.470000000000 1.068736187895 133.470000000000 0.067100217757 133.470000000000 0.079399562295 133.470000000000 0.072537719630
133.480000000000 0.012320199374 133.480000000000 1.068747630095 133.480000000000 0.067100169040 133.480000000000 0.079420368415 133.480000000000 0.072539834102
133.490000000000 0.012341053506 133.490000000000 1.068759070557 133.490000000000 0.067100120337 133.490000000000 0.079441173843 133.490000000000 0.072541948421
133.500000000000 0.012361906932 133.500000000000 1.068770509281 133.500000000000 0.067100071647 133.500000000000 0.079461978579 133.500000000000 0.072544062588
133.510000000000 0.012382759653 133.510000000000 1.068781946269 133.510000000000 0.067100022970 133.510000000000 0.079482782623 133.510000000000 0.072546176602
133.520000000000 0.012403611670 133.520000000000 1.068793381519 133.520000000000 0.067099974306 133.520000000000 0.079503585976 133.520000000000 0.072548290463
133.530000000000 0.012424462981 133.530000000000 1.068804815032 133.530000000000 0.067099925656 133.530000000000 0.079524388637 133.530000000000 0.072550404172
133.540000000000 0.012445313588 133.540000000000 1.068816246808 133.540000000000 0.067099877019 133.540000000000 0.079545190607 133.540000000000 0.072552517728
133.550000000000 0.012466163489 133.550000000000 1.068827676848 133.550000000000 0.067099828395 133.550000000000 0.079565991885 133.550000000000 0.072554631132
133.560000000000 0.012487012686 133.560000000000 1.068839105151 133.560000000000 0.067099779785 133.560000000000 0.079586792471 133.560000000000 0.072556744383
133.570000000000 0.012507861178 133.570000000000 1.068850531718 133.570000000000 0.067099731188 133.570000000000 0.079607592367 133.570000000000 0.072558857481
133.580000000000 0.012528708966 133.580000000000 1.068861956548 133.580000000000 0.067099682604 133.580000000000 0.079628391570 133.580000000000 0.072560970427
133.590000000000 0.012549556049 133.590000000000 1.068873379642 133.590000000000 0.067099634034 133.590000000000 0.079649190083 133.590000000000 0.072563083221
133.600000000000 0.012570402427 133.600000000000 1.068884800999 133.600000000000 0.067099585477 133.600000000000 0.079669987904 133.600000000000 0.072565195862
133.610000000000 0.012591248101 133.610000000000 1.068896220621 133.610000000000 0.067099536933 133.610000000000 0.079690785034 133.610000000000 0.072567308350
133.620000000000 0.012612093070 133.620000000000 1.068907638507 133.620000000000 0.067099488402 133.620000000000 0.079711581472 133.620000000000 0.072569420686
133.630000000000 0.012632937335 133.630000000000 1.068919054656 133.630000000000 0.067099439885 133.630000000000 0.079732377220 133.630000000000 0.072571532869
133.640000000000 0.012653780895 133.640000000000 1.068930469071 133.640000000000 0.067099391381 133.640000000000 0.079753172276 133.640000000000 0.072573644900
133.650000000000 0.012674623751 133.650000000000 1.068941881749 133.650000000000 0.067099342890 133.650000000000 0.079773966642 133.650000000000 0.072575756778
133.660000000000 0.012695465903 133.660000000000 1.068953292692 133.660000000000 0.067099294413 133.660000000000 0.079794760316 133.660000000000 0.072577868504
133.670000000000 0.012716307351 133.670000000000 1.068964701900 133.670000000000 0.067099245949 133.670000000000 0.079815553299 133.670000000000 0.072579980078
133.680000000000 0.012737148094 133.680000000000 1.068976109372 133.680000000000 0.067099197498 133.680000000000 0.079836345592 133.680000000000 0.072582091499
133.690000000000 0.012757988133 133.690000000000 1.068987515110 133.690000000000 0.067099149060 133.690000000000 0.079857137193 133.690000000000 0.072584202767
133.700000000000 0.012778827468 133.700000000000 1.068998919112 133.700000000000 0.067099100636 133.700000000000 0.079877928104 133.700000000000 0.072586313883
133.710000000000 0.012799666100 133.710000000000 1.069010321379 133.710000000000 0.067099052225 133.710000000000 0.079898718324 133.710000000000 0.072588424847
133.720000000000 0.012820504027 133.720000000000 1.069021721912 133.720000000000 0.067099003827 133.720000000000 0.079919507854 133.720000000000 0.072590535658
133.730000000000 0.012841341250 133.730000000000 1.069033120710 133.730000000000 0.067098955443 133.730000000000 0.079940296692 133.730000000000 0.072592646317
133.740000000000 0.012862177769 133.740000000000 1.069044517773 133.740000000000 0.067098907071 133.740000000000 0.079961084841 133.740000000000 0.072594756824
133.750000000000 0.012883013585 133.750000000000 1.069055913102 133.750000000000 0.067098858713 133.750000000000 0.079981872298 133.750000000000 0.072596867178
133.760000000000 0.012903848696 133.760000000000 1.069067306697 133.760000000000 0.067098810369 133.760000000000 0.080002659065 133.760000000000 0.072598977380
133.770000000000 0.012924683104 133.770000000000 1.069078698557 133.770000000000 0.067098762037 133.770000000000 0.080023445142 133.770000000000 0.072601087430
133.780000000000 0.012945516808 133.780000000000 1.069090088683 133.780000000000 0.067098713719 133.780000000000 0.080044230528 133.780000000000 0.072603197327
133.790000000000 0.012966349809 133.790000000000 1.069101477075 133.790000000000 0.067098665414 133.790000000000 0.080065015223 133.790000000000 0.072605307072
133.800000000000 0.012987182106 133.800000000000 1.069112863734 133.800000000000 0.067098617123 133.800000000000 0.080085799229 133.800000000000 0.072607416664
133.810000000000 0.013008013699 133.810000000000 1.069124248659 133.810000000000 0.067098568845 133.810000000000 0.080106582544 133.810000000000 0.072609526105
133.820000000000 0.013028844589 133.820000000000 1.069135631850 133.820000000000 0.067098520580 133.820000000000 0.080127365169 133.820000000000 0.072611635393
133.830000000000 0.013049674776 133.830000000000 1.069147013307 133.830000000000 0.067098472328 133.830000000000 0.080148147104 133.830000000000 0.072613744529
133.840000000000 0.013070504259 133.840000000000 1.069158393031 133.840000000000 0.067098424089 133.840000000000 0.080168928348 133.840000000000 0.072615853512
133.850000000000 0.013091333039 133.850000000000 1.069169771022 133.850000000000 0.067098375864 133.850000000000 0.080189708903 133.850000000000 0.072617962343
133.860000000000 0.013112161115 133.860000000000 1.069181147280 133.860000000000 0.067098327652 133.860000000000 0.080210488767 133.860000000000 0.072620071022
133.870000000000 0.013132988488 133.870000000000 1.069192521804 133.870000000000 0.067098279453 133.870000000000 0.080231267942 133.870000000000 0.072622179549
133.880000000000 0.013153815158 133.880000000000 1.069203894596 133.880000000000 0.067098231268 133.880000000000 0.080252046426 133.880000000000 0.072624287924
133.890000000000 0.013174641125 133.890000000000 1.069215265655 133.890000000000 0.067098183096 133.890000000000 0.080272824221 133.890000000000 0.072626396146
133.900000000000 0.013195466389 133.900000000000 1.069226634981 133.900000000000 0.067098134937 133.900000000000 0.080293601326 133.900000000000 0.072628504216
133.910000000000 0.013216290950 133.910000000000 1.069238002574 133.910000000000 0.067098086791 133.910000000000 0.080314377741 133.910000000000 0.072630612134
133.920000000000 0.013237114807 133.920000000000 1.069249368435 133.920000000000 0.067098038659 133.920000000000 0.080335153466 133.920000000000 0.072632719900
133.930000000000 0.013257937962 133.930000000000 1.069260732564 133.930000000000 0.067097990539 133.930000000000 0.080355928502 133.930000000000 0.072634827514
133.940000000000 0.013278760414 133.940000000000 1.069272094960 133.940000000000 0.067097942433 133.940000000000 0.080376702847 133.940000000000 0.072636934975
133.950000000000 0.013299582163 133.950000000000 1.069283455624 133.950000000000 0.067097894341 133.950000000000 0.080397476504 133.950000000000 0.072639042284
133.960000000000 0.013320403209 133.960000000000 1.069294814556 133.960000000000 0.067097846261 133.960000000000 0.080418249471 133.960000000000 0.072641149442
133.970000000000 0.013341223553 133.970000000000 1.069306171757 133.970000000000 0.067097798195 133.970000000000 0.080439021748 133.970000000000 0.072643256447
133.980000000000 0.013362043194 133.980000000000 1.069317527225 133.980000000000 0.067097750142 133.980000000000 0.080459793336 133.980000000000 0.072645363300
133.990000000000 0.013382862132 133.990000000000 1.069328880962 133.990000000000 0.067097702102 133.990000000000 0.080480564234 133.990000000000 0.072647470001
134.000000000000 0.013403680367 134.000000000000 1.069340232967 134.000000000000 0.067097654076 134.000000000000 0.080501334443 134.000000000000 0.072649576550
134.010000000000 0.013424497900 134.010000000000 1.069351583241 134.010000000000 0.067097606063 134.010000000000 0.080522103963 134.010000000000 0.072651682946
134.020000000000 0.013445314731 134.020000000000 1.069362931783 134.020000000000 0.067097558063 134.020000000000 0.080542872793 134.020000000000 0.072653789191
134.030000000000 0.013466130859 134.030000000000 1.069374278594 134.030000000000 0.067097510076 134.030000000000 0.080563640935 134.030000000000 0.072655895284
134.040000000000 0.013486946284 134.040000000000 1.069385623674 134.040000000000 0.067097462102 134.040000000000 0.080584408387 134.040000000000 0.072658001225
134.050000000000 0.013507761008 134.050000000000 1.069396967023 134.050000000000 0.067097414142 134.050000000000 0.080605175150 134.050000000000 0.072660107013
134.060000000000 0.013528575028 134.060000000000 1.069408308641 134.060000000000 0.067097366195 134.060000000000 0.080625941224 134.060000000000 0.072662212650
134.070000000000 0.013549388347 134.070000000000 1.069419648529 134.070000000000 0.067097318261 134.070000000000 0.080646706608 134.070000000000 0.072664318134
134.080000000000 0.013570200964 134.080000000000 1.069430986686 134.080000000000 0.067097270341 134.080000000000 0.080667471304 134.080000000000 0.072666423467
134.090000000000 0.013591012878 134.090000000000 1.069442323112 134.090000000000 0.067097222433 134.090000000000 0.080688235311 134.090000000000 0.072668528648
134.100000000000 0.013611824090 134.100000000000 1.069453657808 134.100000000000 0.067097174539 134.100000000000 0.080708998629 134.100000000000 0.072670633676
134.110000000000 0.013632634600 134.110000000000 1.069464990773 134.110000000000 0.067097126658 134.110000000000 0.080729761259 134.110000000000 0.072672738553
134.120000000000 0.013653444408 134.120000000000 1.069476322008 134.120000000000 0.067097078791 134.120000000000 0.080750523199 134.120000000000 0.072674843278
134.130000000000 0.013674253515 134.130000000000 1.069487651513 134.130000000000 0.067097030936 134.130000000000 0.080771284451 134.130000000000 0.072676947851
134.140000000000 0.013695061919 134.140000000000 1.069498979289 134.140000000000 0.067096983095 134.140000000000 0.080792045014 134.140000000000 0.072679052272
134.150000000000 0.013715869621 134.150000000000 1.069510305334 134.150000000000 0.067096935267 134.150000000000 0.080812804888 134.150000000000 0.072681156541
134.160000000000 0.013736676622 134.160000000000 1.069521629650 134.160000000000 0.067096887452 134.160000000000 0.080833564074 134.160000000000 0.072683260658
134.170000000000 0.013757482921 134.170000000000 1.069532952236 134.170000000000 0.067096839651 134.170000000000 0.080854322572 134.170000000000 0.072685364623
134.180000000000 0.013778288518 134.180000000000 1.069544273092 134.180000000000 0.067096791863 134.180000000000 0.080875080380 134.180000000000 0.072687468436
134.190000000000 0.013799093413 134.190000000000 1.069555592219 134.190000000000 0.067096744087 134.190000000000 0.080895837501 134.190000000000 0.072689572098
134.200000000000 0.013819897607 134.200000000000 1.069566909617 134.200000000000 0.067096696326 134.200000000000 0.080916593933 134.200000000000 0.072691675607
134.210000000000 0.013840701099 134.210000000000 1.069578225285 134.210000000000 0.067096648577 134.210000000000 0.080937349676 134.210000000000 0.072693778965
134.220000000000 0.013861503890 134.220000000000 1.069589539225 134.220000000000 0.067096600842 134.220000000000 0.080958104732 134.220000000000 0.072695882171
134.230000000000 0.013882305979 134.230000000000 1.069600851436 134.230000000000 0.067096553119 134.230000000000 0.080978859099 134.230000000000 0.072697985225
134.240000000000 0.013903107367 134.240000000000 1.069612161917 134.240000000000 0.067096505410 134.240000000000 0.080999612777 134.240000000000 0.072700088128
134.250000000000 0.013923908054 134.250000000000 1.069623470671 134.250000000000 0.067096457714 134.250000000000 0.081020365768 134.250000000000 0.072702190878
134.260000000000 0.013944708039 134.260000000000 1.069634777695 134.260000000000 0.067096410032 134.260000000000 0.081041118071 134.260000000000 0.072704293477
134.270000000000 0.013965507323 134.270000000000 1.069646082991 134.270000000000 0.067096362362 134.270000000000 0.081061869685 134.270000000000 0.072706395924
134.280000000000 0.013986305905 134.280000000000 1.069657386559 134.280000000000 0.067096314706 134.280000000000 0.081082620612 134.280000000000 0.072708498219
134.290000000000 0.014007103787 134.290000000000 1.069668688398 134.290000000000 0.067096267063 134.290000000000 0.081103370850 134.290000000000 0.072710600363
134.300000000000 0.014027900967 134.300000000000 1.069679988509 134.300000000000 0.067096219434 134.300000000000 0.081124120401 134.300000000000 0.072712702354
134.310000000000 0.014048697447 134.310000000000 1.069691286893 134.310000000000 0.067096171817 134.310000000000 0.081144869264 134.310000000000 0.072714804194
134.320000000000 0.014069493225 134.320000000000 1.069702583548 134.320000000000 0.067096124214 134.320000000000 0.081165617439 134.320000000000 0.072716905882
134.330000000000 0.014090288302 134.330000000000 1.069713878475 134.330000000000 0.067096076624 134.330000000000 0.081186364926 134.330000000000 0.072719007419
134.340000000000 0.014111082679 134.340000000000 1.069725171675 134.340000000000 0.067096029047 134.340000000000 0.081207111725 134.340000000000 0.072721108804
134.350000000000 0.014131876354 134.350000000000 1.069736463147 134.350000000000 0.067095981483 134.350000000000 0.081227857837 134.350000000000 0.072723210037
134.360000000000 0.014152669329 134.360000000000 1.069747752892 134.360000000000 0.067095933932 134.360000000000 0.081248603261 134.360000000000 0.072725311119
134.370000000000 0.014173461603 134.370000000000 1.069759040910 134.370000000000 0.067095886395 134.370000000000 0.081269347998 134.370000000000 0.072727412048
134.380000000000 0.014194253176 134.380000000000 1.069770327200 134.380000000000 0.067095838871 134.380000000000 0.081290092047 134.380000000000 0.072729512827
134.390000000000 0.014215044048 134.390000000000 1.069781611763 134.390000000000 0.067095791360 134.390000000000 0.081310835408 134.390000000000 0.072731613453
134.400000000000 0.014235834220 134.400000000000 1.069792894599 134.400000000000 0.067095743862 134.400000000000 0.081331578082 134.400000000000 0.072733713928
134.410000000000 0.014256623692 134.410000000000 1.069804175708 134.410000000000 0.067095696377 134.410000000000 0.081352320069 134.410000000000 0.072735814251
134.420000000000 0.014277412462 134.420000000000 1.069815455091 134.420000000000 0.067095648906 134.420000000000 0.081373061368 134.420000000000 0.072737914423
134.430000000000 0.014298200533 134.430000000000 1.069826732747 134.430000000000 0.067095601448 134.430000000000 0.081393801980 134.430000000000 0.072740014443
134.440000000000 0.014318987902 134.440000000000 1.069838008676 134.440000000000 0.067095554003 134.440000000000 0.081414541905 134.440000000000 0.072742114311
134.450000000000 0.014339774572 134.450000000000 1.069849282879 134.450000000000 0.067095506571 134.450000000000 0.081435281143 134.450000000000 0.072744214028
134.460000000000 0.014360560541 134.460000000000 1.069860555355 134.460000000000 0.067095459152 134.460000000000 0.081456019693 134.460000000000 0.072746313594
134.470000000000 0.014381345810 134.470000000000 1.069871826105 134.470000000000 0.067095411747 134.470000000000 0.081476757557 134.470000000000 0.072748413008
134.480000000000 0.014402130378 134.480000000000 1.069883095130 134.480000000000 0.067095364355 134.480000000000 0.081497494733 134.480000000000 0.072750512270
134.490000000000 0.014422914247 134.490000000000 1.069894362428 134.490000000000 0.067095316976 134.490000000000 0.081518231222 134.490000000000 0.072752611381
134.500000000000 0.014443697415 134.500000000000 1.069905628000 134.500000000000 0.067095269610 134.500000000000 0.081538967025 134.500000000000 0.072754710340
134.510000000000 0.014464479883 134.510000000000 1.069916891847 134.510000000000 0.067095222257 134.510000000000 0.081559702140 134.510000000000 0.072756809147
134.520000000000 0.014485261651 134.520000000000 1.069928153968 134.520000000000 0.067095174917 134.520000000000 0.081580436569 134.520000000000 0.072758907804
134.530000000000 0.014506042719 134.530000000000 1.069939414363 134.530000000000 0.067095127591 134.530000000000 0.081601170310 134.530000000000 0.072761006308
134.540000000000 0.014526823088 134.540000000000 1.069950673033 134.540000000000 0.067095080278 134.540000000000 0.081621903365 134.540000000000 0.072763104662
134.550000000000 0.014547602756 134.550000000000 1.069961929978 134.550000000000 0.067095032978 134.550000000000 0.081642635734 134.550000000000 0.072765202863
134.560000000000 0.014568381724 134.560000000000 1.069973185198 134.560000000000 0.067094985691 134.560000000000 0.081663367415 134.560000000000 0.072767300914
134.570000000000 0.014589159993 134.570000000000 1.069984438692 134.570000000000 0.067094938417 134.570000000000 0.081684098410 134.570000000000 0.072769398813
134.580000000000 0.014609937562 134.580000000000 1.069995690462 134.580000000000 0.067094891157 134.580000000000 0.081704828719 134.580000000000 0.072771496560
134.590000000000 0.014630714431 134.590000000000 1.070006940507 134.590000000000 0.067094843909 134.590000000000 0.081725558341 134.590000000000 0.072773594156
134.600000000000 0.014651490601 134.600000000000 1.070018188827 134.600000000000 0.067094796675 134.600000000000 0.081746287276 134.600000000000 0.072775691601
134.610000000000 0.014672266071 134.610000000000 1.070029435422 134.610000000000 0.067094749454 134.610000000000 0.081767015525 134.610000000000 0.072777788894
134.620000000000 0.014693040841 134.620000000000 1.070040680293 134.620000000000 0.067094702246 134.620000000000 0.081787743088 134.620000000000 0.072779886036
134.630000000000 0.014713814912 134.630000000000 1.070051923439 134.630000000000 0.067094655052 134.630000000000 0.081808469964 134.630000000000 0.072781983027
134.640000000000 0.014734588284 134.640000000000 1.070063164862 134.640000000000 0.067094607870 134.640000000000 0.081829196154 134.640000000000 0.072784079866
134.650000000000 0.014755360956 134.650000000000 1.070074404560 134.650000000000 0.067094560702 134.650000000000 0.081849921657 134.650000000000 0.072786176554
134.660000000000 0.014776132928 134.660000000000 1.070085642534 134.660000000000 0.067094513547 134.660000000000 0.081870646475 134.660000000000 0.072788273090
134.670000000000 0.014796904202 134.670000000000 1.070096878784 134.670000000000 0.067094466405 134.670000000000 0.081891370606 134.670000000000 0.072790369475
134.680000000000 0.014817674776 134.680000000000 1.070108113310 134.680000000000 0.067094419276 134.680000000000 0.081912094052 134.680000000000 0.072792465709
134.690000000000 0.014838444651 134.690000000000 1.070119346113 134.690000000000 0.067094372160 134.690000000000 0.081932816811 134.690000000000 0.072794561791
134.700000000000 0.014859213827 134.700000000000 1.070130577192 134.700000000000 0.067094325057 134.700000000000 0.081953538884 134.700000000000 0.072796657723
134.710000000000 0.014879982303 134.710000000000 1.070141806547 134.710000000000 0.067094277968 134.710000000000 0.081974260271 134.710000000000 0.072798753503
134.720000000000 0.014900750081 134.720000000000 1.070153034180 134.720000000000 0.067094230892 134.720000000000 0.081994980973 134.720000000000 0.072800849131
134.730000000000 0.014921517159 134.730000000000 1.070164260089 134.730000000000 0.067094183829 134.730000000000 0.082015700988 134.730000000000 0.072802944609
134.740000000000 0.014942283539 134.740000000000 1.070175484274 134.740000000000 0.067094136779 134.740000000000 0.082036420318 134.740000000000 0.072805039935
134.750000000000 0.014963049220 134.750000000000 1.070186706737 134.750000000000 0.067094089742 134.750000000000 0.082057138962 134.750000000000 0.072807135110
134.760000000000 0.014983814202 134.760000000000 1.070197927477 134.760000000000 0.067094042718 134.760000000000 0.082077856920 134.760000000000 0.072809230133
134.770000000000 0.015004578485 134.770000000000 1.070209146494 134.770000000000 0.067093995708 134.770000000000 0.082098574193 134.770000000000 0.072811325006
134.780000000000 0.015025342069 134.780000000000 1.070220363788 134.780000000000 0.067093948710 134.780000000000 0.082119290779 134.780000000000 0.072813419727
134.790000000000 0.015046104955 134.790000000000 1.070231579360 134.790000000000 0.067093901726 134.790000000000 0.082140006681 134.790000000000 0.072815514297
134.800000000000 0.015066867141 134.800000000000 1.070242793210 134.800000000000 0.067093854755 134.800000000000 0.082160721897 134.800000000000 0.072817608716
134.810000000000 0.015087628630 134.810000000000 1.070254005337 134.810000000000 0.067093807797 134.810000000000 0.082181436427 134.810000000000 0.072819702984
134.820000000000 0.015108389419 134.820000000000 1.070265215741 134.820000000000 0.067093760852 134.820000000000 0.082202150272 134.820000000000 0.072821797100
134.830000000000 0.015129149511 134.830000000000 1.070276424424 134.830000000000 0.067093713921 134.830000000000 0.082222863431 134.830000000000 0.072823891066
134.840000000000 0.015149908903 134.840000000000 1.070287631385 134.840000000000 0.067093667002 134.840000000000 0.082243575906 134.840000000000 0.072825984880
134.850000000000 0.015170667598 134.850000000000 1.070298836623 134.850000000000 0.067093620097 134.850000000000 0.082264287695 134.850000000000 0.072828078543
134.860000000000 0.015191425594 134.860000000000 1.070310040140 134.860000000000 0.067093573205 134.860000000000 0.082284998798 134.860000000000 0.072830172055
134.870000000000 0.015212182891 134.870000000000 1.070321241936 134.870000000000 0.067093526326 134.870000000000 0.082305709217 134.870000000000 0.072832265416
134.880000000000 0.015232939490 134.880000000000 1.070332442010 134.880000000000 0.067093479460 134.880000000000 0.082326418950 134.880000000000 0.072834358626
134.890000000000 0.015253695391 134.890000000000 1.070343640362 134.890000000000 0.067093432607 134.890000000000 0.082347127998 134.890000000000 0.072836451684
134.900000000000 0.015274450594 134.900000000000 1.070354836993 134.900000000000 0.067093385767 134.900000000000 0.082367836361 134.900000000000 0.072838544592
134.910000000000 0.015295205099 134.910000000000 1.070366031903 134.910000000000 0.067093338941 134.910000000000 0.082388544040 134.910000000000 0.072840637349
134.920000000000 0.015315958906 134.920000000000 1.070377225091 134.920000000000 0.067093292127 134.920000000000 0.082409251033 134.920000000000 0.072842729954
134.930000000000 0.015336712014 134.930000000000 1.070388416559 134.930000000000 0.067093245327 134.930000000000 0.082429957341 134.930000000000 0.072844822409
134.940000000000 0.015357464425 134.940000000000 1.070399606306 134.940000000000 0.067093198540 134.940000000000 0.082450662965 134.940000000000 0.072846914712
134.950000000000 0.015378216138 134.950000000000 1.070410794332 134.950000000000 0.067093151766 134.950000000000 0.082471367903 134.950000000000 0.072849006865
134.960000000000 0.015398967153 134.960000000000 1.070421980638 134.960000000000 0.067093105005 134.960000000000 0.082492072157 134.960000000000 0.072851098866
134.970000000000 0.015419717470 134.970000000000 1.070433165223 134.970000000000 0.067093058257 134.970000000000 0.082512775726 134.970000000000 0.072853190717
134.980000000000 0.015440467089 134.980000000000 1.070444348087 134.980000000000 0.067093011522 134.980000000000 0.082533478611 134.980000000000 0.072855282416
134.990000000000 0.015461216010 134.990000000000 1.070455529231 134.990000000000 0.067092964800 134.990000000000 0.082554180811 134.990000000000 0.072857373965
135.000000000000 0.015481964234 135.000000000000 1.070466708655 135.000000000000 0.067092918092 135.000000000000 0.082574882326 135.000000000000 0.072859465362
135.010000000000 0.015502711760 135.010000000000 1.070477886359 135.010000000000 0.067092871397 135.010000000000 0.082595583157 135.010000000000 0.072861556609
135.020000000000 0.015523458589 135.020000000000 1.070489062343 135.020000000000 0.067092824714 135.020000000000 0.082616283303 135.020000000000 0.072863647705
135.030000000000 0.015544204720 135.030000000000 1.070500236607 135.030000000000 0.067092778045 135.030000000000 0.082636982765 135.030000000000 0.072865738649
135.040000000000 0.015564950153 135.040000000000 1.070511409152 135.040000000000 0.067092731389 135.040000000000 0.082657681543 135.040000000000 0.072867829443
135.050000000000 0.015585694889 135.050000000000 1.070522579976 135.050000000000 0.067092684747 135.050000000000 0.082678379636 135.050000000000 0.072869920086
135.060000000000 0.015606438928 135.060000000000 1.070533749082 135.060000000000 0.067092638117 135.060000000000 0.082699077045 135.060000000000 0.072872010578
135.070000000000 0.015627182269 135.070000000000 1.070544916467 135.070000000000 0.067092591500 135.070000000000 0.082719773769 135.070000000000 0.072874100919
135.080000000000 0.015647924913 135.080000000000 1.070556082134 135.080000000000 0.067092544897 135.080000000000 0.082740469810 135.080000000000 0.072876191110
135.090000000000 0.015668666860 135.090000000000 1.070567246081 135.090000000000 0.067092498306 135.090000000000 0.082761165166 135.090000000000 0.072878281149
135.100000000000 0.015689408109 135.100000000000 1.070578408310 135.100000000000 0.067092451729 135.100000000000 0.082781859838 135.100000000000 0.072880371038
135.110000000000 0.015710148662 135.110000000000 1.070589568819 135.110000000000 0.067092405165 135.110000000000 0.082802553826 135.110000000000 0.072882460775
135.120000000000 0.015730888517 135.120000000000 1.070600727609 135.120000000000 0.067092358613 135.120000000000 0.082823247131 135.120000000000 0.072884550362
135.130000000000 0.015751627675 135.130000000000 1.070611884681 135.130000000000 0.067092312075 135.130000000000 0.082843939751 135.130000000000 0.072886639798
135.140000000000 0.015772366137 135.140000000000 1.070623040034 135.140000000000 0.067092265550 135.140000000000 0.082864631687 135.140000000000 0.072888729084
135.150000000000 0.015793103901 135.150000000000 1.070634193669 135.150000000000 0.067092219039 135.150000000000 0.082885322939 135.150000000000 0.072890818218
135.160000000000 0.015813840968 135.160000000000 1.070645345585 135.160000000000 0.067092172540 135.160000000000 0.082906013508 135.160000000000 0.072892907202
135.170000000000 0.015834577339 135.170000000000 1.070656495783 135.170000000000 0.067092126054 135.170000000000 0.082926703393 135.170000000000 0.072894996035
135.180000000000 0.015855313012 135.180000000000 1.070667644263 135.180000000000 0.067092079582 135.180000000000 0.082947392594 135.180000000000 0.072897084717
135.190000000000 0.015876047989 135.190000000000 1.070678791025 135.190000000000 0.067092033122 135.190000000000 0.082968081111 135.190000000000 0.072899173248
135.200000000000 0.015896782269 135.200000000000 1.070689936069 135.200000000000 0.067091986676 135.200000000000 0.082988768945 135.200000000000 0.072901261629
135.210000000000 0.015917515853 135.210000000000 1.070701079395 135.210000000000 0.067091940243 135.210000000000 0.083009456096 135.210000000000 0.072903349859
135.220000000000 0.015938248740 135.220000000000 1.070712221003 135.220000000000 0.067091893823 135.220000000000 0.083030142562 135.220000000000 0.072905437938
135.230000000000 0.015958980930 135.230000000000 1.070723360894 135.230000000000 0.067091847416 135.230000000000 0.083050828346 135.230000000000 0.072907525867
135.240000000000 0.015979712424 135.240000000000 1.070734499067 135.240000000000 0.067091801022 135.240000000000 0.083071513445 135.240000000000 0.072909613645
135.250000000000 0.016000443221 135.250000000000 1.070745635523 135.250000000000 0.067091754641 135.250000000000 0.083092197862 135.250000000000 0.072911701272
135.260000000000 0.016021173322 135.260000000000 1.070756770261 135.260000000000 0.067091708273 135.260000000000 0.083112881595 135.260000000000 0.072913788748
135.270000000000 0.016041902727 135.270000000000 1.070767903283 135.270000000000 0.067091661918 135.270000000000 0.083133564645 135.270000000000 0.072915876074
135.280000000000 0.016062631435 135.280000000000 1.070779034587 135.280000000000 0.067091615577 135.280000000000 0.083154247011 135.280000000000 0.072917963249
135.290000000000 0.016083359447 135.290000000000 1.070790164174 135.290000000000 0.067091569248 135.290000000000 0.083174928695 135.290000000000 0.072920050274
135.300000000000 0.016104086762 135.300000000000 1.070801292045 135.300000000000 0.067091522933 135.300000000000 0.083195609695 135.300000000000 0.072922137148
135.310000000000 0.016124813382 135.310000000000 1.070812418199 135.310000000000 0.067091476630 135.310000000000 0.083216290012 135.310000000000 0.072924223871
135.320000000000 0.016145539305 135.320000000000 1.070823542636 135.320000000000 0.067091430341 135.320000000000 0.083236969646 135.320000000000 0.072926310444
135.330000000000 0.016166264532 135.330000000000 1.070834665357 135.330000000000 0.067091384065 135.330000000000 0.083257648597 135.330000000000 0.072928396866
135.340000000000 0.016186989064 135.340000000000 1.070845786362 135.340000000000 0.067091337802 135.340000000000 0.083278326865 135.340000000000 0.072930483137
135.350000000000 0.016207712899 135.350000000000 1.070856905650 135.350000000000 0.067091291551 135.350000000000 0.083299004450 135.350000000000 0.072932569258
135.360000000000 0.016228436038 135.360000000000 1.070868023222 135.360000000000 0.067091245314 135.360000000000 0.083319681353 135.360000000000 0.072934655229
135.370000000000 0.016249158482 135.370000000000 1.070879139078 135.370000000000 0.067091199091 135.370000000000 0.083340357572 135.370000000000 0.072936741049
135.380000000000 0.016269880229 135.380000000000 1.070890253218 135.380000000000 0.067091152880 135.380000000000 0.083361033109 135.380000000000 0.072938826718
135.390000000000 0.016290601281 135.390000000000 1.070901365643 135.390000000000 0.067091106682 135.390000000000 0.083381707963 135.390000000000 0.072940912237
135.400000000000 0.016311321637 135.400000000000 1.070912476351 135.400000000000 0.067091060497 135.400000000000 0.083402382134 135.400000000000 0.072942997605
135.410000000000 0.016332041297 135.410000000000 1.070923585345 135.410000000000 0.067091014326 135.410000000000 0.083423055623 135.410000000000 0.072945082823
135.420000000000 0.016352760262 135.420000000000 1.070934692622 135.420000000000 0.067090968167 135.420000000000 0.083443728429 135.420000000000 0.072947167890
135.430000000000 0.016373478531 135.430000000000 1.070945798185 135.430000000000 0.067090922021 135.430000000000 0.083464400553 135.430000000000 0.072949252807
135.440000000000 0.016394196105 135.440000000000 1.070956902032 135.440000000000 0.067090875889 135.440000000000 0.083485071994 135.440000000000 0.072951337573
135.450000000000 0.016414912983 135.450000000000 1.070968004163 135.450000000000 0.067090829770 135.450000000000 0.083505742752 135.450000000000 0.072953422189
135.460000000000 0.016435629165 135.460000000000 1.070979104580 135.460000000000 0.067090783663 135.460000000000 0.083526412829 135.460000000000 0.072955506654
135.470000000000 0.016456344652 135.470000000000 1.070990203282 135.470000000000 0.067090737570 135.470000000000 0.083547082222 135.470000000000 0.072957590969
135.480000000000 0.016477059444 135.480000000000 1.071001300270 135.480000000000 0.067090691490 135.480000000000 0.083567750934 135.480000000000 0.072959675134
135.490000000000 0.016497773541 135.490000000000 1.071012395542 135.490000000000 0.067090645423 135.490000000000 0.083588418963 135.490000000000 0.072961759148
135.500000000000 0.016518486942 135.500000000000 1.071023489100 135.500000000000 0.067090599369 135.500000000000 0.083609086311 135.500000000000 0.072963843011
135.510000000000 0.016539199648 135.510000000000 1.071034580944 135.510000000000 0.067090553328 135.510000000000 0.083629752976 135.510000000000 0.072965926725
135.520000000000 0.016559911659 135.520000000000 1.071045671073 135.520000000000 0.067090507300 135.520000000000 0.083650418958 135.520000000000 0.072968010287
135.530000000000 0.016580622975 135.530000000000 1.071056759488 135.530000000000 0.067090461285 135.530000000000 0.083671084259 135.530000000000 0.072970093700
135.540000000000 0.016601333595 135.540000000000 1.071067846189 135.540000000000 0.067090415283 135.540000000000 0.083691748878 135.540000000000 0.072972176962
135.550000000000 0.016622043521 135.550000000000 1.071078931175 135.550000000000 0.067090369294 135.550000000000 0.083712412815 135.550000000000 0.072974260074
135.560000000000 0.016642752752 135.560000000000 1.071090014448 135.560000000000 0.067090323318 135.560000000000 0.083733076070 135.560000000000 0.072976343035
135.570000000000 0.016663461287 135.570000000000 1.071101096007 135.570000000000 0.067090277356 135.570000000000 0.083753738643 135.570000000000 0.072978425847
135.580000000000 0.016684169128 135.580000000000 1.071112175853 135.580000000000 0.067090231406 135.580000000000 0.083774400534 135.580000000000 0.072980508507
135.590000000000 0.016704876274 135.590000000000 1.071123253985 135.590000000000 0.067090185469 135.590000000000 0.083795061744 135.590000000000 0.072982591018
135.600000000000 0.016725582726 135.600000000000 1.071134330403 135.600000000000 0.067090139546 135.600000000000 0.083815722271 135.600000000000 0.072984673378
135.610000000000 0.016746288482 135.610000000000 1.071145405108 135.610000000000 0.067090093635 135.610000000000 0.083836382118 135.610000000000 0.072986755588
135.620000000000 0.016766993544 135.620000000000 1.071156478100 135.620000000000 0.067090047738 135.620000000000 0.083857041282 135.620000000000 0.072988837648
135.630000000000 0.016787697911 135.630000000000 1.071167549379 135.630000000000 0.067090001853 135.630000000000 0.083877699765 135.630000000000 0.072990919557
135.640000000000 0.016808401584 135.640000000000 1.071178618945 135.640000000000 0.067089955982 135.640000000000 0.083898357566 135.640000000000 0.072993001316
135.650000000000 0.016829104562 135.650000000000 1.071189686798 135.650000000000 0.067089910124 135.650000000000 0.083919014686 135.650000000000 0.072995082925
135.660000000000 0.016849806846 135.660000000000 1.071200752938 135.660000000000 0.067089864278 135.660000000000 0.083939671124 135.660000000000 0.072997164384
135.670000000000 0.016870508435 135.670000000000 1.071211817365 135.670000000000 0.067089818446 135.670000000000 0.083960326881 135.670000000000 0.072999245692
135.680000000000 0.016891209330 135.680000000000 1.071222880080 135.680000000000 0.067089772627 135.680000000000 0.083980981957 135.680000000000 0.073001326851
135.690000000000 0.016911909530 135.690000000000 1.071233941083 135.690000000000 0.067089726821 135.690000000000 0.084001636351 135.690000000000 0.073003407859
135.700000000000 0.016932609036 135.700000000000 1.071245000373 135.700000000000 0.067089681027 135.700000000000 0.084022290064 135.700000000000 0.073005488717
135.710000000000 0.016953307848 135.710000000000 1.071256057951 135.710000000000 0.067089635247 135.710000000000 0.084042943096 135.710000000000 0.073007569424
135.720000000000 0.016974005966 135.720000000000 1.071267113817 135.720000000000 0.067089589480 135.720000000000 0.084063595446 135.720000000000 0.073009649982
135.730000000000 0.016994703390 135.730000000000 1.071278167970 135.730000000000 0.067089543726 135.730000000000 0.084084247116 135.730000000000 0.073011730389
135.740000000000 0.017015400119 135.740000000000 1.071289220412 135.740000000000 0.067089497985 135.740000000000 0.084104898104 135.740000000000 0.073013810646
135.750000000000 0.017036096155 135.750000000000 1.071300271143 135.750000000000 0.067089452257 135.750000000000 0.084125548412 135.750000000000 0.073015890753
135.760000000000 0.017056791496 135.760000000000 1.071311320161 135.760000000000 0.067089406542 135.760000000000 0.084146198038 135.760000000000 0.073017970710
135.770000000000 0.017077486144 135.770000000000 1.071322367468 135.770000000000 0.067089360840 135.770000000000 0.084166846984 135.770000000000 0.073020050517
135.780000000000 0.017098180097 135.780000000000 1.071333413064 135.780000000000 0.067089315151 135.780000000000 0.084187495248 135.780000000000 0.073022130174
135.790000000000 0.017118873357 135.790000000000 1.071344456948 135.790000000000 0.067089269475 135.790000000000 0.084208142832 135.790000000000 0.073024209681
135.800000000000 0.017139565923 135.800000000000 1.071355499121 135.800000000000 0.067089223812 135.800000000000 0.084228789735 135.800000000000 0.073026289037
135.810000000000 0.017160257795 135.810000000000 1.071366539583 135.810000000000 0.067089178162 135.810000000000 0.084249435957 135.810000000000 0.073028368244
135.820000000000 0.017180948973 135.820000000000 1.071377578334 135.820000000000 0.067089132526 135.820000000000 0.084270081499 135.820000000000 0.073030447300
135.830000000000 0.017201639458 135.830000000000 1.071388615374 135.830000000000 0.067089086902 135.830000000000 0.084290726360 135.830000000000 0.073032526207
135.840000000000 0.017222329249 135.840000000000 1.071399650703 135.840000000000 0.067089041291 135.840000000000 0.084311370540 135.840000000000 0.073034604963
135.850000000000 0.017243018347 135.850000000000 1.071410684321 135.850000000000 0.067088995693 135.850000000000 0.084332014040 135.850000000000 0.073036683570
135.860000000000 0.017263706751 135.860000000000 1.071421716230 135.860000000000 0.067088950108 135.860000000000 0.084352656859 135.860000000000 0.073038762026
135.870000000000 0.017284394462 135.870000000000 1.071432746427 135.870000000000 0.067088904536 135.870000000000 0.084373298998 135.870000000000 0.073040840332
135.880000000000 0.017305081479 135.880000000000 1.071443774915 135.880000000000 0.067088858978 135.880000000000 0.084393940457 135.880000000000 0.073042918489
135.890000000000 0.017325767803 135.890000000000 1.071454801692 135.890000000000 0.067088813432 135.890000000000 0.084414581235 135.890000000000 0.073044996495
135.900000000000 0.017346453433 135.900000000000 1.071465826759 135.900000000000 0.067088767899 135.900000000000 0.084435221332 135.900000000000 0.073047074352
135.910000000000 0.017367138370 135.910000000000 1.071476850116 135.910000000000 0.067088722379 135.910000000000 0.084455860750 135.910000000000 0.073049152058
135.920000000000 0.017387822614 135.920000000000 1.071487871763 135.920000000000 0.067088676873 135.920000000000 0.084476499487 135.920000000000 0.073051229615
135.930000000000 0.017408506165 135.930000000000 1.071498891700 135.930000000000 0.067088631379 135.930000000000 0.084497137544 135.930000000000 0.073053307021
135.940000000000 0.017429189023 135.940000000000 1.071509909928 135.940000000000 0.067088585898 135.940000000000 0.084517774921 135.940000000000 0.073055384278
135.950000000000 0.017449871187 135.950000000000 1.071520926446 135.950000000000 0.067088540430 135.950000000000 0.084538411618 135.950000000000 0.073057461385
135.960000000000 0.017470552659 135.960000000000 1.071531941255 135.960000000000 0.067088494976 135.960000000000 0.084559047635 135.960000000000 0.073059538342
135.970000000000 0.017491233437 135.970000000000 1.071542954354 135.970000000000 0.067088449534 135.970000000000 0.084579682971 135.970000000000 0.073061615148
135.980000000000 0.017511913523 135.980000000000 1.071553965745 135.980000000000 0.067088404105 135.980000000000 0.084600317628 135.980000000000 0.073063691806
135.990000000000 0.017532592916 135.990000000000 1.071564975426 135.990000000000 0.067088358690 135.990000000000 0.084620951605 135.990000000000 0.073065768313
136.000000000000 0.017553271615 136.000000000000 1.071575983398 136.000000000000 0.067088313287 136.000000000000 0.084641584902 136.000000000000 0.073067844670
136.010000000000 0.017573949623 136.010000000000 1.071586989661 136.010000000000 0.067088267897 136.010000000000 0.084662217520 136.010000000000 0.073069920878
136.020000000000 0.017594626937 136.020000000000 1.071597994216 136.020000000000 0.067088222520 136.020000000000 0.084682849457 136.020000000000 0.073071996935
136.030000000000 0.017615303558 136.030000000000 1.071608997062 136.030000000000 0.067088177157 136.030000000000 0.084703480715 136.030000000000 0.073074072843
136.040000000000 0.017635979487 136.040000000000 1.071619998199 136.040000000000 0.067088131806 136.040000000000 0.084724111293 136.040000000000 0.073076148601
136.050000000000 0.017656654724 136.050000000000 1.071630997628 136.050000000000 0.067088086468 136.050000000000 0.084744741192 136.050000000000 0.073078224210
136.060000000000 0.017677329268 136.060000000000 1.071641995349 136.060000000000 0.067088041143 136.060000000000 0.084765370411 136.060000000000 0.073080299668
136.070000000000 0.017698003119 136.070000000000 1.071652991361 136.070000000000 0.067087995832 136.070000000000 0.084785998950 136.070000000000 0.073082374977
136.080000000000 0.017718676278 136.080000000000 1.071663985665 136.080000000000 0.067087950533 136.080000000000 0.084806626810 136.080000000000 0.073084450136
136.090000000000 0.017739348744 136.090000000000 1.071674978262 136.090000000000 0.067087905247 136.090000000000 0.084827253991 136.090000000000 0.073086525145
136.100000000000 0.017760020518 136.100000000000 1.071685969150 136.100000000000 0.067087859974 136.100000000000 0.084847880492 136.100000000000 0.073088600004
136.110000000000 0.017780691600 136.110000000000 1.071696958331 136.110000000000 0.067087814714 136.110000000000 0.084868506314 136.110000000000 0.073090674714
136.120000000000 0.017801361989 136.120000000000 1.071707945804 136.120000000000 0.067087769467 136.120000000000 0.084889131457 136.120000000000 0.073092749274
136.130000000000 0.017822031686 136.130000000000 1.071718931569 136.130000000000 0.067087724234 136.130000000000 0.084909755920 136.130000000000 0.073094823684
136.140000000000 0.017842700692 136.140000000000 1.071729915628 136.140000000000 0.067087679013 136.140000000000 0.084930379704 136.140000000000 0.073096897945
136.150000000000 0.017863369004 136.150000000000 1.071740897978 136.150000000000 0.067087633805 136.150000000000 0.084951002809 136.150000000000 0.073098972055
136.160000000000 0.017884036625 136.160000000000 1.071751878622 136.160000000000 0.067087588610 136.160000000000 0.084971625235 136.160000000000 0.073101046017
136.170000000000 0.017904703554 136.170000000000 1.071762857558 136.170000000000 0.067087543428 136.170000000000 0.084992246982 136.170000000000 0.073103119828
136.180000000000 0.017925369791 136.180000000000 1.071773834788 136.180000000000 0.067087498259 136.180000000000 0.085012868050 136.180000000000 0.073105193490
136.190000000000 0.017946035336 136.190000000000 1.071784810311 136.190000000000 0.067087453103 136.190000000000 0.085033488439 136.190000000000 0.073107267002
136.200000000000 0.017966700189 136.200000000000 1.071795784126 136.200000000000 0.067087407960 136.200000000000 0.085054108149 136.200000000000 0.073109340365
136.210000000000 0.017987364350 136.210000000000 1.071806756236 136.210000000000 0.067087362830 136.210000000000 0.085074727180 136.210000000000 0.073111413577
136.220000000000 0.018008027820 136.220000000000 1.071817726638 136.220000000000 0.067087317713 136.220000000000 0.085095345532 136.220000000000 0.073113486641
136.230000000000 0.018028690597 136.230000000000 1.071828695335 136.230000000000 0.067087272608 136.230000000000 0.085115963206 136.230000000000 0.073115559554
136.240000000000 0.018049352683 136.240000000000 1.071839662324 136.240000000000 0.067087227517 136.240000000000 0.085136580201 136.240000000000 0.073117632318
136.250000000000 0.018070014078 136.250000000000 1.071850627608 136.250000000000 0.067087182439 136.250000000000 0.085157196517 136.250000000000 0.073119704933
136.260000000000 0.018090674780 136.260000000000 1.071861591186 136.260000000000 0.067087137374 136.260000000000 0.085177812154 136.260000000000 0.073121777398
136.270000000000 0.018111334792 136.270000000000 1.071872553057 136.270000000000 0.067087092322 136.270000000000 0.085198427113 136.270000000000 0.073123849713
136.280000000000 0.018131994111 136.280000000000 1.071883513223 136.280000000000 0.067087047282 136.280000000000 0.085219041394 136.280000000000 0.073125921879
136.290000000000 0.018152652739 136.290000000000 1.071894471683 136.290000000000 0.067087002256 136.290000000000 0.085239654995 136.290000000000 0.073127993895
136.300000000000 0.018173310676 136.300000000000 1.071905428438 136.300000000000 0.067086957243 136.300000000000 0.085260267919 136.300000000000 0.073130065762
136.310000000000 0.018193967922 136.310000000000 1.071916383486 136.310000000000 0.067086912242 136.310000000000 0.085280880164 136.310000000000 0.073132137479
136.320000000000 0.018214624476 136.320000000000 1.071927336830 136.320000000000 0.067086867255 136.320000000000 0.085301491731 136.320000000000 0.073134209047
136.330000000000 0.018235280339 136.330000000000 1.071938288468 136.330000000000 0.067086822280 136.330000000000 0.085322102619 136.330000000000 0.073136280465
136.340000000000 0.018255935511 136.340000000000 1.071949238401 136.340000000000 0.067086777319 136.340000000000 0.085342712829 136.340000000000 0.073138351734
136.350000000000 0.018276589991 136.350000000000 1.071960186629 136.350000000000 0.067086732370 136.350000000000 0.085363322361 136.350000000000 0.073140422853
136.360000000000 0.018297243780 136.360000000000 1.071971133151 136.360000000000 0.067086687435 136.360000000000 0.085383931215 136.360000000000 0.073142493823
136.370000000000 0.018317896879 136.370000000000 1.071982077969 136.370000000000 0.067086642512 136.370000000000 0.085404539391 136.370000000000 0.073144564643
136.380000000000 0.018338549286 136.380000000000 1.071993021082 136.380000000000 0.067086597602 136.380000000000 0.085425146888 136.380000000000 0.073146635314
136.390000000000 0.018359201003 136.390000000000 1.072003962491 136.390000000000 0.067086552705 136.390000000000 0.085445753708 136.390000000000 0.073148705836
136.400000000000 0.018379852028 136.400000000000 1.072014902195 136.400000000000 0.067086507821 136.400000000000 0.085466359849 136.400000000000 0.073150776208
136.410000000000 0.018400502363 136.410000000000 1.072025840194 136.410000000000 0.067086462951 136.410000000000 0.085486965313 136.410000000000 0.073152846430
136.420000000000 0.018421152006 136.420000000000 1.072036776489 136.420000000000 0.067086418093 136.420000000000 0.085507570099 136.420000000000 0.073154916504
136.430000000000 0.018441800959 136.430000000000 1.072047711080 136.430000000000 0.067086373248 136.430000000000 0.085528174207 136.430000000000 0.073156986427
136.440000000000 0.018462449221 136.440000000000 1.072058643967 136.440000000000 0.067086328416 136.440000000000 0.085548777637 136.440000000000 0.073159056202
136.450000000000 0.018483096793 136.450000000000 1.072069575150 136.450000000000 0.067086283597 136.450000000000 0.085569380389 136.450000000000 0.073161125827
136.460000000000 0.018503743674 136.460000000000 1.072080504629 136.460000000000 0.067086238790 136.460000000000 0.085589982464 136.460000000000 0.073163195303
136.470000000000 0.018524389864 136.470000000000 1.072091432404 136.470000000000 0.067086193997 136.470000000000 0.085610583861 136.470000000000 0.073165264629
136.480000000000 0.018545035364 136.480000000000 1.072102358476 136.480000000000 0.067086149217 136.480000000000 0.085631184581 136.480000000000 0.073167333806
136.490000000000 0.018565680173 136.490000000000 1.072113282844 136.490000000000 0.067086104450 136.490000000000 0.085651784623 136.490000000000 0.073169402834
136.500000000000 0.018586324292 136.500000000000 1.072124205508 136.500000000000 0.067086059695 136.500000000000 0.085672383987 136.500000000000 0.073171471712
136.510000000000 0.018606967720 136.510000000000 1.072135126470 136.510000000000 0.067086014954 136.510000000000 0.085692982674 136.510000000000 0.073173540441
136.520000000000 0.018627610458 136.520000000000 1.072146045728 136.520000000000 0.067085970225 136.520000000000 0.085713580684 136.520000000000 0.073175609021
136.530000000000 0.018648252506 136.530000000000 1.072156963283 136.530000000000 0.067085925510 136.530000000000 0.085734178016 136.530000000000 0.073177677452
136.540000000000 0.018668893864 136.540000000000 1.072167879135 136.540000000000 0.067085880807 136.540000000000 0.085754774671 136.540000000000 0.073179745733
136.550000000000 0.018689534531 136.550000000000 1.072178793284 136.550000000000 0.067085836117 136.550000000000 0.085775370648 136.550000000000 0.073181813865
136.560000000000 0.018710174508 136.560000000000 1.072189705730 136.560000000000 0.067085791440 136.560000000000 0.085795965948 136.560000000000 0.073183881848
136.570000000000 0.018730813795 136.570000000000 1.072200616473 136.570000000000 0.067085746777 136.570000000000 0.085816560572 136.570000000000 0.073185949682
136.580000000000 0.018751452392 136.580000000000 1.072211525514 136.580000000000 0.067085702126 136.580000000000 0.085837154518 136.580000000000 0.073188017366
136.590000000000 0.018772090299 136.590000000000 1.072222432853 136.590000000000 0.067085657488 136.590000000000 0.085857747787 136.590000000000 0.073190084901
136.600000000000 0.018792727516 136.600000000000 1.072233338489 136.600000000000 0.067085612862 136.600000000000 0.085878340378 136.600000000000 0.073192152287
136.610000000000 0.018813364043 136.610000000000 1.072244242423 136.610000000000 0.067085568250 136.610000000000 0.085898932293 136.610000000000 0.073194219524
136.620000000000 0.018833999880 136.620000000000 1.072255144655 136.620000000000 0.067085523651 136.620000000000 0.085919523531 136.620000000000 0.073196286611
136.630000000000 0.018854635028 136.630000000000 1.072266045185 136.630000000000 0.067085479065 136.630000000000 0.085940114092 136.630000000000 0.073198353549
136.640000000000 0.018875269485 136.640000000000 1.072276944013 136.640000000000 0.067085434491 136.640000000000 0.085960703976 136.640000000000 0.073200420339
136.650000000000 0.018895903253 136.650000000000 1.072287841139 136.650000000000 0.067085389931 136.650000000000 0.085981293184 136.650000000000 0.073202486979
136.660000000000 0.018916536331 136.660000000000 1.072298736564 136.660000000000 0.067085345383 136.660000000000 0.086001881714 136.660000000000 0.073204553470
136.670000000000 0.018937168720 136.670000000000 1.072309630287 136.670000000000 0.067085300849 136.670000000000 0.086022469568 136.670000000000 0.073206619811
136.680000000000 0.018957800419 136.680000000000 1.072320522308 136.680000000000 0.067085256327 136.680000000000 0.086043056745 136.680000000000 0.073208686004
136.690000000000 0.018978431428 136.690000000000 1.072331412629 136.690000000000 0.067085211818 136.690000000000 0.086063643246 136.690000000000 0.073210752048
136.700000000000 0.018999061748 136.700000000000 1.072342301248 136.700000000000 0.067085167322 136.700000000000 0.086084229070 136.700000000000 0.073212817942
136.710000000000 0.019019691378 136.710000000000 1.072353188165 136.710000000000 0.067085122839 136.710000000000 0.086104814218 136.710000000000 0.073214883688
136.720000000000 0.019040320319 136.720000000000 1.072364073382 136.720000000000 0.067085078369 136.720000000000 0.086125398689 136.720000000000 0.073216949284
136.730000000000 0.019060948571 136.730000000000 1.072374956898 136.730000000000 0.067085033912 136.730000000000 0.086145982483 136.730000000000 0.073219014731
136.740000000000 0.019081576134 136.740000000000 1.072385838713 136.740000000000 0.067084989468 136.740000000000 0.086166565601 136.740000000000 0.073221080029
136.750000000000 0.019102203007 136.750000000000 1.072396718828 136.750000000000 0.067084945036 136.750000000000 0.086187148043 136.750000000000 0.073223145178
136.760000000000 0.019122829191 136.760000000000 1.072407597242 136.760000000000 0.067084900618 136.760000000000 0.086207729809 136.760000000000 0.073225210179
136.770000000000 0.019143454686 136.770000000000 1.072418473955 136.770000000000 0.067084856212 136.770000000000 0.086228310898 136.770000000000 0.073227275030
136.780000000000 0.019164079491 136.780000000000 1.072429348968 136.780000000000 0.067084811820 136.780000000000 0.086248891311 136.780000000000 0.073229339732
136.790000000000 0.019184703608 136.790000000000 1.072440222281 136.790000000000 0.067084767440 136.790000000000 0.086269471048 136.790000000000 0.073231404285
136.800000000000 0.019205327035 136.800000000000 1.072451093894 136.800000000000 0.067084723073 136.800000000000 0.086290050109 136.800000000000 0.073233468689
136.810000000000 0.019225949774 136.810000000000 1.072461963806 136.810000000000 0.067084678719 136.810000000000 0.086310628493 136.810000000000 0.073235532944
136.820000000000 0.019246571824 136.820000000000 1.072472832019 136.820000000000 0.067084634378 136.820000000000 0.086331206202 136.820000000000 0.073237597050
136.830000000000 0.019267193185 136.830000000000 1.072483698532 136.830000000000 0.067084590050 136.830000000000 0.086351783235 136.830000000000 0.073239661008
136.840000000000 0.019287813857 136.840000000000 1.072494563345 136.840000000000 0.067084545735 136.840000000000 0.086372359592 136.840000000000 0.073241724816
136.850000000000 0.019308433840 136.850000000000 1.072505426459 136.850000000000 0.067084501432 136.850000000000 0.086392935272 136.850000000000 0.073243788475
136.860000000000 0.019329053135 136.860000000000 1.072516287873 136.860000000000 0.067084457143 136.860000000000 0.086413510278 136.860000000000 0.073245851986
136.870000000000 0.019349671740 136.870000000000 1.072527147588 136.870000000000 0.067084412866 136.870000000000 0.086434084607 136.870000000000 0.073247915347
136.880000000000 0.019370289658 136.880000000000 1.072538005603 136.880000000000 0.067084368603 136.880000000000 0.086454658260 136.880000000000 0.073249978560
136.890000000000 0.019390906886 136.890000000000 1.072548861920 136.890000000000 0.067084324352 136.890000000000 0.086475231238 136.890000000000 0.073252041623
136.900000000000 0.019411523426 136.900000000000 1.072559716537 136.900000000000 0.067084280114 136.900000000000 0.086495803540 136.900000000000 0.073254104538
136.910000000000 0.019432139278 136.910000000000 1.072570569456 136.910000000000 0.067084235889 136.910000000000 0.086516375167 136.910000000000 0.073256167304
136.920000000000 0.019452754441 136.920000000000 1.072581420675 136.920000000000 0.067084191677 136.920000000000 0.086536946118 136.920000000000 0.073258229921
136.930000000000 0.019473368916 136.930000000000 1.072592270196 136.930000000000 0.067084147478 136.930000000000 0.086557516394 136.930000000000 0.073260292390
136.940000000000 0.019493982702 136.940000000000 1.072603118019 136.940000000000 0.067084103291 136.940000000000 0.086578085994 136.940000000000 0.073262354709
136.950000000000 0.019514595800 136.950000000000 1.072613964143 136.950000000000 0.067084059118 136.950000000000 0.086598654918 136.950000000000 0.073264416880
136.960000000000 0.019535208210 136.960000000000 1.072624808568 136.960000000000 0.067084014957 136.960000000000 0.086619223168 136.960000000000 0.073266478901
136.970000000000 0.019555819932 136.970000000000 1.072635651295 136.970000000000 0.067083970810 136.970000000000 0.086639790742 136.970000000000 0.073268540774
136.980000000000 0.019576430965 136.980000000000 1.072646492324 136.980000000000 0.067083926675 136.980000000000 0.086660357640 136.980000000000 0.073270602499
136.990000000000 0.019597041311 136.990000000000 1.072657331656 136.990000000000 0.067083882553 136.990000000000 0.086680923864 136.990000000000 0.073272664074
137.000000000000 0.019617650968 137.000000000000 1.072668169289 137.000000000000 0.067083838444 137.000000000000 0.086701489412 137.000000000000 0.073274725501
137.010000000000 0.019638259937 137.010000000000 1.072679005224 137.010000000000 0.067083794348 137.010000000000 0.086722054285 137.010000000000 0.073276786779
137.020000000000 0.019658868219 137.020000000000 1.072689839461 137.020000000000 0.067083750265 137.020000000000 0.086742618483 137.020000000000 0.073278847908
137.030000000000 0.019679475812 137.030000000000 1.072700672001 137.030000000000 0.067083706194 137.030000000000 0.086763182006 137.030000000000 0.073280908888
137.040000000000 0.019700082718 137.040000000000 1.072711502844 137.040000000000 0.067083662137 137.040000000000 0.086783744854 137.040000000000 0.073282969720
137.050000000000 0.019720688936 137.050000000000 1.072722331989 137.050000000000 0.067083618092 137.050000000000 0.086804307027 137.050000000000 0.073285030403
137.060000000000 0.019741294465 137.060000000000 1.072733159437 137.060000000000 0.067083574060 137.060000000000 0.086824868526 137.060000000000 0.073287090937
137.070000000000 0.019761899308 137.070000000000 1.072743985187 137.070000000000 0.067083530041 137.070000000000 0.086845429349 137.070000000000 0.073289151323
137.080000000000 0.019782503462 137.080000000000 1.072754809241 137.080000000000 0.067083486035 137.080000000000 0.086865989497 137.080000000000 0.073291211560
137.090000000000 0.019803106929 137.090000000000 1.072765631598 137.090000000000 0.067083442042 137.090000000000 0.086886548971 137.090000000000 0.073293271648
137.100000000000 0.019823709708 137.100000000000 1.072776452257 137.100000000000 0.067083398062 137.100000000000 0.086907107770 137.100000000000 0.073295331587
137.110000000000 0.019844311800 137.110000000000 1.072787271220 137.110000000000 0.067083354094 137.110000000000 0.086927665894 137.110000000000 0.073297391378
137.120000000000 0.019864913204 137.120000000000 1.072798088487 137.120000000000 0.067083310139 137.120000000000 0.086948223344 137.120000000000 0.073299451020
137.130000000000 0.019885513921 137.130000000000 1.072808904057 137.130000000000 0.067083266198 137.130000000000 0.086968780119 137.130000000000 0.073301510514
137.140000000000 0.019906113951 137.140000000000 1.072819717930 137.140000000000 0.067083222269 137.140000000000 0.086989336220 137.140000000000 0.073303569859
137.150000000000 0.019926713293 137.150000000000 1.072830530107 137.150000000000 0.067083178353 137.150000000000 0.087009891646 137.150000000000 0.073305629055
137.160000000000 0.019947311948 137.160000000000 1.072841340588 137.160000000000 0.067083134450 137.160000000000 0.087030446397 137.160000000000 0.073307688103
137.170000000000 0.019967909915 137.170000000000 1.072852149373 137.170000000000 0.067083090559 137.170000000000 0.087051000474 137.170000000000 0.073309747002
137.180000000000 0.019988507195 137.180000000000 1.072862956462 137.180000000000 0.067083046682 137.180000000000 0.087071553877 137.180000000000 0.073311805753
137.190000000000 0.020009103789 137.190000000000 1.072873761856 137.190000000000 0.067083002817 137.190000000000 0.087092106606 137.190000000000 0.073313864355
137.200000000000 0.020029699695 137.200000000000 1.072884565553 137.200000000000 0.067082958966 137.200000000000 0.087112658660 137.200000000000 0.073315922809
137.210000000000 0.020050294914 137.210000000000 1.072895367555 137.210000000000 0.067082915127 137.210000000000 0.087133210040 137.210000000000 0.073317981113
137.220000000000 0.020070889445 137.220000000000 1.072906167861 137.220000000000 0.067082871301 137.220000000000 0.087153760746 137.220000000000 0.073320039270
137.230000000000 0.020091483290 137.230000000000 1.072916966472 137.230000000000 0.067082827487 137.230000000000 0.087174310778 137.230000000000 0.073322097278
137.240000000000 0.020112076448 137.240000000000 1.072927763387 137.240000000000 0.067082783687 137.240000000000 0.087194860136 137.240000000000 0.073324155137
137.250000000000 0.020132668920 137.250000000000 1.072938558608 137.250000000000 0.067082739900 137.250000000000 0.087215408819 137.250000000000 0.073326212848
137.260000000000 0.020153260704 137.260000000000 1.072949352133 137.260000000000 0.067082696125 137.260000000000 0.087235956829 137.260000000000 0.073328270410
137.270000000000 0.020173851802 137.270000000000 1.072960143963 137.270000000000 0.067082652363 137.270000000000 0.087256504165 137.270000000000 0.073330327824
137.280000000000 0.020194442212 137.280000000000 1.072970934098 137.280000000000 0.067082608614 137.280000000000 0.087277050827 137.280000000000 0.073332385090
137.290000000000 0.020215031937 137.290000000000 1.072981722539 137.290000000000 0.067082564878 137.290000000000 0.087297596815 137.290000000000 0.073334442207
137.300000000000 0.020235620974 137.300000000000 1.072992509285 137.300000000000 0.067082521155 137.300000000000 0.087318142129 137.300000000000 0.073336499175
137.310000000000 0.020256209325 137.310000000000 1.073003294336 137.310000000000 0.067082477445 137.310000000000 0.087338686769 137.310000000000 0.073338555995
137.320000000000 0.020276796989 137.320000000000 1.073014077693 137.320000000000 0.067082433747 137.320000000000 0.087359230736 137.320000000000 0.073340612667
137.330000000000 0.020297383967 137.330000000000 1.073024859356 137.330000000000 0.067082390062 137.330000000000 0.087379774029 137.330000000000 0.073342669190
137.340000000000 0.020317970259 137.340000000000 1.073035639324 137.340000000000 0.067082346390 137.340000000000 0.087400316649 137.340000000000 0.073344725565
137.350000000000 0.020338555864 137.350000000000 1.073046417599 137.350000000000 0.067082302731 137.350000000000 0.087420858595 137.350000000000 0.073346781792
137.360000000000 0.020359140782 137.360000000000 1.073057194179 137.360000000000 0.067082259085 137.360000000000 0.087441399867 137.360000000000 0.073348837870
137.370000000000 0.020379725015 137.370000000000 1.073067969065 137.370000000000 0.067082215452 137.370000000000 0.087461940466 137.370000000000 0.073350893799
137.380000000000 0.020400308561 137.380000000000 1.073078742258 137.380000000000 0.067082171831 137.380000000000 0.087482480392 137.380000000000 0.073352949581
137.390000000000 0.020420891420 137.390000000000 1.073089513757 137.390000000000 0.067082128223 137.390000000000 0.087503019644 137.390000000000 0.073355005214
137.400000000000 0.020441473594 137.400000000000 1.073100283562 137.400000000000 0.067082084629 137.400000000000 0.087523558223 137.400000000000 0.073357060698
137.410000000000 0.020462055082 137.410000000000 1.073111051674 137.410000000000 0.067082041046 137.410000000000 0.087544096128 137.410000000000 0.073359116035
137.420000000000 0.020482635883 137.420000000000 1.073121818093 137.420000000000 0.067081997477 137.420000000000 0.087564633360 137.420000000000 0.073361171223
137.430000000000 0.020503215999 137.430000000000 1.073132582818 137.430000000000 0.067081953921 137.430000000000 0.087585169920 137.430000000000 0.073363226262
137.440000000000 0.020523795428 137.440000000000 1.073143345851 137.440000000000 0.067081910377 137.440000000000 0.087605705805 137.440000000000 0.073365281154
137.450000000000 0.020544374172 137.450000000000 1.073154107190 137.450000000000 0.067081866847 137.450000000000 0.087626241018 137.450000000000 0.073367335897
137.460000000000 0.020564952229 137.460000000000 1.073164866836 137.460000000000 0.067081823329 137.460000000000 0.087646775558 137.460000000000 0.073369390492
137.470000000000 0.020585529601 137.470000000000 1.073175624790 137.470000000000 0.067081779823 137.470000000000 0.087667309425 137.470000000000 0.073371444938
137.480000000000 0.020606106287 137.480000000000 1.073186381050 137.480000000000 0.067081736331 137.480000000000 0.087687842618 137.480000000000 0.073373499237
137.490000000000 0.020626682288 137.490000000000 1.073197135619 137.490000000000 0.067081692852 137.490000000000 0.087708375139 137.490000000000 0.073375553387
137.500000000000 0.020647257602 137.500000000000 1.073207888495 137.500000000000 0.067081649385 137.500000000000 0.087728906987 137.500000000000 0.073377607389
137.510000000000 0.020667832231 137.510000000000 1.073218639678 137.510000000000 0.067081605931 137.510000000000 0.087749438162 137.510000000000 0.073379661242
137.520000000000 0.020688406175 137.520000000000 1.073229389169 137.520000000000 0.067081562490 137.520000000000 0.087769968665 137.520000000000 0.073381714948
137.530000000000 0.020708979432 137.530000000000 1.073240136968 137.530000000000 0.067081519062 137.530000000000 0.087790498494 137.530000000000 0.073383768505
137.540000000000 0.020729552005 137.540000000000 1.073250883075 137.540000000000 0.067081475647 137.540000000000 0.087811027651 137.540000000000 0.073385821914
137.550000000000 0.020750123892 137.550000000000 1.073261627490 137.550000000000 0.067081432244 137.550000000000 0.087831556136 137.550000000000 0.073387875175
137.560000000000 0.020770695093 137.560000000000 1.073272370213 137.560000000000 0.067081388854 137.560000000000 0.087852083947 137.560000000000 0.073389928287
137.570000000000 0.020791265609 137.570000000000 1.073283111245 137.570000000000 0.067081345477 137.570000000000 0.087872611086 137.570000000000 0.073391981252
137.580000000000 0.020811835440 137.580000000000 1.073293850585 137.580000000000 0.067081302113 137.580000000000 0.087893137553 137.580000000000 0.073394034068
137.590000000000 0.020832404585 137.590000000000 1.073304588233 137.590000000000 0.067081258762 137.590000000000 0.087913663347 137.590000000000 0.073396086736
137.600000000000 0.020852973046 137.600000000000 1.073315324190 137.600000000000 0.067081215423 137.600000000000 0.087934188469 137.600000000000 0.073398139256
137.610000000000 0.020873540821 137.610000000000 1.073326058456 137.610000000000 0.067081172098 137.610000000000 0.087954712918 137.610000000000 0.073400191628
137.620000000000 0.020894107911 137.620000000000 1.073336791031 137.620000000000 0.067081128785 137.620000000000 0.087975236695 137.620000000000 0.073402243852
137.630000000000 0.020914674315 137.630000000000 1.073347521914 137.630000000000 0.067081085485 137.630000000000 0.087995759800 137.630000000000 0.073404295928
137.640000000000 0.020935240035 137.640000000000 1.073358251107 137.640000000000 0.067081042197 137.640000000000 0.088016282233 137.640000000000 0.073406347856
137.650000000000 0.020955805070 137.650000000000 1.073368978608 137.650000000000 0.067080998923 137.650000000000 0.088036803993 137.650000000000 0.073408399635
137.660000000000 0.020976369420 137.660000000000 1.073379704420 137.660000000000 0.067080955661 137.660000000000 0.088057325081 137.660000000000 0.073410451267
137.670000000000 0.020996933085 137.670000000000 1.073390428540 137.670000000000 0.067080912412 137.670000000000 0.088077845497 137.670000000000 0.073412502750
137.680000000000 0.021017496065 137.680000000000 1.073401150970 137.680000000000 0.067080869176 137.680000000000 0.088098365241 137.680000000000 0.073414554086
137.690000000000 0.021038058361 137.690000000000 1.073411871709 137.690000000000 0.067080825953 137.690000000000 0.088118884313 137.690000000000 0.073416605273
137.700000000000 0.021058619971 137.700000000000 1.073422590758 137.700000000000 0.067080782742 137.700000000000 0.088139402714 137.700000000000 0.073418656313
137.710000000000 0.021079180897 137.710000000000 1.073433308117 137.710000000000 0.067080739545 137.710000000000 0.088159920442 137.710000000000 0.073420707204
137.720000000000 0.021099741138 137.720000000000 1.073444023786 137.720000000000 0.067080696360 137.720000000000 0.088180437498 137.720000000000 0.073422757947
137.730000000000 0.021120300695 137.730000000000 1.073454737765 137.730000000000 0.067080653188 137.730000000000 0.088200953883 137.730000000000 0.073424808543
137.740000000000 0.021140859567 137.740000000000 1.073465450054 137.740000000000 0.067080610028 137.740000000000 0.088221469595 137.740000000000 0.073426858990
137.750000000000 0.021161417755 137.750000000000 1.073476160654 137.750000000000 0.067080566882 137.750000000000 0.088241984636 137.750000000000 0.073428909290
137.760000000000 0.021181975258 137.760000000000 1.073486869563 137.760000000000 0.067080523748 137.760000000000 0.088262499006 137.760000000000 0.073430959441
137.770000000000 0.021202532076 137.770000000000 1.073497576783 137.770000000000 0.067080480627 137.770000000000 0.088283012703 137.770000000000 0.073433009445
137.780000000000 0.021223088211 137.780000000000 1.073508282314 137.780000000000 0.067080437519 137.780000000000 0.088303525730 137.780000000000 0.073435059300
137.790000000000 0.021243643661 137.790000000000 1.073518986155 137.790000000000 0.067080394424 137.790000000000 0.088324038084 137.790000000000 0.073437109008
137.800000000000 0.021264198426 137.800000000000 1.073529688307 137.800000000000 0.067080351341 137.800000000000 0.088344549767 137.800000000000 0.073439158568
137.810000000000 0.021284752508 137.810000000000 1.073540388770 137.810000000000 0.067080308271 137.810000000000 0.088365060779 137.810000000000 0.073441207980
137.820000000000 0.021305305905 137.820000000000 1.073551087545 137.820000000000 0.067080265214 137.820000000000 0.088385571119 137.820000000000 0.073443257244
137.830000000000 0.021325858618 137.830000000000 1.073561784630 137.830000000000 0.067080222170 137.830000000000 0.088406080788 137.830000000000 0.073445306360
137.840000000000 0.021346410647 137.840000000000 1.073572480026 137.840000000000 0.067080179138 137.840000000000 0.088426589785 137.840000000000 0.073447355328
137.850000000000 0.021366961992 137.850000000000 1.073583173734 137.850000000000 0.067080136120 137.850000000000 0.088447098112 137.850000000000 0.073449404149
137.860000000000 0.021387512653 137.860000000000 1.073593865753 137.860000000000 0.067080093114 137.860000000000 0.088467605767 137.860000000000 0.073451452821
137.870000000000 0.021408062630 137.870000000000 1.073604556084 137.870000000000 0.067080050121 137.870000000000 0.088488112751 137.870000000000 0.073453501346
137.880000000000 0.021428611923 137.880000000000 1.073615244726 137.880000000000 0.067080007140 137.880000000000 0.088508619063 137.880000000000 0.073455549723
137.890000000000 0.021449160532 137.890000000000 1.073625931680 137.890000000000 0.067079964173 137.890000000000 0.088529124705 137.890000000000 0.073457597952
137.900000000000 0.021469708458 137.900000000000 1.073636616946 137.900000000000 0.067079921218 137.900000000000 0.088549629676 137.900000000000 0.073459646033
137.910000000000 0.021490255699 137.910000000000 1.073647300524 137.910000000000 0.067079878276 137.910000000000 0.088570133975 137.910000000000 0.073461693967
137.920000000000 0.021510802257 137.920000000000 1.073657982414 137.920000000000 0.067079835346 137.920000000000 0.088590637604 137.920000000000 0.073463741752
137.930000000000 0.021531348132 137.930000000000 1.073668662616 137.930000000000 0.067079792430 137.930000000000 0.088611140562 137.930000000000 0.073465789390
137.940000000000 0.021551893322 137.940000000000 1.073679341131 137.940000000000 0.067079749526 137.940000000000 0.088631642849 137.940000000000 0.073467836880
137.950000000000 0.021572437829 137.950000000000 1.073690017958 137.950000000000 0.067079706635 137.950000000000 0.088652144465 137.950000000000 0.073469884223
137.960000000000 0.021592981653 137.960000000000 1.073700693097 137.960000000000 0.067079663757 137.960000000000 0.088672645410 137.960000000000 0.073471931417
137.970000000000 0.021613524793 137.970000000000 1.073711366549 137.970000000000 0.067079620892 137.970000000000 0.088693145685 137.970000000000 0.073473978464
137.980000000000 0.021634067250 137.980000000000 1.073722038314 137.980000000000 0.067079578039 137.980000000000 0.088713645289 137.980000000000 0.073476025363
137.990000000000 0.021654609023 137.990000000000 1.073732708392 137.990000000000 0.067079535199 137.990000000000 0.088734144222 137.990000000000 0.073478072115
138.000000000000 0.021675150113 138.000000000000 1.073743376782 138.000000000000 0.067079492372 138.000000000000 0.088754642485 138.000000000000 0.073480118719
138.010000000000 0.021695690519 138.010000000000 1.073754043486 138.010000000000 0.067079449557 138.010000000000 0.088775140077 138.010000000000 0.073482165175
138.020000000000 0.021716230243 138.020000000000 1.073764708503 138.020000000000 0.067079406756 138.020000000000 0.088795636999 138.020000000000 0.073484211483
138.030000000000 0.021736769283 138.030000000000 1.073775371833 138.030000000000 0.067079363967 138.030000000000 0.088816133250 138.030000000000 0.073486257644
138.040000000000 0.021757307640 138.040000000000 1.073786033476 138.040000000000 0.067079321191 138.040000000000 0.088836628831 138.040000000000 0.073488303657
138.050000000000 0.021777845314 138.050000000000 1.073796693433 138.050000000000 0.067079278427 138.050000000000 0.088857123741 138.050000000000 0.073490349523
138.060000000000 0.021798382305 138.060000000000 1.073807351704 138.060000000000 0.067079235677 138.060000000000 0.088877617981 138.060000000000 0.073492395240
138.070000000000 0.021818918613 138.070000000000 1.073818008288 138.070000000000 0.067079192939 138.070000000000 0.088898111551 138.070000000000 0.073494440810
138.080000000000 0.021839454237 138.080000000000 1.073828663186 138.080000000000 0.067079150214 138.080000000000 0.088918604451 138.080000000000 0.073496486233
138.090000000000 0.021859989179 138.090000000000 1.073839316398 138.090000000000 0.067079107501 138.090000000000 0.088939096681 138.090000000000 0.073498531508
138.100000000000 0.021880523438 138.100000000000 1.073849967924 138.100000000000 0.067079064802 138.100000000000 0.088959588240 138.100000000000 0.073500576635
138.110000000000 0.021901057015 138.110000000000 1.073860617764 138.110000000000 0.067079022115 138.110000000000 0.088980079129 138.110000000000 0.073502621615
138.120000000000 0.021921589908 138.120000000000 1.073871265919 138.120000000000 0.067078979441 138.120000000000 0.089000569349 138.120000000000 0.073504666447
138.130000000000 0.021942122119 138.130000000000 1.073881912388 138.130000000000 0.067078936779 138.130000000000 0.089021058898 138.130000000000 0.073506711132
138.140000000000 0.021962653647 138.140000000000 1.073892557171 138.140000000000 0.067078894131 138.140000000000 0.089041547777 138.140000000000 0.073508755669
138.150000000000 0.021983184492 138.150000000000 1.073903200269 138.150000000000 0.067078851495 138.150000000000 0.089062035987 138.150000000000 0.073510800059
138.160000000000 0.022003714655 138.160000000000 1.073913841681 138.160000000000 0.067078808872 138.160000000000 0.089082523527 138.160000000000 0.073512844301
138.170000000000 0.022024244135 138.170000000000 1.073924481409 138.170000000000 0.067078766261 138.170000000000 0.089103010396 138.170000000000 0.073514888395
138.180000000000 0.022044772933 138.180000000000 1.073935119451 138.180000000000 0.067078723664 138.180000000000 0.089123496597 138.180000000000 0.073516932342
138.190000000000 0.022065301048 138.190000000000 1.073945755808 138.190000000000 0.067078681079 138.190000000000 0.089143982127 138.190000000000 0.073518976142
138.200000000000 0.022085828481 138.200000000000 1.073956390480 138.200000000000 0.067078638507 138.200000000000 0.089164466988 138.200000000000 0.073521019794
138.210000000000 0.022106355232 138.210000000000 1.073967023468 138.210000000000 0.067078595947 138.210000000000 0.089184951179 138.210000000000 0.073523063298
138.220000000000 0.022126881300 138.220000000000 1.073977654771 138.220000000000 0.067078553400 138.220000000000 0.089205434700 138.220000000000 0.073525106655
138.230000000000 0.022147406686 138.230000000000 1.073988284389 138.230000000000 0.067078510866 138.230000000000 0.089225917552 138.230000000000 0.073527149865
138.240000000000 0.022167931389 138.240000000000 1.073998912323 138.240000000000 0.067078468345 138.240000000000 0.089246399735 138.240000000000 0.073529192927
138.250000000000 0.022188455411 138.250000000000 1.074009538572 138.250000000000 0.067078425837 138.250000000000 0.089266881248 138.250000000000 0.073531235842
138.260000000000 0.022208978750 138.260000000000 1.074020163137 138.260000000000 0.067078383341 138.260000000000 0.089287362091 138.260000000000 0.073533278609
138.270000000000 0.022229501408 138.270000000000 1.074030786018 138.270000000000 0.067078340858 138.270000000000 0.089307842266 138.270000000000 0.073535321229
138.280000000000 0.022250023383 138.280000000000 1.074041407215 138.280000000000 0.067078298388 138.280000000000 0.089328321771 138.280000000000 0.073537363701
138.290000000000 0.022270544676 138.290000000000 1.074052026729 138.290000000000 0.067078255930 138.290000000000 0.089348800606 138.290000000000 0.073539406027
138.300000000000 0.022291065288 138.300000000000 1.074062644558 138.300000000000 0.067078213485 138.300000000000 0.089369278773 138.300000000000 0.073541448204
138.310000000000 0.022311585217 138.310000000000 1.074073260703 138.310000000000 0.067078171053 138.310000000000 0.089389756270 138.310000000000 0.073543490235
138.320000000000 0.022332104465 138.320000000000 1.074083875165 138.320000000000 0.067078128634 138.320000000000 0.089410233099 138.320000000000 0.073545532118
138.330000000000 0.022352623031 138.330000000000 1.074094487944 138.330000000000 0.067078086227 138.330000000000 0.089430709258 138.330000000000 0.073547573853
138.340000000000 0.022373140915 138.340000000000 1.074105099039 138.340000000000 0.067078043833 138.340000000000 0.089451184748 138.340000000000 0.073549615442
138.350000000000 0.022393658117 138.350000000000 1.074115708451 138.350000000000 0.067078001452 138.350000000000 0.089471659569 138.350000000000 0.073551656883
138.360000000000 0.022414174638 138.360000000000 1.074126316180 138.360000000000 0.067077959083 138.360000000000 0.089492133721 138.360000000000 0.073553698176
138.370000000000 0.022434690477 138.370000000000 1.074136922225 138.370000000000 0.067077916727 138.370000000000 0.089512607205 138.370000000000 0.073555739322
138.380000000000 0.022455205635 138.380000000000 1.074147526588 138.380000000000 0.067077874384 138.380000000000 0.089533080019 138.380000000000 0.073557780322
138.390000000000 0.022475720111 138.390000000000 1.074158129268 138.390000000000 0.067077832054 138.390000000000 0.089553552165 138.390000000000 0.073559821173
138.400000000000 0.022496233905 138.400000000000 1.074168730265 138.400000000000 0.067077789736 138.400000000000 0.089574023642 138.400000000000 0.073561861878
138.410000000000 0.022516747018 138.410000000000 1.074179329579 138.410000000000 0.067077747431 138.410000000000 0.089594494450 138.410000000000 0.073563902435
138.420000000000 0.022537259450 138.420000000000 1.074189927211 138.420000000000 0.067077705139 138.420000000000 0.089614964589 138.420000000000 0.073565942845
138.430000000000 0.022557771201 138.430000000000 1.074200523161 138.430000000000 0.067077662860 138.430000000000 0.089635434060 138.430000000000 0.073567983108
138.440000000000 0.022578282270 138.440000000000 1.074211117428 138.440000000000 0.067077620593 138.440000000000 0.089655902863 138.440000000000 0.073570023223
138.450000000000 0.022598792658 138.450000000000 1.074221710013 138.450000000000 0.067077578339 138.450000000000 0.089676370996 138.450000000000 0.073572063191
138.460000000000 0.022619302364 138.460000000000 1.074232300916 138.460000000000 0.067077536097 138.460000000000 0.089696838462 138.460000000000 0.073574103012
138.470000000000 0.022639811390 138.470000000000 1.074242890137 138.470000000000 0.067077493869 138.470000000000 0.089717305259 138.470000000000 0.073576142686
138.480000000000 0.022660319735 138.480000000000 1.074253477676 138.480000000000 0.067077451653 138.480000000000 0.089737771387 138.480000000000 0.073578182213
138.490000000000 0.022680827398 138.490000000000 1.074264063533 138.490000000000 0.067077409449 138.490000000000 0.089758236847 138.490000000000 0.073580221592
138.500000000000 0.022701334380 138.500000000000 1.074274647709 138.500000000000 0.067077367259 138.500000000000 0.089778701639 138.500000000000 0.073582260825
138.510000000000 0.022721840682 138.510000000000 1.074285230203 138.510000000000 0.067077325081 138.510000000000 0.089799165763 138.510000000000 0.073584299910
138.520000000000 0.022742346302 138.520000000000 1.074295811015 138.520000000000 0.067077282916 138.520000000000 0.089819629218 138.520000000000 0.073586338848
138.530000000000 0.022762851242 138.530000000000 1.074306390147 138.530000000000 0.067077240763 138.530000000000 0.089840092005 138.530000000000 0.073588377639
138.540000000000 0.022783355501 138.540000000000 1.074316967597 138.540000000000 0.067077198624 138.540000000000 0.089860554124 138.540000000000 0.073590416282
138.550000000000 0.022803859079 138.550000000000 1.074327543366 138.550000000000 0.067077156496 138.550000000000 0.089881015575 138.550000000000 0.073592454779
138.560000000000 0.022824361976 138.560000000000 1.074338117453 138.560000000000 0.067077114382 138.560000000000 0.089901476358 138.560000000000 0.073594493128
138.570000000000 0.022844864193 138.570000000000 1.074348689860 138.570000000000 0.067077072280 138.570000000000 0.089921936473 138.570000000000 0.073596531331
138.580000000000 0.022865365729 138.580000000000 1.074359260587 138.580000000000 0.067077030191 138.580000000000 0.089942395921 138.580000000000 0.073598569386
138.590000000000 0.022885866585 138.590000000000 1.074369829632 138.590000000000 0.067076988115 138.590000000000 0.089962854700 138.590000000000 0.073600607294
138.600000000000 0.022906366759 138.600000000000 1.074380396997 138.600000000000 0.067076946052 138.600000000000 0.089983312811 138.600000000000 0.073602645056
138.610000000000 0.022926866254 138.610000000000 1.074390962681 138.610000000000 0.067076904001 138.610000000000 0.090003770255 138.610000000000 0.073604682670
138.620000000000 0.022947365068 138.620000000000 1.074401526685 138.620000000000 0.067076861962 138.620000000000 0.090024227030 138.620000000000 0.073606720137
138.630000000000 0.022967863201 138.630000000000 1.074412089009 138.630000000000 0.067076819937 138.630000000000 0.090044683138 138.630000000000 0.073608757457
138.640000000000 0.022988360655 138.640000000000 1.074422649653 138.640000000000 0.067076777924 138.640000000000 0.090065138579 138.640000000000 0.073610794630
138.650000000000 0.023008857428 138.650000000000 1.074433208616 138.650000000000 0.067076735924 138.650000000000 0.090085593352 138.650000000000 0.073612831656
138.660000000000 0.023029353520 138.660000000000 1.074443765900 138.660000000000 0.067076693937 138.660000000000 0.090106047457 138.660000000000 0.073614868535
138.670000000000 0.023049848933 138.670000000000 1.074454321503 138.670000000000 0.067076651962 138.670000000000 0.090126500894 138.670000000000 0.073616905267
138.680000000000 0.023070343665 138.680000000000 1.074464875427 138.680000000000 0.067076610000 138.680000000000 0.090146953665 138.680000000000 0.073618941852
138.690000000000 0.023090837717 138.690000000000 1.074475427672 138.690000000000 0.067076568050 138.690000000000 0.090167405767 138.690000000000 0.073620978290
138.700000000000 0.023111331089 138.700000000000 1.074485978236 138.700000000000 0.067076526113 138.700000000000 0.090187857203 138.700000000000 0.073623014581
138.710000000000 0.023131823781 138.710000000000 1.074496527122 138.710000000000 0.067076484189 138.710000000000 0.090208307971 138.710000000000 0.073625050725
138.720000000000 0.023152315793 138.720000000000 1.074507074328 138.720000000000 0.067076442278 138.720000000000 0.090228758071 138.720000000000 0.073627086722
138.730000000000 0.023172807125 138.730000000000 1.074517619855 138.730000000000 0.067076400379 138.730000000000 0.090249207505 138.730000000000 0.073629122573
138.740000000000 0.023193297778 138.740000000000 1.074528163703 138.740000000000 0.067076358493 138.740000000000 0.090269656271 138.740000000000 0.073631158276
138.750000000000 0.023213787750 138.750000000000 1.074538705871 138.750000000000 0.067076316620 138.750000000000 0.090290104370 138.750000000000 0.073633193833
138.760000000000 0.023234277043 138.760000000000 1.074549246361 138.760000000000 0.067076274759 138.760000000000 0.090310551802 138.760000000000 0.073635229242
138.770000000000 0.023254765655 138.770000000000 1.074559785173 138.770000000000 0.067076232911 138.770000000000 0.090330998567 138.770000000000 0.073637264505
138.780000000000 0.023275253589 138.780000000000 1.074570322305 138.780000000000 0.067076191076 138.780000000000 0.090351444665 138.780000000000 0.073639299621
138.790000000000 0.023295740842 138.790000000000 1.074580857759 138.790000000000 0.067076149253 138.790000000000 0.090371890095 138.790000000000 0.073641334590
138.800000000000 0.023316227416 138.800000000000 1.074591391535 138.800000000000 0.067076107443 138.800000000000 0.090392334859 138.800000000000 0.073643369412
138.810000000000 0.023336713310 138.810000000000 1.074601923632 138.810000000000 0.067076065646 138.810000000000 0.090412778956 138.810000000000 0.073645404087
138.820000000000 0.023357198525 138.820000000000 1.074612454051 138.820000000000 0.067076023861 138.820000000000 0.090433222386 138.820000000000 0.073647438615
138.830000000000 0.023377683060 138.830000000000 1.074622982791 138.830000000000 0.067075982089 138.830000000000 0.090453665150 138.830000000000 0.073649472997
138.840000000000 0.023398166916 138.840000000000 1.074633509854 138.840000000000 0.067075940330 138.840000000000 0.090474107246 138.840000000000 0.073651507232
138.850000000000 0.023418650093 138.850000000000 1.074644035239 138.850000000000 0.067075898583 138.850000000000 0.090494548676 138.850000000000 0.073653541320
138.860000000000 0.023439132590 138.860000000000 1.074654558946 138.860000000000 0.067075856849 138.860000000000 0.090514989439 138.860000000000 0.073655575261
138.870000000000 0.023459614408 138.870000000000 1.074665080975 138.870000000000 0.067075815128 138.870000000000 0.090535429536 138.870000000000 0.073657609055
138.880000000000 0.023480095547 138.880000000000 1.074675601327 138.880000000000 0.067075773419 138.880000000000 0.090555868966 138.880000000000 0.073659642703
138.890000000000 0.023500576006 138.890000000000 1.074686120001 138.890000000000 0.067075731723 138.890000000000 0.090576307729 138.890000000000 0.073661676204
138.900000000000 0.023521055786 138.900000000000 1.074696636998 138.900000000000 0.067075690040 138.900000000000 0.090596745826 138.900000000000 0.073663709558
138.910000000000 0.023541534888 138.910000000000 1.074707152318 138.910000000000 0.067075648369 138.910000000000 0.090617183257 138.910000000000 0.073665742765
138.920000000000 0.023562013310 138.920000000000 1.074717665960 138.920000000000 0.067075606711 138.920000000000 0.090637620021 138.920000000000 0.073667775826
138.930000000000 0.023582491053 138.930000000000 1.074728177925 138.930000000000 0.067075565066 138.930000000000 0.090658056119 138.930000000000 0.073669808740
138.940000000000 0.023602968117 138.940000000000 1.074738688214 138.940000000000 0.067075523433 138.940000000000 0.090678491550 138.940000000000 0.073671841507
138.950000000000 0.023623444502 138.950000000000 1.074749196825 138.950000000000 0.067075481813 138.950000000000 0.090698926315 138.950000000000 0.073673874127
138.960000000000 0.023643920209 138.960000000000 1.074759703760 138.960000000000 0.067075440206 138.960000000000 0.090719360414 138.960000000000 0.073675906601
138.970000000000 0.023664395236 138.970000000000 1.074770209018 138.970000000000 0.067075398611 138.970000000000 0.090739793847 138.970000000000 0.073677938928
138.980000000000 0.023684869585 138.980000000000 1.074780712600 138.980000000000 0.067075357029 138.980000000000 0.090760226614 138.980000000000 0.073679971109
138.990000000000 0.023705343255 138.990000000000 1.074791214505 138.990000000000 0.067075315459 138.990000000000 0.090780658715 138.990000000000 0.073682003143
139.000000000000 0.023725816247 139.000000000000 1.074801714734 139.000000000000 0.067075273902 139.000000000000 0.090801090149 139.000000000000 0.073684035030
139.010000000000 0.023746288559 139.010000000000 1.074812213286 139.010000000000 0.067075232358 139.010000000000 0.090821520918 139.010000000000 0.073686066770
139.020000000000 0.023766760194 139.020000000000 1.074822710163 139.020000000000 0.067075190827 139.020000000000 0.090841951020 139.020000000000 0.073688098364
139.030000000000 0.023787231149 139.030000000000 1.074833205363 139.030000000000 0.067075149308 139.030000000000 0.090862380457 139.030000000000 0.073690129812
139.040000000000 0.023807701426 139.040000000000 1.074843698888 139.040000000000 0.067075107802 139.040000000000 0.090882809228 139.040000000000 0.073692161112
139.050000000000 0.023828171025 139.050000000000 1.074854190737 139.050000000000 0.067075066308 139.050000000000 0.090903237333 139.050000000000 0.073694192267
139.060000000000 0.023848639945 139.060000000000 1.074864680910 139.060000000000 0.067075024827 139.060000000000 0.090923664772 139.060000000000 0.073696223274
139.070000000000 0.023869108187 139.070000000000 1.074875169408 139.070000000000 0.067074983359 139.070000000000 0.090944091546 139.070000000000 0.073698254135
139.080000000000 0.023889575751 139.080000000000 1.074885656230 139.080000000000 0.067074941903 139.080000000000 0.090964517654 139.080000000000 0.073700284849
139.090000000000 0.023910042636 139.090000000000 1.074896141377 139.090000000000 0.067074900460 139.090000000000 0.090984943096 139.090000000000 0.073702315417
139.100000000000 0.023930508843 139.100000000000 1.074906624848 139.100000000000 0.067074859029 139.100000000000 0.091005367873 139.100000000000 0.073704345839
139.110000000000 0.023950974372 139.110000000000 1.074917106645 139.110000000000 0.067074817612 139.110000000000 0.091025791984 139.110000000000 0.073706376113
139.120000000000 0.023971439223 139.120000000000 1.074927586766 139.120000000000 0.067074776206 139.120000000000 0.091046215429 139.120000000000 0.073708406242
139.130000000000 0.023991903396 139.130000000000 1.074938065212 139.130000000000 0.067074734814 139.130000000000 0.091066638210 139.130000000000 0.073710436223
139.140000000000 0.024012366890 139.140000000000 1.074948541984 139.140000000000 0.067074693434 139.140000000000 0.091087060324 139.140000000000 0.073712466059
139.150000000000 0.024032829707 139.150000000000 1.074959017081 139.150000000000 0.067074652067 139.150000000000 0.091107481774 139.150000000000 0.073714495748
139.160000000000 0.024053291846 139.160000000000 1.074969490503 139.160000000000 0.067074610712 139.160000000000 0.091127902558 139.160000000000 0.073716525290
139.170000000000 0.024073753307 139.170000000000 1.074979962251 139.170000000000 0.067074569370 139.170000000000 0.091148322677 139.170000000000 0.073718554686
139.180000000000 0.024094214090 139.180000000000 1.074990432324 139.180000000000 0.067074528041 139.180000000000 0.091168742130 139.180000000000 0.073720583935
139.190000000000 0.024114674195 139.190000000000 1.075000900723 139.190000000000 0.067074486724 139.190000000000 0.091189160919 139.190000000000 0.073722613038
139.200000000000 0.024135133622 139.200000000000 1.075011367448 139.200000000000 0.067074445420 139.200000000000 0.091209579042 139.200000000000 0.073724641994
139.210000000000 0.024155592372 139.210000000000 1.075021832499 139.210000000000 0.067074404128 139.210000000000 0.091229996500 139.210000000000 0.073726670805
139.220000000000 0.024176050444 139.220000000000 1.075032295875 139.220000000000 0.067074362849 139.220000000000 0.091250413294 139.220000000000 0.073728699468
139.230000000000 0.024196507838 139.230000000000 1.075042757578 139.230000000000 0.067074321583 139.230000000000 0.091270829422 139.230000000000 0.073730727985
139.240000000000 0.024216964555 139.240000000000 1.075053217607 139.240000000000 0.067074280330 139.240000000000 0.091291244885 139.240000000000 0.073732756356
139.250000000000 0.024237420595 139.250000000000 1.075063675963 139.250000000000 0.067074239089 139.250000000000 0.091311659683 139.250000000000 0.073734784581
139.260000000000 0.024257875957 139.260000000000 1.075074132645 139.260000000000 0.067074197860 139.260000000000 0.091332073817 139.260000000000 0.073736812659
139.270000000000 0.024278330641 139.270000000000 1.075084587653 139.270000000000 0.067074156644 139.270000000000 0.091352487285 139.270000000000 0.073738840591
139.280000000000 0.024298784648 139.280000000000 1.075095040988 139.280000000000 0.067074115441 139.280000000000 0.091372900089 139.280000000000 0.073740868376
139.290000000000 0.024319237978 139.290000000000 1.075105492650 139.290000000000 0.067074074251 139.290000000000 0.091393312228 139.290000000000 0.073742896015
139.300000000000 0.024339690630 139.300000000000 1.075115942639 139.300000000000 0.067074033073 139.300000000000 0.091413723703 139.300000000000 0.073744923508
139.310000000000 0.024360142605 139.310000000000 1.075126390955 139.310000000000 0.067073991907 139.310000000000 0.091434134512 139.310000000000 0.073746950854
139.320000000000 0.024380593903 139.320000000000 1.075136837598 139.320000000000 0.067073950755 139.320000000000 0.091454544658 139.320000000000 0.073748978054
139.330000000000 0.024401044524 139.330000000000 1.075147282568 139.330000000000 0.067073909614 139.330000000000 0.091474954138 139.330000000000 0.073751005108
139.340000000000 0.024421494467 139.340000000000 1.075157725865 139.340000000000 0.067073868487 139.340000000000 0.091495362954 139.340000000000 0.073753032015
139.350000000000 0.024441943734 139.350000000000 1.075168167490 139.350000000000 0.067073827372 139.350000000000 0.091515771106 139.350000000000 0.073755058777
139.360000000000 0.024462392324 139.360000000000 1.075178607442 139.360000000000 0.067073786270 139.360000000000 0.091536178593 139.360000000000 0.073757085392
139.370000000000 0.024482840236 139.370000000000 1.075189045722 139.370000000000 0.067073745180 139.370000000000 0.091556585416 139.370000000000 0.073759111860
139.380000000000 0.024503287472 139.380000000000 1.075199482329 139.380000000000 0.067073704103 139.380000000000 0.091576991575 139.380000000000 0.073761138183
139.390000000000 0.024523734031 139.390000000000 1.075209917264 139.390000000000 0.067073663038 139.390000000000 0.091597397069 139.390000000000 0.073763164359
139.400000000000 0.024544179913 139.400000000000 1.075220350528 139.400000000000 0.067073621986 139.400000000000 0.091617801899 139.400000000000 0.073765190389
139.410000000000 0.024564625118 139.410000000000 1.075230782119 139.410000000000 0.067073580947 139.410000000000 0.091638206065 139.410000000000 0.073767216273
139.420000000000 0.024585069646 139.420000000000 1.075241212039 139.420000000000 0.067073539921 139.420000000000 0.091658609567 139.420000000000 0.073769242010
139.430000000000 0.024605513498 139.430000000000 1.075251640286 139.430000000000 0.067073498906 139.430000000000 0.091679012404 139.430000000000 0.073771267602
139.440000000000 0.024625956673 139.440000000000 1.075262066862 139.440000000000 0.067073457905 139.440000000000 0.091699414578 139.440000000000 0.073773293047
139.450000000000 0.024646399171 139.450000000000 1.075272491767 139.450000000000 0.067073416916 139.450000000000 0.091719816087 139.450000000000 0.073775318346
139.460000000000 0.024666840993 139.460000000000 1.075282915000 139.460000000000 0.067073375940 139.460000000000 0.091740216933 139.460000000000 0.073777343499
139.470000000000 0.024687282139 139.470000000000 1.075293336562 139.470000000000 0.067073334976 139.470000000000 0.091760617115 139.470000000000 0.073779368505
139.480000000000 0.024707722607 139.480000000000 1.075303756452 139.480000000000 0.067073294025 139.480000000000 0.091781016632 139.480000000000 0.073781393366
139.490000000000 0.024728162400 139.490000000000 1.075314174672 139.490000000000 0.067073253086 139.490000000000 0.091801415486 139.490000000000 0.073783418080
139.500000000000 0.024748601516 139.500000000000 1.075324591220 139.500000000000 0.067073212160 139.500000000000 0.091821813676 139.500000000000 0.073785442648
139.510000000000 0.024769039956 139.510000000000 1.075335006098 139.510000000000 0.067073171247 139.510000000000 0.091842211203 139.510000000000 0.073787467071
139.520000000000 0.024789477719 139.520000000000 1.075345419304 139.520000000000 0.067073130346 139.520000000000 0.091862608066 139.520000000000 0.073789491347
139.530000000000 0.024809914806 139.530000000000 1.075355830840 139.530000000000 0.067073089458 139.530000000000 0.091883004265 139.530000000000 0.073791515477
139.540000000000 0.024830351218 139.540000000000 1.075366240706 139.540000000000 0.067073048583 139.540000000000 0.091903399800 139.540000000000 0.073793539460
139.550000000000 0.024850786952 139.550000000000 1.075376648901 139.550000000000 0.067073007720 139.550000000000 0.091923794672 139.550000000000 0.073795563298
139.560000000000 0.024871222011 139.560000000000 1.075387055425 139.560000000000 0.067072966869 139.560000000000 0.091944188880 139.560000000000 0.073797586990
139.570000000000 0.024891656394 139.570000000000 1.075397460280 139.570000000000 0.067072926031 139.570000000000 0.091964582425 139.570000000000 0.073799610536
139.580000000000 0.024912090101 139.580000000000 1.075407863464 139.580000000000 0.067072885206 139.580000000000 0.091984975307 139.580000000000 0.073801633935
139.590000000000 0.024932523132 139.590000000000 1.075418264978 139.590000000000 0.067072844393 139.590000000000 0.092005367525 139.590000000000 0.073803657189
139.600000000000 0.024952955486 139.600000000000 1.075428664822 139.600000000000 0.067072803593 139.600000000000 0.092025759080 139.600000000000 0.073805680297
139.610000000000 0.024973387165 139.610000000000 1.075439062996 139.610000000000 0.067072762806 139.610000000000 0.092046149971 139.610000000000 0.073807703258
139.620000000000 0.024993818168 139.620000000000 1.075449459501 139.620000000000 0.067072722031 139.620000000000 0.092066540199 139.620000000000 0.073809726074
139.630000000000 0.025014248496 139.630000000000 1.075459854336 139.630000000000 0.067072681269 139.630000000000 0.092086929764 139.630000000000 0.073811748743
139.640000000000 0.025034678148 139.640000000000 1.075470247501 139.640000000000 0.067072640519 139.640000000000 0.092107318666 139.640000000000 0.073813771267
139.650000000000 0.025055107123 139.650000000000 1.075480638997 139.650000000000 0.067072599782 139.650000000000 0.092127706905 139.650000000000 0.073815793645
139.660000000000 0.025075535424 139.660000000000 1.075491028824 139.660000000000 0.067072559057 139.660000000000 0.092148094481 139.660000000000 0.073817815877
139.670000000000 0.025095963049 139.670000000000 1.075501416981 139.670000000000 0.067072518345 139.670000000000 0.092168481393 139.670000000000 0.073819837962
139.680000000000 0.025116389998 139.680000000000 1.075511803469 139.680000000000 0.067072477645 139.680000000000 0.092188867643 139.680000000000 0.073821859902
139.690000000000 0.025136816271 139.690000000000 1.075522188289 139.690000000000 0.067072436958 139.690000000000 0.092209253230 139.690000000000 0.073823881696
139.700000000000 0.025157241870 139.700000000000 1.075532571439 139.700000000000 0.067072396284 139.700000000000 0.092229638154 139.700000000000 0.073825903344
139.710000000000 0.025177666792 139.710000000000 1.075542952921 139.710000000000 0.067072355622 139.710000000000 0.092250022415 139.710000000000 0.073827924846
139.720000000000 0.025198091040 139.720000000000 1.075553332734 139.720000000000 0.067072314973 139.720000000000 0.092270406013 139.720000000000 0.073829946202
139.730000000000 0.025218514612 139.730000000000 1.075563710878 139.730000000000 0.067072274336 139.730000000000 0.092290788948 139.730000000000 0.073831967413
139.740000000000 0.025238937509 139.740000000000 1.075574087354 139.740000000000 0.067072233712 139.740000000000 0.092311171221 139.740000000000 0.073833988477
139.750000000000 0.025259359730 139.750000000000 1.075584462161 139.750000000000 0.067072193101 139.750000000000 0.092331552831 139.750000000000 0.073836009396
139.760000000000 0.025279781277 139.760000000000 1.075594835301 139.760000000000 0.067072152502 139.760000000000 0.092351933778 139.760000000000 0.073838030168
139.770000000000 0.025300202148 139.770000000000 1.075605206772 139.770000000000 0.067072111915 139.770000000000 0.092372314063 139.770000000000 0.073840050795
139.780000000000 0.025320622344 139.780000000000 1.075615576575 139.780000000000 0.067072071341 139.780000000000 0.092392693686 139.780000000000 0.073842071276
139.790000000000 0.025341041865 139.790000000000 1.075625944710 139.790000000000 0.067072030780 139.790000000000 0.092413072646 139.790000000000 0.073844091611
139.800000000000 0.025361460712 139.800000000000 1.075636311177 139.800000000000 0.067071990231 139.800000000000 0.092433450943 139.800000000000 0.073846111801
139.810000000000 0.025381878883 139.810000000000 1.075646675976 139.810000000000 0.067071949695 139.810000000000 0.092453828578 139.810000000000 0.073848131845
139.820000000000 0.025402296379 139.820000000000 1.075657039108 139.820000000000 0.067071909172 139.820000000000 0.092474205551 139.820000000000 0.073850151742
139.830000000000 0.025422713200 139.830000000000 1.075667400573 139.830000000000 0.067071868661 139.830000000000 0.092494581861 139.830000000000 0.073852171494
139.840000000000 0.025443129347 139.840000000000 1.075677760369 139.840000000000 0.067071828162 139.840000000000 0.092514957509 139.840000000000 0.073854191101
139.850000000000 0.025463544819 139.850000000000 1.075688118499 139.850000000000 0.067071787676 139.850000000000 0.092535332495 139.850000000000 0.073856210561
139.860000000000 0.025483959616 139.860000000000 1.075698474961 139.860000000000 0.067071747203 139.860000000000 0.092555706819 139.860000000000 0.073858229876
139.870000000000 0.025504373738 139.870000000000 1.075708829757 139.870000000000 0.067071706742 139.870000000000 0.092576080480 139.870000000000 0.073860249045
139.880000000000 0.025524787186 139.880000000000 1.075719182885 139.880000000000 0.067071666293 139.880000000000 0.092596453480 139.880000000000 0.073862268068
139.890000000000 0.025545199959 139.890000000000 1.075729534346 139.890000000000 0.067071625858 139.890000000000 0.092616825817 139.890000000000 0.073864286946
139.900000000000 0.025565612058 139.900000000000 1.075739884141 139.900000000000 0.067071585434 139.900000000000 0.092637197492 139.900000000000 0.073866305678
139.910000000000 0.025586023482 139.910000000000 1.075750232269 139.910000000000 0.067071545024 139.910000000000 0.092657568506 139.910000000000 0.073868324264
139.920000000000 0.025606434232 139.920000000000 1.075760578730 139.920000000000 0.067071504626 139.920000000000 0.092677938858 139.920000000000 0.073870342704
139.930000000000 0.025626844307 139.930000000000 1.075770923525 139.930000000000 0.067071464240 139.930000000000 0.092698308547 139.930000000000 0.073872360999
139.940000000000 0.025647253708 139.940000000000 1.075781266653 139.940000000000 0.067071423867 139.940000000000 0.092718677575 139.940000000000 0.073874379148
139.950000000000 0.025667662435 139.950000000000 1.075791608115 139.950000000000 0.067071383506 139.950000000000 0.092739045941 139.950000000000 0.073876397152
139.960000000000 0.025688070487 139.960000000000 1.075801947911 139.960000000000 0.067071343158 139.960000000000 0.092759413646 139.960000000000 0.073878415010
139.970000000000 0.025708477865 139.970000000000 1.075812286041 139.970000000000 0.067071302823 139.970000000000 0.092779780688 139.970000000000 0.073880432722
139.980000000000 0.025728884569 139.980000000000 1.075822622505 139.980000000000 0.067071262500 139.980000000000 0.092800147069 139.980000000000 0.073882450288
139.990000000000 0.025749290599 139.990000000000 1.075832957303 139.990000000000 0.067071222190 139.990000000000 0.092820512789 139.990000000000 0.073884467709
140.000000000000 0.025769695955 140.000000000000 1.075843290436 140.000000000000 0.067071181892 140.000000000000 0.092840877847 140.000000000000 0.073886484985
140.010000000000 0.025790100637 140.010000000000 1.075853621903 140.010000000000 0.067071141607 140.010000000000 0.092861242243 140.010000000000 0.073888502114
140.020000000000 0.025810504644 140.020000000000 1.075863951704 140.020000000000 0.067071101334 140.020000000000 0.092881605978 140.020000000000 0.073890519099
140.030000000000 0.025830907978 140.030000000000 1.075874279840 140.030000000000 0.067071061073 140.030000000000 0.092901969052 140.030000000000 0.073892535937
140.040000000000 0.025851310638 140.040000000000 1.075884606310 140.040000000000 0.067071020826 140.040000000000 0.092922331464 140.040000000000 0.073894552630
140.050000000000 0.025871712624 140.050000000000 1.075894931116 140.050000000000 0.067070980591 140.050000000000 0.092942693215 140.050000000000 0.073896569178
140.060000000000 0.025892113936 140.060000000000 1.075905254256 140.060000000000 0.067070940368 140.060000000000 0.092963054304 140.060000000000 0.073898585580
140.070000000000 0.025912514575 140.070000000000 1.075915575731 140.070000000000 0.067070900158 140.070000000000 0.092983414733 140.070000000000 0.073900601836
140.080000000000 0.025932914540 140.080000000000 1.075925895541 140.080000000000 0.067070859960 140.080000000000 0.093003774500 140.080000000000 0.073902617947
140.090000000000 0.025953313831 140.090000000000 1.075936213687 140.090000000000 0.067070819775 140.090000000000 0.093024133606 140.090000000000 0.073904633912
140.100000000000 0.025973712448 140.100000000000 1.075946530167 140.100000000000 0.067070779603 140.100000000000 0.093044492051 140.100000000000 0.073906649732
140.110000000000 0.025994110392 140.110000000000 1.075956844984 140.110000000000 0.067070739443 140.110000000000 0.093064849834 140.110000000000 0.073908665406
140.120000000000 0.026014507662 140.120000000000 1.075967158135 140.120000000000 0.067070699295 140.120000000000 0.093085206957 140.120000000000 0.073910680935
140.130000000000 0.026034904259 140.130000000000 1.075977469623 140.130000000000 0.067070659160 140.130000000000 0.093105563419 140.130000000000 0.073912696319
140.140000000000 0.026055300182 140.140000000000 1.075987779446 140.140000000000 0.067070619038 140.140000000000 0.093125919220 140.140000000000 0.073914711557
140.150000000000 0.026075695432 140.150000000000 1.075998087605 140.150000000000 0.067070578928 140.150000000000 0.093146274360 140.150000000000 0.073916726649
140.160000000000 0.026096090009 140.160000000000 1.076008394099 140.160000000000 0.067070538830 140.160000000000 0.093166628839 140.160000000000 0.073918741596
140.170000000000 0.026116483912 140.170000000000 1.076018698930 140.170000000000 0.067070498745 140.170000000000 0.093186982658 140.170000000000 0.073920756398
140.180000000000 0.026136877142 140.180000000000 1.076029002097 140.180000000000 0.067070458673 140.180000000000 0.093207335815 140.180000000000 0.073922771054
140.190000000000 0.026157269699 140.190000000000 1.076039303601 140.190000000000 0.067070418613 140.190000000000 0.093227688312 140.190000000000 0.073924785565
140.200000000000 0.026177661583 140.200000000000 1.076049603440 140.200000000000 0.067070378566 140.200000000000 0.093248040148 140.200000000000 0.073926799930
140.210000000000 0.026198052793 140.210000000000 1.076059901616 140.210000000000 0.067070338531 140.210000000000 0.093268391324 140.210000000000 0.073928814150
140.220000000000 0.026218443331 140.220000000000 1.076070198129 140.220000000000 0.067070298508 140.220000000000 0.093288741839 140.220000000000 0.073930828225
140.230000000000 0.026238833195 140.230000000000 1.076080492978 140.230000000000 0.067070258499 140.230000000000 0.093309091694 140.230000000000 0.073932842154
140.240000000000 0.026259222387 140.240000000000 1.076090786164 140.240000000000 0.067070218501 140.240000000000 0.093329440888 140.240000000000 0.073934855938
140.250000000000 0.026279610905 140.250000000000 1.076101077687 140.250000000000 0.067070178516 140.250000000000 0.093349789421 140.250000000000 0.073936869577
140.260000000000 0.026299998751 140.260000000000 1.076111367547 140.260000000000 0.067070138544 140.260000000000 0.093370137295 140.260000000000 0.073938883070
140.270000000000 0.026320385923 140.270000000000 1.076121655744 140.270000000000 0.067070098584 140.270000000000 0.093390484508 140.270000000000 0.073940896418
140.280000000000 0.026340772423 140.280000000000 1.076131942279 140.280000000000 0.067070058637 140.280000000000 0.093410831060 140.280000000000 0.073942909621
140.290000000000 0.026361158250 140.290000000000 1.076142227150 140.290000000000 0.067070018702 140.290000000000 0.093431176953 140.290000000000 0.073944922678
140.300000000000 0.026381543405 140.300000000000 1.076152510359 140.300000000000 0.067069978780 140.300000000000 0.093451522185 140.300000000000 0.073946935590
140.310000000000 0.026401927887 140.310000000000 1.076162791906 140.310000000000 0.067069938870 140.310000000000 0.093471866757 140.310000000000 0.073948948357
140.320000000000 0.026422311696 140.320000000000 1.076173071790 140.320000000000 0.067069898973 140.320000000000 0.093492210668 140.320000000000 0.073950960978
140.330000000000 0.026442694832 140.330000000000 1.076183350012 140.330000000000 0.067069859088 140.330000000000 0.093512553920 140.330000000000 0.073952973454
140.340000000000 0.026463077296 140.340000000000 1.076193626571 140.340000000000 0.067069819216 140.340000000000 0.093532896512 140.340000000000 0.073954985785
140.350000000000 0.026483459088 140.350000000000 1.076203901469 140.350000000000 0.067069779356 140.350000000000 0.093553238444 140.350000000000 0.073956997971
140.360000000000 0.026503840207 140.360000000000 1.076214174704 140.360000000000 0.067069739508 140.360000000000 0.093573579715 140.360000000000 0.073959010011
140.370000000000 0.026524220654 140.370000000000 1.076224446278 140.370000000000 0.067069699674 140.370000000000 0.093593920327 140.370000000000 0.073961021907
140.380000000000 0.026544600428 140.380000000000 1.076234716190 140.380000000000 0.067069659851 140.380000000000 0.093614260279 140.380000000000 0.073963033657
140.390000000000 0.026564979530 140.390000000000 1.076244984440 140.390000000000 0.067069620041 140.390000000000 0.093634599571 140.390000000000 0.073965045261
140.400000000000 0.026585357960 140.400000000000 1.076255251029 140.400000000000 0.067069580244 140.400000000000 0.093654938204 140.400000000000 0.073967056721
140.410000000000 0.026605735717 140.410000000000 1.076265515956 140.410000000000 0.067069540459 140.410000000000 0.093675276177 140.410000000000 0.073969068035
140.420000000000 0.026626112803 140.420000000000 1.076275779222 140.420000000000 0.067069500687 140.420000000000 0.093695613490 140.420000000000 0.073971079205
140.430000000000 0.026646489216 140.430000000000 1.076286040827 140.430000000000 0.067069460927 140.430000000000 0.093715950143 140.430000000000 0.073973090229
140.440000000000 0.026666864957 140.440000000000 1.076296300771 140.440000000000 0.067069421179 140.440000000000 0.093736286137 140.440000000000 0.073975101108
140.450000000000 0.026687240026 140.450000000000 1.076306559053 140.450000000000 0.067069381445 140.450000000000 0.093756621471 140.450000000000 0.073977111841
140.460000000000 0.026707614424 140.460000000000 1.076316815675 140.460000000000 0.067069341722 140.460000000000 0.093776956146 140.460000000000 0.073979122430
140.470000000000 0.026727988149 140.470000000000 1.076327070636 140.470000000000 0.067069302012 140.470000000000 0.093797290161 140.470000000000 0.073981132874
140.480000000000 0.026748361202 140.480000000000 1.076337323936 140.480000000000 0.067069262315 140.480000000000 0.093817623517 140.480000000000 0.073983143172
140.490000000000 0.026768733584 140.490000000000 1.076347575575 140.490000000000 0.067069222630 140.490000000000 0.093837956213 140.490000000000 0.073985153325
140.500000000000 0.026789105293 140.500000000000 1.076357825554 140.500000000000 0.067069182957 140.500000000000 0.093858288250 140.500000000000 0.073987163334
140.510000000000 0.026809476331 140.510000000000 1.076368073873 140.510000000000 0.067069143297 140.510000000000 0.093878619628 140.510000000000 0.073989173197
140.520000000000 0.026829846697 140.520000000000 1.076378320531 140.520000000000 0.067069103650 140.520000000000 0.093898950347 140.520000000000 0.073991182915
140.530000000000 0.026850216392 140.530000000000 1.076388565529 140.530000000000 0.067069064014 140.530000000000 0.093919280406 140.530000000000 0.073993192488
140.540000000000 0.026870585415 140.540000000000 1.076398808867 140.540000000000 0.067069024392 140.540000000000 0.093939609806 140.540000000000 0.073995201916
140.550000000000 0.026890953766 140.550000000000 1.076409050545 140.550000000000 0.067068984782 140.550000000000 0.093959938548 140.550000000000 0.073997211199
140.560000000000 0.026911321446 140.560000000000 1.076419290563 140.560000000000 0.067068945184 140.560000000000 0.093980266630 140.560000000000 0.073999220337
140.570000000000 0.026931688454 140.570000000000 1.076429528921 140.570000000000 0.067068905599 140.570000000000 0.094000594053 140.570000000000 0.074001229330
140.580000000000 0.026952054791 140.580000000000 1.076439765620 140.580000000000 0.067068866026 140.580000000000 0.094020920817 140.580000000000 0.074003238177
140.590000000000 0.026972420456 140.590000000000 1.076450000659 140.590000000000 0.067068826466 140.590000000000 0.094041246922 140.590000000000 0.074005246880
140.600000000000 0.026992785450 140.600000000000 1.076460234039 140.600000000000 0.067068786918 140.600000000000 0.094061572368 140.600000000000 0.074007255438
140.610000000000 0.027013149773 140.610000000000 1.076470465759 140.610000000000 0.067068747383 140.610000000000 0.094081897156 140.610000000000 0.074009263851
140.620000000000 0.027033513425 140.620000000000 1.076480695820 140.620000000000 0.067068707860 140.620000000000 0.094102221285 140.620000000000 0.074011272119
140.630000000000 0.027053876405 140.630000000000 1.076490924222 140.630000000000 0.067068668350 140.630000000000 0.094122544754 140.630000000000 0.074013280242
140.640000000000 0.027074238714 140.640000000000 1.076501150965 140.640000000000 0.067068628852 140.640000000000 0.094142867566 140.640000000000 0.074015288220
140.650000000000 0.027094600352 140.650000000000 1.076511376048 140.650000000000 0.067068589366 140.650000000000 0.094163189718 140.650000000000 0.074017296053
140.660000000000 0.027114961319 140.660000000000 1.076521599473 140.660000000000 0.067068549893 140.660000000000 0.094183511212 140.660000000000 0.074019303741
140.670000000000 0.027135321615 140.670000000000 1.076531821240 140.670000000000 0.067068510433 140.670000000000 0.094203832047 140.670000000000 0.074021311285
140.680000000000 0.027155681240 140.680000000000 1.076542041347 140.680000000000 0.067068470985 140.680000000000 0.094224152224 140.680000000000 0.074023318683
140.690000000000 0.027176040194 140.690000000000 1.076552259796 140.690000000000 0.067068431549 140.690000000000 0.094244471743 140.690000000000 0.074025325937
140.700000000000 0.027196398477 140.700000000000 1.076562476587 140.700000000000 0.067068392126 140.700000000000 0.094264790602 140.700000000000 0.074027333045
140.710000000000 0.027216756089 140.710000000000 1.076572691719 140.710000000000 0.067068352715 140.710000000000 0.094285108804 140.710000000000 0.074029340009
140.720000000000 0.027237113030 140.720000000000 1.076582905194 140.720000000000 0.067068313317 140.720000000000 0.094305426347 140.720000000000 0.074031346828
140.730000000000 0.027257469301 140.730000000000 1.076593117010 140.730000000000 0.067068273931 140.730000000000 0.094325743232 140.730000000000 0.074033353502
140.740000000000 0.027277824901 140.740000000000 1.076603327168 140.740000000000 0.067068234558 140.740000000000 0.094346059458 140.740000000000 0.074035360031
140.750000000000 0.027298179830 140.750000000000 1.076613535668 140.750000000000 0.067068195197 140.750000000000 0.094366375027 140.750000000000 0.074037366415
140.760000000000 0.027318534088 140.760000000000 1.076623742510 140.760000000000 0.067068155848 140.760000000000 0.094386689937 140.760000000000 0.074039372655
140.770000000000 0.027338887676 140.770000000000 1.076633947695 140.770000000000 0.067068116512 140.770000000000 0.094407004189 140.770000000000 0.074041378749
140.780000000000 0.027359240594 140.780000000000 1.076644151222 140.780000000000 0.067068077189 140.780000000000 0.094427317783 140.780000000000 0.074043384699
140.790000000000 0.027379592841 140.790000000000 1.076654353091 140.790000000000 0.067068037878 140.790000000000 0.094447630719 140.790000000000 0.074045390504
140.800000000000 0.027399944417 140.800000000000 1.076664553303 140.800000000000 0.067067998579 140.800000000000 0.094467942997 140.800000000000 0.074047396164
140.810000000000 0.027420295324 140.810000000000 1.076674751858 140.810000000000 0.067067959293 140.810000000000 0.094488254616 140.810000000000 0.074049401680
140.820000000000 0.027440645559 140.820000000000 1.076684948756 140.820000000000 0.067067920019 140.820000000000 0.094508565578 140.820000000000 0.074051407051
140.830000000000 0.027460995125 140.830000000000 1.076695143997 140.830000000000 0.067067880758 140.830000000000 0.094528875883 140.830000000000 0.074053412277
140.840000000000 0.027481344020 140.840000000000 1.076705337580 140.840000000000 0.067067841509 140.840000000000 0.094549185529 140.840000000000 0.074055417358
140.850000000000 0.027501692245 140.850000000000 1.076715529507 140.850000000000 0.067067802273 140.850000000000 0.094569494517 140.850000000000 0.074057422294
140.860000000000 0.027522039800 140.860000000000 1.076725719777 140.860000000000 0.067067763049 140.860000000000 0.094589802848 140.860000000000 0.074059427086
140.870000000000 0.027542386684 140.870000000000 1.076735908390 140.870000000000 0.067067723837 140.870000000000 0.094610110521 140.870000000000 0.074061431733
140.880000000000 0.027562732899 140.880000000000 1.076746095347 140.880000000000 0.067067684638 140.880000000000 0.094630417537 140.880000000000 0.074063436236
140.890000000000 0.027583078443 140.890000000000 1.076756280647 140.890000000000 0.067067645451 140.890000000000 0.094650723895 140.890000000000 0.074065440593
140.900000000000 0.027603423318 140.900000000000 1.076766464291 140.900000000000 0.067067606277 140.900000000000 0.094671029595 140.900000000000 0.074067444806
140.910000000000 0.027623767522 140.910000000000 1.076776646279 140.910000000000 0.067067567115 140.910000000000 0.094691334638 140.910000000000 0.074069448875
140.920000000000 0.027644111057 140.920000000000 1.076786826611 140.920000000000 0.067067527966 140.920000000000 0.094711639023 140.920000000000 0.074071452798
140.930000000000 0.027664453922 140.930000000000 1.076797005286 140.930000000000 0.067067488829 140.930000000000 0.094731942751 140.930000000000 0.074073456577
140.940000000000 0.027684796117 140.940000000000 1.076807182306 140.940000000000 0.067067449704 140.940000000000 0.094752245821 140.940000000000 0.074075460212
140.950000000000 0.027705137642 140.950000000000 1.076817357670 140.950000000000 0.067067410592 140.950000000000 0.094772548234 140.950000000000 0.074077463701
140.960000000000 0.027725478498 140.960000000000 1.076827531378 140.960000000000 0.067067371493 140.960000000000 0.094792849990 140.960000000000 0.074079467047
140.970000000000 0.027745818683 140.970000000000 1.076837703430 140.970000000000 0.067067332405 140.970000000000 0.094813151089 140.970000000000 0.074081470247
140.980000000000 0.027766158200 140.980000000000 1.076847873827 140.980000000000 0.067067293331 140.980000000000 0.094833451530 140.980000000000 0.074083473303
140.990000000000 0.027786497046 140.990000000000 1.076858042569 140.990000000000 0.067067254268 140.990000000000 0.094853751314 140.990000000000 0.074085476214
141.000000000000 0.027806835223 141.000000000000 1.076868209655 141.000000000000 0.067067215218 141.000000000000 0.094874050442 141.000000000000 0.074087478981
141.010000000000 0.027827172731 141.010000000000 1.076878375086 141.010000000000 0.067067176181 141.010000000000 0.094894348912 141.010000000000 0.074089481603
141.020000000000 0.027847509569 141.020000000000 1.076888538862 141.020000000000 0.067067137156 141.020000000000 0.094914646725 141.020000000000 0.074091484081
141.030000000000 0.027867845738 141.030000000000 1.076898700983 141.030000000000 0.067067098143 141.030000000000 0.094934943881 141.030000000000 0.074093486414
141.040000000000 0.027888181237 141.040000000000 1.076908861449 141.040000000000 0.067067059143 141.040000000000 0.094955240380 141.040000000000 0.074095488603
141.050000000000 0.027908516067 141.050000000000 1.076919020260 141.050000000000 0.067067020155 141.050000000000 0.094975536222 141.050000000000 0.074097490647
141.060000000000 0.027928850228 141.060000000000 1.076929177417 141.060000000000 0.067066981179 141.060000000000 0.094995831407 141.060000000000 0.074099492546
141.070000000000 0.027949183719 141.070000000000 1.076939332918 141.070000000000 0.067066942216 141.070000000000 0.095016125936 141.070000000000 0.074101494301
141.080000000000 0.027969516541 141.080000000000 1.076949486766 141.080000000000 0.067066903266 141.080000000000 0.095036419807 141.080000000000 0.074103495911
141.090000000000 0.027989848695 141.090000000000 1.076959638959 141.090000000000 0.067066864328 141.090000000000 0.095056713022 141.090000000000 0.074105497377
141.100000000000 0.028010180179 141.100000000000 1.076969789498 141.100000000000 0.067066825402 141.100000000000 0.095077005581 141.100000000000 0.074107498699
141.110000000000 0.028030510994 141.110000000000 1.076979938382 141.110000000000 0.067066786489 141.110000000000 0.095097297482 141.110000000000 0.074109499876
141.120000000000 0.028050841140 141.120000000000 1.076990085613 141.120000000000 0.067066747588 141.120000000000 0.095117588727 141.120000000000 0.074111500909
141.130000000000 0.028071170617 141.130000000000 1.077000231189 141.130000000000 0.067066708699 141.130000000000 0.095137879316 141.130000000000 0.074113501797
141.140000000000 0.028091499425 141.140000000000 1.077010375112 141.140000000000 0.067066669823 141.140000000000 0.095158169248 141.140000000000 0.074115502540
141.150000000000 0.028111827564 141.150000000000 1.077020517381 141.150000000000 0.067066630959 141.150000000000 0.095178458524 141.150000000000 0.074117503140
141.160000000000 0.028132155035 141.160000000000 1.077030657996 141.160000000000 0.067066592108 141.160000000000 0.095198747143 141.160000000000 0.074119503595
141.170000000000 0.028152481836 141.170000000000 1.077040796958 141.170000000000 0.067066553269 141.170000000000 0.095219035106 141.170000000000 0.074121503905
141.180000000000 0.028172807969 141.180000000000 1.077050934266 141.180000000000 0.067066514443 141.180000000000 0.095239322412 141.180000000000 0.074123504071
141.190000000000 0.028193133434 141.190000000000 1.077061069921 141.190000000000 0.067066475629 141.190000000000 0.095259609062 141.190000000000 0.074125504093
141.200000000000 0.028213458229 141.200000000000 1.077071203923 141.200000000000 0.067066436827 141.200000000000 0.095279895056 141.200000000000 0.074127503970
141.210000000000 0.028233782356 141.210000000000 1.077081336272 141.210000000000 0.067066398038 141.210000000000 0.095300180394 141.210000000000 0.074129503703
141.220000000000 0.028254105815 141.220000000000 1.077091466967 141.220000000000 0.067066359261 141.220000000000 0.095320465076 141.220000000000 0.074131503292
141.230000000000 0.028274428605 141.230000000000 1.077101596010 141.230000000000 0.067066320496 141.230000000000 0.095340749101 141.230000000000 0.074133502736
141.240000000000 0.028294750726 141.240000000000 1.077111723399 141.240000000000 0.067066281744 141.240000000000 0.095361032470 141.240000000000 0.074135502036
141.250000000000 0.028315072179 141.250000000000 1.077121849136 141.250000000000 0.067066243005 141.250000000000 0.095381315184 141.250000000000 0.074137501191
141.260000000000 0.028335392964 141.260000000000 1.077131973221 141.260000000000 0.067066204277 141.260000000000 0.095401597241 141.260000000000 0.074139500202
141.270000000000 0.028355713080 141.270000000000 1.077142095653 141.270000000000 0.067066165562 141.270000000000 0.095421878643 141.270000000000 0.074141499069
141.280000000000 0.028376032528 141.280000000000 1.077152216432 141.280000000000 0.067066126860 141.280000000000 0.095442159388 141.280000000000 0.074143497792
141.290000000000 0.028396351308 141.290000000000 1.077162335559 141.290000000000 0.067066088170 141.290000000000 0.095462439478 141.290000000000 0.074145496370
141.300000000000 0.028416669420 141.300000000000 1.077172453034 141.300000000000 0.067066049492 141.300000000000 0.095482718912 141.300000000000 0.074147494804
141.310000000000 0.028436986863 141.310000000000 1.077182568857 141.310000000000 0.067066010827 141.310000000000 0.095502997690 141.310000000000 0.074149493094
141.320000000000 0.028457303639 141.320000000000 1.077192683028 141.320000000000 0.067065972174 141.320000000000 0.095523275813 141.320000000000 0.074151491240
141.330000000000 0.028477619746 141.330000000000 1.077202795547 141.330000000000 0.067065933533 141.330000000000 0.095543553280 141.330000000000 0.074153489241
141.340000000000 0.028497935186 141.340000000000 1.077212906414 141.340000000000 0.067065894905 141.340000000000 0.095563830091 141.340000000000 0.074155487098
141.350000000000 0.028518249957 141.350000000000 1.077223015629 141.350000000000 0.067065856289 141.350000000000 0.095584106246 141.350000000000 0.074157484811
141.360000000000 0.028538564060 141.360000000000 1.077233123193 141.360000000000 0.067065817686 141.360000000000 0.095604381746 141.360000000000 0.074159482380
141.370000000000 0.028558877496 141.370000000000 1.077243229105 141.370000000000 0.067065779095 141.370000000000 0.095624656591 141.370000000000 0.074161479804
141.380000000000 0.028579190264 141.380000000000 1.077253333366 141.380000000000 0.067065740516 141.380000000000 0.095644930780 141.380000000000 0.074163477084
141.390000000000 0.028599502364 141.390000000000 1.077263435976 141.390000000000 0.067065701950 141.390000000000 0.095665204314 141.390000000000 0.074165474220
141.400000000000 0.028619813796 141.400000000000 1.077273536935 141.400000000000 0.067065663396 141.400000000000 0.095685477192 141.400000000000 0.074167471212
141.410000000000 0.028640124560 141.410000000000 1.077283636242 141.410000000000 0.067065624855 141.410000000000 0.095705749415 141.410000000000 0.074169468060
141.420000000000 0.028660434657 141.420000000000 1.077293733898 141.420000000000 0.067065586326 141.420000000000 0.095726020983 141.420000000000 0.074171464764
141.430000000000 0.028680744086 141.430000000000 1.077303829904 141.430000000000 0.067065547809 141.430000000000 0.095746291895 141.430000000000 0.074173461323
141.440000000000 0.028701052848 141.440000000000 1.077313924259 141.440000000000 0.067065509305 141.440000000000 0.095766562153 141.440000000000 0.074175457738
141.450000000000 0.028721360942 141.450000000000 1.077324016963 141.450000000000 0.067065470813 141.450000000000 0.095786831755 141.450000000000 0.074177454010
141.460000000000 0.028741668369 141.460000000000 1.077334108016 141.460000000000 0.067065432333 141.460000000000 0.095807100702 141.460000000000 0.074179450137
141.470000000000 0.028761975128 141.470000000000 1.077344197419 141.470000000000 0.067065393866 141.470000000000 0.095827368994 141.470000000000 0.074181446120
141.480000000000 0.028782281220 141.480000000000 1.077354285172 141.480000000000 0.067065355411 141.480000000000 0.095847636631 141.480000000000 0.074183441958
141.490000000000 0.028802586644 141.490000000000 1.077364371275 141.490000000000 0.067065316969 141.490000000000 0.095867903613 141.490000000000 0.074185437653
141.500000000000 0.028822891402 141.500000000000 1.077374455727 141.500000000000 0.067065278539 141.500000000000 0.095888169940 141.500000000000 0.074187433204
141.510000000000 0.028843195491 141.510000000000 1.077384538529 141.510000000000 0.067065240121 141.510000000000 0.095908435612 141.510000000000 0.074189428611
141.520000000000 0.028863498914 141.520000000000 1.077394619682 141.520000000000 0.067065201716 141.520000000000 0.095928700630 141.520000000000 0.074191423873
141.530000000000 0.028883801670 141.530000000000 1.077404699184 141.530000000000 0.067065163323 141.530000000000 0.095948964992 141.530000000000 0.074193418992
141.540000000000 0.028904103758 141.540000000000 1.077414777037 141.540000000000 0.067065124942 141.540000000000 0.095969228700 141.540000000000 0.074195413966
141.550000000000 0.028924405180 141.550000000000 1.077424853240 141.550000000000 0.067065086574 141.550000000000 0.095989491753 141.550000000000 0.074197408797
141.560000000000 0.028944705934 141.560000000000 1.077434927793 141.560000000000 0.067065048218 141.560000000000 0.096009754152 141.560000000000 0.074199403483
141.570000000000 0.028965006021 141.570000000000 1.077445000698 141.570000000000 0.067065009874 141.570000000000 0.096030015896 141.570000000000 0.074201398026
141.580000000000 0.028985305442 141.580000000000 1.077455071952 141.580000000000 0.067064971543 141.580000000000 0.096050276985 141.580000000000 0.074203392424
141.590000000000 0.029005604195 141.590000000000 1.077465141558 141.590000000000 0.067064933224 141.590000000000 0.096070537420 141.590000000000 0.074205386679
141.600000000000 0.029025902282 141.600000000000 1.077475209514 141.600000000000 0.067064894918 141.600000000000 0.096090797200 141.600000000000 0.074207380789
141.610000000000 0.029046199702 141.610000000000 1.077485275822 141.610000000000 0.067064856624 141.610000000000 0.096111056326 141.610000000000 0.074209374756
141.620000000000 0.029066496455 141.620000000000 1.077495340480 141.620000000000 0.067064818342 141.620000000000 0.096131314797 141.620000000000 0.074211368578
141.630000000000 0.029086792542 141.630000000000 1.077505403490 141.630000000000 0.067064780073 141.630000000000 0.096151572614 141.630000000000 0.074213362257
141.640000000000 0.029107087961 141.640000000000 1.077515464851 141.640000000000 0.067064741816 141.640000000000 0.096171829777 141.640000000000 0.074215355792
141.650000000000 0.029127382715 141.650000000000 1.077525524563 141.650000000000 0.067064703571 141.650000000000 0.096192086286 141.650000000000 0.074217349183
141.660000000000 0.029147676801 141.660000000000 1.077535582627 141.660000000000 0.067064665339 141.660000000000 0.096212342140 141.660000000000 0.074219342429
141.670000000000 0.029167970221 141.670000000000 1.077545639043 141.670000000000 0.067064627119 141.670000000000 0.096232597340 141.670000000000 0.074221335532
141.680000000000 0.029188262975 141.680000000000 1.077555693810 141.680000000000 0.067064588911 141.680000000000 0.096252851886 141.680000000000 0.074223328492
141.690000000000 0.029208555062 141.690000000000 1.077565746929 141.690000000000 0.067064550716 141.690000000000 0.096273105778 141.690000000000 0.074225321307
141.700000000000 0.029228846482 141.700000000000 1.077575798400 141.700000000000 0.067064512533 141.700000000000 0.096293359015 141.700000000000 0.074227313978
141.710000000000 0.029249137237 141.710000000000 1.077585848222 141.710000000000 0.067064474362 141.710000000000 0.096313611599 141.710000000000 0.074229306506
141.720000000000 0.029269427325 141.720000000000 1.077595896397 141.720000000000 0.067064436204 141.720000000000 0.096333863529 141.720000000000 0.074231298889
141.730000000000 0.029289716747 141.730000000000 1.077605942924 141.730000000000 0.067064398058 141.730000000000 0.096354114805 141.730000000000 0.074233291129
141.740000000000 0.029310005502 141.740000000000 1.077615987804 141.740000000000 0.067064359925 141.740000000000 0.096374365427 141.740000000000 0.074235283225
141.750000000000 0.029330293591 141.750000000000 1.077626031036 141.750000000000 0.067064321804 141.750000000000 0.096394615395 141.750000000000 0.074237275177
141.760000000000 0.029350581015 141.760000000000 1.077636072620 141.760000000000 0.067064283695 141.760000000000 0.096414864709 141.760000000000 0.074239266986
141.770000000000 0.029370867772 141.770000000000 1.077646112557 141.770000000000 0.067064245598 141.770000000000 0.096435113370 141.770000000000 0.074241258650
141.780000000000 0.029391153863 141.780000000000 1.077656150847 141.780000000000 0.067064207514 141.780000000000 0.096455361377 141.780000000000 0.074243250171
141.790000000000 0.029411439288 141.790000000000 1.077666187490 141.790000000000 0.067064169442 141.790000000000 0.096475608730 141.790000000000 0.074245241548
141.800000000000 0.029431724047 141.800000000000 1.077676222485 141.800000000000 0.067064131383 141.800000000000 0.096495855430 141.800000000000 0.074247232781
141.810000000000 0.029452008140 141.810000000000 1.077686255834 141.810000000000 0.067064093336 141.810000000000 0.096516101476 141.810000000000 0.074249223871
141.820000000000 0.029472291568 141.820000000000 1.077696287535 141.820000000000 0.067064055301 141.820000000000 0.096536346869 141.820000000000 0.074251214816
141.830000000000 0.029492574329 141.830000000000 1.077706317590 141.830000000000 0.067064017278 141.830000000000 0.096556591608 141.830000000000 0.074253205618
141.840000000000 0.029512856425 141.840000000000 1.077716345998 141.840000000000 0.067063979268 141.840000000000 0.096576835693 141.840000000000 0.074255196277
141.850000000000 0.029533137855 141.850000000000 1.077726372760 141.850000000000 0.067063941271 141.850000000000 0.096597079126 141.850000000000 0.074257186791
141.860000000000 0.029553418619 141.860000000000 1.077736397875 141.860000000000 0.067063903285 141.860000000000 0.096617321904 141.860000000000 0.074259177162
141.870000000000 0.029573698718 141.870000000000 1.077746421344 141.870000000000 0.067063865312 141.870000000000 0.096637564030 141.870000000000 0.074261167389
141.880000000000 0.029593978151 141.880000000000 1.077756443167 141.880000000000 0.067063827351 141.880000000000 0.096657805502 141.880000000000 0.074263157472
141.890000000000 0.029614256919 141.890000000000 1.077766463343 141.890000000000 0.067063789403 141.890000000000 0.096678046321 141.890000000000 0.074265147412
141.900000000000 0.029634535021 141.900000000000 1.077776481873 141.900000000000 0.067063751466 141.900000000000 0.096698286487 141.900000000000 0.074267137208
141.910000000000 0.029654812457 141.910000000000 1.077786498758 141.910000000000 0.067063713543 141.910000000000 0.096718526000 141.910000000000 0.074269126861
141.920000000000 0.029675089229 141.920000000000 1.077796513996 141.920000000000 0.067063675631 141.920000000000 0.096738764860 141.920000000000 0.074271116369
141.930000000000 0.029695365334 141.930000000000 1.077806527589 141.930000000000 0.067063637732 141.930000000000 0.096759003066 141.930000000000 0.074273105735
141.940000000000 0.029715640775 141.940000000000 1.077816539536 141.940000000000 0.067063599845 141.940000000000 0.096779240620 141.940000000000 0.074275094956
141.950000000000 0.029735915550 141.950000000000 1.077826549838 141.950000000000 0.067063561971 141.950000000000 0.096799477521 141.950000000000 0.074277084034
141.960000000000 0.029756189660 141.960000000000 1.077836558494 141.960000000000 0.067063524108 141.960000000000 0.096819713768 141.960000000000 0.074279072968
141.970000000000 0.029776463105 141.970000000000 1.077846565505 141.970000000000 0.067063486259 141.970000000000 0.096839949363 141.970000000000 0.074281061759
141.980000000000 0.029796735884 141.980000000000 1.077856570871 141.980000000000 0.067063448421 141.980000000000 0.096860184305 141.980000000000 0.074283050406
141.990000000000 0.029817007999 141.990000000000 1.077866574591 141.990000000000 0.067063410596 141.990000000000 0.096880418594 141.990000000000 0.074285038909
142.000000000000 0.029837279448 142.000000000000 1.077876576667 142.000000000000 0.067063372783 142.000000000000 0.096900652231 142.000000000000 0.074287027269
142.010000000000 0.029857550233 142.010000000000 1.077886577097 142.010000000000 0.067063334982 142.010000000000 0.096920885215 142.010000000000 0.074289015486
142.020000000000 0.029877820352 142.020000000000 1.077896575883 142.020000000000 0.067063297194 142.020000000000 0.096941117546 142.020000000000 0.074291003558
142.030000000000 0.029898089806 142.030000000000 1.077906573024 142.030000000000 0.067063259418 142.030000000000 0.096961349224 142.030000000000 0.074292991488
142.040000000000 0.029918358596 142.040000000000 1.077916568521 142.040000000000 0.067063221654 142.040000000000 0.096981580250 142.040000000000 0.074294979273
142.050000000000 0.029938626721 142.050000000000 1.077926562372 142.050000000000 0.067063183903 142.050000000000 0.097001810624 142.050000000000 0.074296966916
142.060000000000 0.029958894181 142.060000000000 1.077936554580 142.060000000000 0.067063146164 142.060000000000 0.097022040345 142.060000000000 0.074298954414
142.070000000000 0.029979160976 142.070000000000 1.077946545143 142.070000000000 0.067063108437 142.070000000000 0.097042269413 142.070000000000 0.074300941770
142.080000000000 0.029999427107 142.080000000000 1.077956534062 142.080000000000 0.067063070723 142.080000000000 0.097062497829 142.080000000000 0.074302928981
142.090000000000 0.030019692572 142.090000000000 1.077966521337 142.090000000000 0.067063033020 142.090000000000 0.097082725593 142.090000000000 0.074304916050
142.100000000000 0.030039957374 142.100000000000 1.077976506968 142.100000000000 0.067062995331 142.100000000000 0.097102952704 142.100000000000 0.074306902974
142.110000000000 0.030060221510 142.110000000000 1.077986490955 142.110000000000 0.067062957653 142.110000000000 0.097123179163 142.110000000000 0.074308889756
142.120000000000 0.030080484983 142.120000000000 1.077996473298 142.120000000000 0.067062919988 142.120000000000 0.097143404970 142.120000000000 0.074310876394
142.130000000000 0.030100747790 142.130000000000 1.078006453997 142.130000000000 0.067062882335 142.130000000000 0.097163630125 142.130000000000 0.074312862888
142.140000000000 0.030121009933 142.140000000000 1.078016433053 142.140000000000 0.067062844694 142.140000000000 0.097183854628 142.140000000000 0.074314849239
142.150000000000 0.030141271412 142.150000000000 1.078026410465 142.150000000000 0.067062807066 142.150000000000 0.097204078478 142.150000000000 0.074316835447
142.160000000000 0.030161532227 142.160000000000 1.078036386234 142.160000000000 0.067062769450 142.160000000000 0.097224301677 142.160000000000 0.074318821511
142.170000000000 0.030181792377 142.170000000000 1.078046360360 142.170000000000 0.067062731846 142.170000000000 0.097244524223 142.170000000000 0.074320807432
142.180000000000 0.030202051863 142.180000000000 1.078056332842 142.180000000000 0.067062694255 142.180000000000 0.097264746118 142.180000000000 0.074322793209
142.190000000000 0.030222310684 142.190000000000 1.078066303681 142.190000000000 0.067062656676 142.190000000000 0.097284967360 142.190000000000 0.074324778843
142.200000000000 0.030242568842 142.200000000000 1.078076272878 142.200000000000 0.067062619109 142.200000000000 0.097305187951 142.200000000000 0.074326764334
142.210000000000 0.030262826335 142.210000000000 1.078086240431 142.210000000000 0.067062581554 142.210000000000 0.097325407890 142.210000000000 0.074328749681
142.220000000000 0.030283083165 142.220000000000 1.078096206342 142.220000000000 0.067062544012 142.220000000000 0.097345627177 142.220000000000 0.074330734885
142.230000000000 0.030303339330 142.230000000000 1.078106170610 142.230000000000 0.067062506482 142.230000000000 0.097365845812 142.230000000000 0.074332719945
142.240000000000 0.030323594831 142.240000000000 1.078116133235 142.240000000000 0.067062468965 142.240000000000 0.097386063796 142.240000000000 0.074334704863
142.250000000000 0.030343849669 142.250000000000 1.078126094218 142.250000000000 0.067062431459 142.250000000000 0.097406281128 142.250000000000 0.074336689637
142.260000000000 0.030364103842 142.260000000000 1.078136053559 142.260000000000 0.067062393966 142.260000000000 0.097426497808 142.260000000000 0.074338674267
142.270000000000 0.030384357352 142.270000000000 1.078146011257 142.270000000000 0.067062356485 142.270000000000 0.097446713837 142.270000000000 0.074340658755
142.280000000000 0.030404610197 142.280000000000 1.078155967313 142.280000000000 0.067062319017 142.280000000000 0.097466929214 142.280000000000 0.074342643099
142.290000000000 0.030424862379 142.290000000000 1.078165921727 142.290000000000 0.067062281561 142.290000000000 0.097487143940 142.290000000000 0.074344627299
142.300000000000 0.030445113897 142.300000000000 1.078175874499 142.300000000000 0.067062244117 142.300000000000 0.097507358014 142.300000000000 0.074346611357
142.310000000000 0.030465364752 142.310000000000 1.078185825629 142.310000000000 0.067062206685 142.310000000000 0.097527571437 142.310000000000 0.074348595271
142.320000000000 0.030485614943 142.320000000000 1.078195775118 142.320000000000 0.067062169266 142.320000000000 0.097547784209 142.320000000000 0.074350579042
142.330000000000 0.030505864470 142.330000000000 1.078205722964 142.330000000000 0.067062131859 142.330000000000 0.097567996329 142.330000000000 0.074352562670
142.340000000000 0.030526113334 142.340000000000 1.078215669169 142.340000000000 0.067062094464 142.340000000000 0.097588207798 142.340000000000 0.074354546154
142.350000000000 0.030546361534 142.350000000000 1.078225613733 142.350000000000 0.067062057082 142.350000000000 0.097608418616 142.350000000000 0.074356529496
142.360000000000 0.030566609071 142.360000000000 1.078235556655 142.360000000000 0.067062019711 142.360000000000 0.097628628782 142.360000000000 0.074358512694
142.370000000000 0.030586855944 142.370000000000 1.078245497937 142.370000000000 0.067061982353 142.370000000000 0.097648838298 142.370000000000 0.074360495749
142.380000000000 0.030607102154 142.380000000000 1.078255437576 142.380000000000 0.067061945008 142.380000000000 0.097669047162 142.380000000000 0.074362478660
142.390000000000 0.030627347701 142.390000000000 1.078265375575 142.390000000000 0.067061907674 142.390000000000 0.097689255375 142.390000000000 0.074364461429
142.400000000000 0.030647592585 142.400000000000 1.078275311933 142.400000000000 0.067061870353 142.400000000000 0.097709462938 142.400000000000 0.074366444054
142.410000000000 0.030667836805 142.410000000000 1.078285246650 142.410000000000 0.067061833044 142.410000000000 0.097729669849 142.410000000000 0.074368426537
142.420000000000 0.030688080362 142.420000000000 1.078295179727 142.420000000000 0.067061795748 142.420000000000 0.097749876109 142.420000000000 0.074370408876
142.430000000000 0.030708323255 142.430000000000 1.078305111162 142.430000000000 0.067061758463 142.430000000000 0.097770081719 142.430000000000 0.074372391072
142.440000000000 0.030728565486 142.440000000000 1.078315040957 142.440000000000 0.067061721191 142.440000000000 0.097790286677 142.440000000000 0.074374373124
142.450000000000 0.030748807054 142.450000000000 1.078324969112 142.450000000000 0.067061683932 142.450000000000 0.097810490985 142.450000000000 0.074376355034
142.460000000000 0.030769047958 142.460000000000 1.078334895626 142.460000000000 0.067061646684 142.460000000000 0.097830694642 142.460000000000 0.074378336801
142.470000000000 0.030789288200 142.470000000000 1.078344820500 142.470000000000 0.067061609449 142.470000000000 0.097850897649 142.470000000000 0.074380318424
142.480000000000 0.030809527779 142.480000000000 1.078354743734 142.480000000000 0.067061572226 142.480000000000 0.097871100005 142.480000000000 0.074382299904
142.490000000000 0.030829766695 142.490000000000 1.078364665328 142.490000000000 0.067061535015 142.490000000000 0.097891301710 142.490000000000 0.074384281242
142.500000000000 0.030850004947 142.500000000000 1.078374585282 142.500000000000 0.067061497817 142.500000000000 0.097911502764 142.500000000000 0.074386262436
142.510000000000 0.030870242538 142.510000000000 1.078384503596 142.510000000000 0.067061460631 142.510000000000 0.097931703168 142.510000000000 0.074388243487
142.520000000000 0.030890479465 142.520000000000 1.078394420270 142.520000000000 0.067061423457 142.520000000000 0.097951902922 142.520000000000 0.074390224395
142.530000000000 0.030910715730 142.530000000000 1.078404335305 142.530000000000 0.067061386295 142.530000000000 0.097972102025 142.530000000000 0.074392205160
142.540000000000 0.030930951332 142.540000000000 1.078414248700 142.540000000000 0.067061349146 142.540000000000 0.097992300477 142.540000000000 0.074394185782
142.550000000000 0.030951186271 142.550000000000 1.078424160456 142.550000000000 0.067061312008 142.550000000000 0.098012498280 142.550000000000 0.074396166261
142.560000000000 0.030971420548 142.560000000000 1.078434070572 142.560000000000 0.067061274884 142.560000000000 0.098032695432 142.560000000000 0.074398146597
142.570000000000 0.030991654162 142.570000000000 1.078443979050 142.570000000000 0.067061237771 142.570000000000 0.098052891933 142.570000000000 0.074400126790
142.580000000000 0.031011887114 142.580000000000 1.078453885888 142.580000000000 0.067061200671 142.580000000000 0.098073087785 142.580000000000 0.074402106840
142.590000000000 0.031032119404 142.590000000000 1.078463791087 142.590000000000 0.067061163582 142.590000000000 0.098093282986 142.590000000000 0.074404086747
142.600000000000 0.031052351031 142.600000000000 1.078473694647 142.600000000000 0.067061126507 142.600000000000 0.098113477537 142.600000000000 0.074406066511
142.610000000000 0.031072581995 142.610000000000 1.078483596568 142.610000000000 0.067061089443 142.610000000000 0.098133671438 142.610000000000 0.074408046133
142.620000000000 0.031092812298 142.620000000000 1.078493496851 142.620000000000 0.067061052392 142.620000000000 0.098153864689 142.620000000000 0.074410025611
142.630000000000 0.031113041938 142.630000000000 1.078503395494 142.630000000000 0.067061015352 142.630000000000 0.098174057290 142.630000000000 0.074412004946
142.640000000000 0.031133270915 142.640000000000 1.078513292500 142.640000000000 0.067060978326 142.640000000000 0.098194249241 142.640000000000 0.074413984138
142.650000000000 0.031153499231 142.650000000000 1.078523187867 142.650000000000 0.067060941311 142.650000000000 0.098214440542 142.650000000000 0.074415963188
142.660000000000 0.031173726885 142.660000000000 1.078533081595 142.660000000000 0.067060904309 142.660000000000 0.098234631193 142.660000000000 0.074417942094
142.670000000000 0.031193953876 142.670000000000 1.078542973686 142.670000000000 0.067060867319 142.670000000000 0.098254821195 142.670000000000 0.074419920858
142.680000000000 0.031214180205 142.680000000000 1.078552864138 142.680000000000 0.067060830341 142.680000000000 0.098275010546 142.680000000000 0.074421899478
142.690000000000 0.031234405873 142.690000000000 1.078562752952 142.690000000000 0.067060793375 142.690000000000 0.098295199248 142.690000000000 0.074423877956
142.700000000000 0.031254630878 142.700000000000 1.078572640129 142.700000000000 0.067060756422 142.700000000000 0.098315387300 142.700000000000 0.074425856291
142.710000000000 0.031274855222 142.710000000000 1.078582525667 142.710000000000 0.067060719481 142.710000000000 0.098335574702 142.710000000000 0.074427834483
142.720000000000 0.031295078903 142.720000000000 1.078592409568 142.720000000000 0.067060682552 142.720000000000 0.098355761455 142.720000000000 0.074429812532
142.730000000000 0.031315301923 142.730000000000 1.078602291832 142.730000000000 0.067060645635 142.730000000000 0.098375947558 142.730000000000 0.074431790439
142.740000000000 0.031335524281 142.740000000000 1.078612172457 142.740000000000 0.067060608731 142.740000000000 0.098396133012 142.740000000000 0.074433768202
142.750000000000 0.031355745977 142.750000000000 1.078622051446 142.750000000000 0.067060571838 142.750000000000 0.098416317816 142.750000000000 0.074435745823
142.760000000000 0.031375967012 142.760000000000 1.078631928797 142.760000000000 0.067060534958 142.760000000000 0.098436501970 142.760000000000 0.074437723301
142.770000000000 0.031396187385 142.770000000000 1.078641804510 142.770000000000 0.067060498091 142.770000000000 0.098456685476 142.770000000000 0.074439700636
142.780000000000 0.031416407096 142.780000000000 1.078651678587 142.780000000000 0.067060461235 142.780000000000 0.098476868331 142.780000000000 0.074441677828
142.790000000000 0.031436626146 142.790000000000 1.078661551027 142.790000000000 0.067060424392 142.790000000000 0.098497050538 142.790000000000 0.074443654878
142.800000000000 0.031456844534 142.800000000000 1.078671421830 142.800000000000 0.067060387561 142.800000000000 0.098517232095 142.800000000000 0.074445631785
142.810000000000 0.031477062261 142.810000000000 1.078681290995 142.810000000000 0.067060350742 142.810000000000 0.098537413003 142.810000000000 0.074447608549
142.820000000000 0.031497279326 142.820000000000 1.078691158525 142.820000000000 0.067060313936 142.820000000000 0.098557593262 142.820000000000 0.074449585170
142.830000000000 0.031517495730 142.830000000000 1.078701024417 142.830000000000 0.067060277141 142.830000000000 0.098577772872 142.830000000000 0.074451561648
142.840000000000 0.031537711473 142.840000000000 1.078710888674 142.840000000000 0.067060240359 142.840000000000 0.098597951832 142.840000000000 0.074453537984
142.850000000000 0.031557926554 142.850000000000 1.078720751293 142.850000000000 0.067060203589 142.850000000000 0.098618130144 142.850000000000 0.074455514177
142.860000000000 0.031578140974 142.860000000000 1.078730612277 142.860000000000 0.067060166832 142.860000000000 0.098638307806 142.860000000000 0.074457490228
142.870000000000 0.031598354733 142.870000000000 1.078740471624 142.870000000000 0.067060130086 142.870000000000 0.098658484819 142.870000000000 0.074459466135
142.880000000000 0.031618567831 142.880000000000 1.078750329335 142.880000000000 0.067060093353 142.880000000000 0.098678661184 142.880000000000 0.074461441900
142.890000000000 0.031638780268 142.890000000000 1.078760185410 142.890000000000 0.067060056632 142.890000000000 0.098698836900 142.890000000000 0.074463417523
142.900000000000 0.031658992043 142.900000000000 1.078770039850 142.900000000000 0.067060019923 142.900000000000 0.098719011966 142.900000000000 0.074465393002
142.910000000000 0.031679203158 142.910000000000 1.078779892653 142.910000000000 0.067059983227 142.910000000000 0.098739186384 142.910000000000 0.074467368339
142.920000000000 0.031699413611 142.920000000000 1.078789743821 142.920000000000 0.067059946542 142.920000000000 0.098759360153 142.920000000000 0.074469343533
142.930000000000 0.031719623404 142.930000000000 1.078799593353 142.930000000000 0.067059909870 142.930000000000 0.098779533274 142.930000000000 0.074471318585
142.940000000000 0.031739832535 142.940000000000 1.078809441250 142.940000000000 0.067059873210 142.940000000000 0.098799705746 142.940000000000 0.074473293494
142.950000000000 0.031760041006 142.950000000000 1.078819287511 142.950000000000 0.067059836563 142.950000000000 0.098819877569 142.950000000000 0.074475268260
142.960000000000 0.031780248816 142.960000000000 1.078829132137 142.960000000000 0.067059799927 142.960000000000 0.098840048743 142.960000000000 0.074477242884
142.970000000000 0.031800455965 142.970000000000 1.078838975128 142.970000000000 0.067059763304 142.970000000000 0.098860219269 142.970000000000 0.074479217365
142.980000000000 0.031820662454 142.980000000000 1.078848816484 142.980000000000 0.067059726693 142.980000000000 0.098880389147 142.980000000000 0.074481191704
142.990000000000 0.031840868281 142.990000000000 1.078858656205 142.990000000000 0.067059690094 142.990000000000 0.098900558376 142.990000000000 0.074483165900
143.000000000000 0.031861073449 143.000000000000 1.078868494290 143.000000000000 0.067059653508 143.000000000000 0.098920726956 143.000000000000 0.074485139953
143.010000000000 0.031881277955 143.010000000000 1.078878330741 143.010000000000 0.067059616933 143.010000000000 0.098940894889 143.010000000000 0.074487113864
143.020000000000 0.031901481801 143.020000000000 1.078888165558 143.020000000000 0.067059580371 143.020000000000 0.098961062172 143.020000000000 0.074489087633
143.030000000000 0.031921684987 143.030000000000 1.078897998740 143.030000000000 0.067059543821 143.030000000000 0.098981228808 143.030000000000 0.074491061258
143.040000000000 0.031941887512 143.040000000000 1.078907830287 143.040000000000 0.067059507283 143.040000000000 0.099001394795 143.040000000000 0.074493034742
143.050000000000 0.031962089376 143.050000000000 1.078917660200 143.050000000000 0.067059470758 143.050000000000 0.099021560134 143.050000000000 0.074495008082
143.060000000000 0.031982290581 143.060000000000 1.078927488479 143.060000000000 0.067059434245 143.060000000000 0.099041724825 143.060000000000 0.074496981280
143.070000000000 0.032002491125 143.070000000000 1.078937315123 143.070000000000 0.067059397743 143.070000000000 0.099061888868 143.070000000000 0.074498954336
143.080000000000 0.032022691008 143.080000000000 1.078947140133 143.080000000000 0.067059361255 143.080000000000 0.099082052263 143.080000000000 0.074500927249
143.090000000000 0.032042890232 143.090000000000 1.078956963510 143.090000000000 0.067059324778 143.090000000000 0.099102215009 143.090000000000 0.074502900020
143.100000000000 0.032063088795 143.100000000000 1.078966785252 143.100000000000 0.067059288313 143.100000000000 0.099122377108 143.100000000000 0.074504872648
143.110000000000 0.032083286698 143.110000000000 1.078976605361 143.110000000000 0.067059251861 143.110000000000 0.099142538559 143.110000000000 0.074506845134
143.120000000000 0.032103483941 143.120000000000 1.078986423836 143.120000000000 0.067059215421 143.120000000000 0.099162699362 143.120000000000 0.074508817477
143.130000000000 0.032123680524 143.130000000000 1.078996240678 143.130000000000 0.067059178993 143.130000000000 0.099182859517 143.130000000000 0.074510789678
143.140000000000 0.032143876447 143.140000000000 1.079006055885 143.140000000000 0.067059142577 143.140000000000 0.099203019024 143.140000000000 0.074512761737
143.150000000000 0.032164071710 143.150000000000 1.079015869460 143.150000000000 0.067059106174 143.150000000000 0.099223177883 143.150000000000 0.074514733653
143.160000000000 0.032184266312 143.160000000000 1.079025681401 143.160000000000 0.067059069782 143.160000000000 0.099243336095 143.160000000000 0.074516705426
143.170000000000 0.032204460256 143.170000000000 1.079035491710 143.170000000000 0.067059033403 143.170000000000 0.099263493659 143.170000000000 0.074518677058
143.180000000000 0.032224653539 143.180000000000 1.079045300385 143.180000000000 0.067058997036 143.180000000000 0.099283650575 143.180000000000 0.074520648546
143.190000000000 0.032244846162 143.190000000000 1.079055107427 143.190000000000 0.067058960681 143.190000000000 0.099303806843 143.190000000000 0.074522619893
143.200000000000 0.032265038126 143.200000000000 1.079064912836 143.200000000000 0.067058924339 143.200000000000 0.099323962465 143.200000000000 0.074524591097
143.210000000000 0.032285229430 143.210000000000 1.079074716612 143.210000000000 0.067058888008 143.210000000000 0.099344117438 143.210000000000 0.074526562159
143.220000000000 0.032305420074 143.220000000000 1.079084518756 143.220000000000 0.067058851690 143.220000000000 0.099364271764 143.220000000000 0.074528533078
143.230000000000 0.032325610059 143.230000000000 1.079094319267 143.230000000000 0.067058815384 143.230000000000 0.099384425443 143.230000000000 0.074530503855
143.240000000000 0.032345799384 143.240000000000 1.079104118146 143.240000000000 0.067058779090 143.240000000000 0.099404578474 143.240000000000 0.074532474489
143.250000000000 0.032365988049 143.250000000000 1.079113915392 143.250000000000 0.067058742809 143.250000000000 0.099424730858 143.250000000000 0.074534444982
143.260000000000 0.032386176055 143.260000000000 1.079123711007 143.260000000000 0.067058706539 143.260000000000 0.099444882594 143.260000000000 0.074536415332
143.270000000000 0.032406363402 143.270000000000 1.079133504988 143.270000000000 0.067058670282 143.270000000000 0.099465033684 143.270000000000 0.074538385540
143.280000000000 0.032426550089 143.280000000000 1.079143297338 143.280000000000 0.067058634037 143.280000000000 0.099485184126 143.280000000000 0.074540355605
143.290000000000 0.032446736117 143.290000000000 1.079153088056 143.290000000000 0.067058597804 143.290000000000 0.099505333921 143.290000000000 0.074542325528
143.300000000000 0.032466921485 143.300000000000 1.079162877142 143.300000000000 0.067058561583 143.300000000000 0.099525483068 143.300000000000 0.074544295309
143.310000000000 0.032487106195 143.310000000000 1.079172664596 143.310000000000 0.067058525375 143.310000000000 0.099545631569 143.310000000000 0.074546264947
143.320000000000 0.032507290245 143.320000000000 1.079182450419 143.320000000000 0.067058489178 143.320000000000 0.099565779423 143.320000000000 0.074548234444
143.330000000000 0.032527473635 143.330000000000 1.079192234610 143.330000000000 0.067058452994 143.330000000000 0.099585926629 143.330000000000 0.074550203798
143.340000000000 0.032547656367 143.340000000000 1.079202017169 143.340000000000 0.067058416822 143.340000000000 0.099606073189 143.340000000000 0.074552173010
143.350000000000 0.032567838440 143.350000000000 1.079211798097 143.350000000000 0.067058380662 143.350000000000 0.099626219102 143.350000000000 0.074554142079
143.360000000000 0.032588019853 143.360000000000 1.079221577394 143.360000000000 0.067058344514 143.360000000000 0.099646364367 143.360000000000 0.074556111007
143.370000000000 0.032608200607 143.370000000000 1.079231355060 143.370000000000 0.067058308379 143.370000000000 0.099666508986 143.370000000000 0.074558079792
143.380000000000 0.032628380703 143.380000000000 1.079241131094 143.380000000000 0.067058272256 143.380000000000 0.099686652959 143.380000000000 0.074560048435
143.390000000000 0.032648560140 143.390000000000 1.079250905498 143.390000000000 0.067058236144 143.390000000000 0.099706796284 143.390000000000 0.074562016936
143.400000000000 0.032668738917 143.400000000000 1.079260678271 143.400000000000 0.067058200045 143.400000000000 0.099726938963 143.400000000000 0.074563985294
143.410000000000 0.032688917036 143.410000000000 1.079270449413 143.410000000000 0.067058163959 143.410000000000 0.099747080995 143.410000000000 0.074565953511
143.420000000000 0.032709094496 143.420000000000 1.079280218924 143.420000000000 0.067058127884 143.420000000000 0.099767222380 143.420000000000 0.074567921585
143.430000000000 0.032729271298 143.430000000000 1.079289986805 143.430000000000 0.067058091821 143.430000000000 0.099787363119 143.430000000000 0.074569889517
143.440000000000 0.032749447440 143.440000000000 1.079299753055 143.440000000000 0.067058055771 143.440000000000 0.099807503211 143.440000000000 0.074571857307
143.450000000000 0.032769622924 143.450000000000 1.079309517675 143.450000000000 0.067058019733 143.450000000000 0.099827642657 143.450000000000 0.074573824955
143.460000000000 0.032789797749 143.460000000000 1.079319280665 143.460000000000 0.067057983707 143.460000000000 0.099847781456 143.460000000000 0.074575792461
143.470000000000 0.032809971916 143.470000000000 1.079329042024 143.470000000000 0.067057947693 143.470000000000 0.099867919609 143.470000000000 0.074577759824
143.480000000000 0.032830145424 143.480000000000 1.079338801753 143.480000000000 0.067057911691 143.480000000000 0.099888057116 143.480000000000 0.074579727046
143.490000000000 0.032850318274 143.490000000000 1.079348559853 143.490000000000 0.067057875702 143.490000000000 0.099908193976 143.490000000000 0.074581694125
143.500000000000 0.032870490465 143.500000000000 1.079358316322 143.500000000000 0.067057839725 143.500000000000 0.099928330190 143.500000000000 0.074583661063
143.510000000000 0.032890661998 143.510000000000 1.079368071162 143.510000000000 0.067057803759 143.510000000000 0.099948465758 143.510000000000 0.074585627858
143.520000000000 0.032910832873 143.520000000000 1.079377824372 143.520000000000 0.067057767806 143.520000000000 0.099968600679 143.520000000000 0.074587594511
143.530000000000 0.032931003089 143.530000000000 1.079387575953 143.530000000000 0.067057731865 143.530000000000 0.099988734954 143.530000000000 0.074589561022
143.540000000000 0.032951172647 143.540000000000 1.079397325904 143.540000000000 0.067057695937 143.540000000000 0.100008868584 143.540000000000 0.074591527391
143.550000000000 0.032971341547 143.550000000000 1.079407074226 143.550000000000 0.067057660020 143.550000000000 0.100029001567 143.550000000000 0.074593493619
143.560000000000 0.032991509788 143.560000000000 1.079416820918 143.560000000000 0.067057624116 143.560000000000 0.100049133904 143.560000000000 0.074595459704
143.570000000000 0.033011677372 143.570000000000 1.079426565981 143.570000000000 0.067057588223 143.570000000000 0.100069265595 143.570000000000 0.074597425647
143.580000000000 0.033031844297 143.580000000000 1.079436309415 143.580000000000 0.067057552343 143.580000000000 0.100089396640 143.580000000000 0.074599391448
143.590000000000 0.033052010564 143.590000000000 1.079446051221 143.590000000000 0.067057516475 143.590000000000 0.100109527039 143.590000000000 0.074601357107
143.600000000000 0.033072176173 143.600000000000 1.079455791397 143.600000000000 0.067057480620 143.600000000000 0.100129656793 143.600000000000 0.074603322624
143.610000000000 0.033092341125 143.610000000000 1.079465529945 143.610000000000 0.067057444776 143.610000000000 0.100149785900 143.610000000000 0.074605287999
143.620000000000 0.033112505418 143.620000000000 1.079475266863 143.620000000000 0.067057408944 143.620000000000 0.100169914362 143.620000000000 0.074607253232
143.630000000000 0.033132669053 143.630000000000 1.079485002154 143.630000000000 0.067057373125 143.630000000000 0.100190042178 143.630000000000 0.074609218324
143.640000000000 0.033152832031 143.640000000000 1.079494735816 143.640000000000 0.067057337318 143.640000000000 0.100210169349 143.640000000000 0.074611183273
143.650000000000 0.033172994351 143.650000000000 1.079504467849 143.650000000000 0.067057301523 143.650000000000 0.100230295874 143.650000000000 0.074613148080
143.660000000000 0.033193156013 143.660000000000 1.079514198254 143.660000000000 0.067057265740 143.660000000000 0.100250421753 143.660000000000 0.074615112746
143.670000000000 0.033213317017 143.670000000000 1.079523927031 143.670000000000 0.067057229969 143.670000000000 0.100270546986 143.670000000000 0.074617077269
143.680000000000 0.033233477364 143.680000000000 1.079533654180 143.680000000000 0.067057194210 143.680000000000 0.100290671574 143.680000000000 0.074619041651
143.690000000000 0.033253637053 143.690000000000 1.079543379701 143.690000000000 0.067057158464 143.690000000000 0.100310795517 143.690000000000 0.074621005890
143.700000000000 0.033273796085 143.700000000000 1.079553103594 143.700000000000 0.067057122729 143.700000000000 0.100330918814 143.700000000000 0.074622969988
143.710000000000 0.033293954459 143.710000000000 1.079562825860 143.710000000000 0.067057087007 143.710000000000 0.100351041466 143.710000000000 0.074624933944
143.720000000000 0.033314112175 143.720000000000 1.079572546497 143.720000000000 0.067057051297 143.720000000000 0.100371163472 143.720000000000 0.074626897758
143.730000000000 0.033334269235 143.730000000000 1.079582265507 143.730000000000 0.067057015599 143.730000000000 0.100391284834 143.730000000000 0.074628861431
143.740000000000 0.033354425636 143.740000000000 1.079591982890 143.740000000000 0.067056979913 143.740000000000 0.100411405549 143.740000000000 0.074630824961
143.750000000000 0.033374581381 143.750000000000 1.079601698645 143.750000000000 0.067056944239 143.750000000000 0.100431525620 143.750000000000 0.074632788350
143.760000000000 0.033394736468 143.760000000000 1.079611412773 143.760000000000 0.067056908578 143.760000000000 0.100451645046 143.760000000000 0.074634751596
143.770000000000 0.033414890897 143.770000000000 1.079621125274 143.770000000000 0.067056872928 143.770000000000 0.100471763826 143.770000000000 0.074636714701
143.780000000000 0.033435044670 143.780000000000 1.079630836148 143.780000000000 0.067056837291 143.780000000000 0.100491881961 143.780000000000 0.074638677664
143.790000000000 0.033455197785 143.790000000000 1.079640545395 143.790000000000 0.067056801666 143.790000000000 0.100511999451 143.790000000000 0.074640640486
143.800000000000 0.033475350244 143.800000000000 1.079650253014 143.800000000000 0.067056766053 143.800000000000 0.100532116297 143.800000000000 0.074642603165
143.810000000000 0.033495502045 143.810000000000 1.079659959008 143.810000000000 0.067056730452 143.810000000000 0.100552232497 143.810000000000 0.074644565703
143.820000000000 0.033515653189 143.820000000000 1.079669663374 143.820000000000 0.067056694863 143.820000000000 0.100572348052 143.820000000000 0.074646528099
143.830000000000 0.033535803676 143.830000000000 1.079679366114 143.830000000000 0.067056659286 143.830000000000 0.100592462962 143.830000000000 0.074648490353
143.840000000000 0.033555953506 143.840000000000 1.079689067227 143.840000000000 0.067056623722 143.840000000000 0.100612577228 143.840000000000 0.074650452466
143.850000000000 0.033576102679 143.850000000000 1.079698766714 143.850000000000 0.067056588169 143.850000000000 0.100632690849 143.850000000000 0.074652414436
143.860000000000 0.033596251196 143.860000000000 1.079708464575 143.860000000000 0.067056552629 143.860000000000 0.100652803825 143.860000000000 0.074654376265
143.870000000000 0.033616399055 143.870000000000 1.079718160809 143.870000000000 0.067056517101 143.870000000000 0.100672916156 143.870000000000 0.074656337953
143.880000000000 0.033636546258 143.880000000000 1.079727855418 143.880000000000 0.067056481585 143.880000000000 0.100693027843 143.880000000000 0.074658299498
143.890000000000 0.033656692804 143.890000000000 1.079737548400 143.890000000000 0.067056446081 143.890000000000 0.100713138885 143.890000000000 0.074660260902
143.900000000000 0.033676838693 143.900000000000 1.079747239757 143.900000000000 0.067056410589 143.900000000000 0.100733249282 143.900000000000 0.074662222164
143.910000000000 0.033696983926 143.910000000000 1.079756929488 143.910000000000 0.067056375109 143.910000000000 0.100753359035 143.910000000000 0.074664183285
143.920000000000 0.033717128502 143.920000000000 1.079766617593 143.920000000000 0.067056339642 143.920000000000 0.100773468144 143.920000000000 0.074666144264
143.930000000000 0.033737272421 143.930000000000 1.079776304072 143.930000000000 0.067056304186 143.930000000000 0.100793576607 143.930000000000 0.074668105101
143.940000000000 0.033757415684 143.940000000000 1.079785988926 143.940000000000 0.067056268743 143.940000000000 0.100813684427 143.940000000000 0.074670065796
143.950000000000 0.033777558290 143.950000000000 1.079795672155 143.950000000000 0.067056233312 143.950000000000 0.100833791602 143.950000000000 0.074672026350
143.960000000000 0.033797700240 143.960000000000 1.079805353759 143.960000000000 0.067056197893 143.960000000000 0.100853898133 143.960000000000 0.074673986763
143.970000000000 0.033817841534 143.970000000000 1.079815033737 143.970000000000 0.067056162486 143.970000000000 0.100874004020 143.970000000000 0.074675947033
143.980000000000 0.033837982171 143.980000000000 1.079824712090 143.980000000000 0.067056127091 143.980000000000 0.100894109262 143.980000000000 0.074677907162
143.990000000000 0.033858122152 143.990000000000 1.079834388818 143.990000000000 0.067056091708 143.990000000000 0.100914213860 143.990000000000 0.074679867150
144.000000000000 0.033878261477 144.000000000000 1.079844063921 144.000000000000 0.067056056337 144.000000000000 0.100934317814 144.000000000000 0.074681826996
144.010000000000 0.033898400145 144.010000000000 1.079853737400 144.010000000000 0.067056020978 144.010000000000 0.100954421124 144.010000000000 0.074683786700
144.020000000000 0.033918538158 144.020000000000 1.079863409253 144.020000000000 0.067055985632 144.020000000000 0.100974523789 144.020000000000 0.074685746263
144.030000000000 0.033938675514 144.030000000000 1.079873079483 144.030000000000 0.067055950298 144.030000000000 0.100994625811 144.030000000000 0.074687705684
144.040000000000 0.033958812214 144.040000000000 1.079882748087 144.040000000000 0.067055914975 144.040000000000 0.101014727189 144.040000000000 0.074689664963
144.050000000000 0.033978948258 144.050000000000 1.079892415068 144.050000000000 0.067055879665 144.050000000000 0.101034827923 144.050000000000 0.074691624102
144.060000000000 0.033999083646 144.060000000000 1.079902080424 144.060000000000 0.067055844367 144.060000000000 0.101054928013 144.060000000000 0.074693583098
144.070000000000 0.034019218378 144.070000000000 1.079911744156 144.070000000000 0.067055809081 144.070000000000 0.101075027459 144.070000000000 0.074695541953
144.080000000000 0.034039352454 144.080000000000 1.079921406263 144.080000000000 0.067055773807 144.080000000000 0.101095126261 144.080000000000 0.074697500667
144.090000000000 0.034059485874 144.090000000000 1.079931066747 144.090000000000 0.067055738545 144.090000000000 0.101115224419 144.090000000000 0.074699459239
144.100000000000 0.034079618638 144.100000000000 1.079940725607 144.100000000000 0.067055703296 144.100000000000 0.101135321934 144.100000000000 0.074701417669
144.110000000000 0.034099750747 144.110000000000 1.079950382843 144.110000000000 0.067055668058 144.110000000000 0.101155418805 144.110000000000 0.074703375958
144.120000000000 0.034119882200 144.120000000000 1.079960038455 144.120000000000 0.067055632833 144.120000000000 0.101175515032 144.120000000000 0.074705334106
144.130000000000 0.034140012997 144.130000000000 1.079969692444 144.130000000000 0.067055597619 144.130000000000 0.101195610616 144.130000000000 0.074707292112
144.140000000000 0.034160143138 144.140000000000 1.079979344809 144.140000000000 0.067055562418 144.140000000000 0.101215705556 144.140000000000 0.074709249976
144.150000000000 0.034180272624 144.150000000000 1.079988995551 144.150000000000 0.067055527229 144.150000000000 0.101235799853 144.150000000000 0.074711207699
144.160000000000 0.034200401454 144.160000000000 1.079998644670 144.160000000000 0.067055492052 144.160000000000 0.101255893506 144.160000000000 0.074713165281
144.170000000000 0.034220529629 144.170000000000 1.080008292165 144.170000000000 0.067055456887 144.170000000000 0.101275986516 144.170000000000 0.074715122722
144.180000000000 0.034240657148 144.180000000000 1.080017938037 144.180000000000 0.067055421734 144.180000000000 0.101296078882 144.180000000000 0.074717080020
144.190000000000 0.034260784012 144.190000000000 1.080027582287 144.190000000000 0.067055386593 144.190000000000 0.101316170605 144.190000000000 0.074719037178
144.200000000000 0.034280910221 144.200000000000 1.080037224913 144.200000000000 0.067055351464 144.200000000000 0.101336261685 144.200000000000 0.074720994194
144.210000000000 0.034301035774 144.210000000000 1.080046865916 144.210000000000 0.067055316347 144.210000000000 0.101356352121 144.210000000000 0.074722951069
144.220000000000 0.034321160672 144.220000000000 1.080056505297 144.220000000000 0.067055281243 144.220000000000 0.101376441914 144.220000000000 0.074724907802
144.230000000000 0.034341284914 144.230000000000 1.080066143055 144.230000000000 0.067055246150 144.230000000000 0.101396531064 144.230000000000 0.074726864394
144.240000000000 0.034361408501 144.240000000000 1.080075779191 144.240000000000 0.067055211070 144.240000000000 0.101416619571 144.240000000000 0.074728820845
144.250000000000 0.034381531433 144.250000000000 1.080085413705 144.250000000000 0.067055176001 144.250000000000 0.101436707435 144.250000000000 0.074730777154
144.260000000000 0.034401653710 144.260000000000 1.080095046596 144.260000000000 0.067055140945 144.260000000000 0.101456794655 144.260000000000 0.074732733322
144.270000000000 0.034421775332 144.270000000000 1.080104677864 144.270000000000 0.067055105901 144.270000000000 0.101476881233 144.270000000000 0.074734689348
144.280000000000 0.034441896299 144.280000000000 1.080114307511 144.280000000000 0.067055070869 144.280000000000 0.101496967168 144.280000000000 0.074736645234
144.290000000000 0.034462016611 144.290000000000 1.080123935536 144.290000000000 0.067055035849 144.290000000000 0.101517052460 144.290000000000 0.074738600978
144.300000000000 0.034482136268 144.300000000000 1.080133561939 144.300000000000 0.067055000841 144.300000000000 0.101537137108 144.300000000000 0.074740556580
144.310000000000 0.034502255270 144.310000000000 1.080143186719 144.310000000000 0.067054965845 144.310000000000 0.101557221115 144.310000000000 0.074742512042
144.320000000000 0.034522373617 144.320000000000 1.080152809879 144.320000000000 0.067054930861 144.320000000000 0.101577304478 144.320000000000 0.074744467362
144.330000000000 0.034542491309 144.330000000000 1.080162431416 144.330000000000 0.067054895889 144.330000000000 0.101597387198 144.330000000000 0.074746422541
144.340000000000 0.034562608346 144.340000000000 1.080172051332 144.340000000000 0.067054860930 144.340000000000 0.101617469276 144.340000000000 0.074748377578
144.350000000000 0.034582724729 144.350000000000 1.080181669627 144.350000000000 0.067054825982 144.350000000000 0.101637550711 144.350000000000 0.074750332475
144.360000000000 0.034602840457 144.360000000000 1.080191286300 144.360000000000 0.067054791047 144.360000000000 0.101657631503 144.360000000000 0.074752287230
144.370000000000 0.034622955530 144.370000000000 1.080200901353 144.370000000000 0.067054756123 144.370000000000 0.101677711653 144.370000000000 0.074754241844
144.380000000000 0.034643069949 144.380000000000 1.080210514784 144.380000000000 0.067054721212 144.380000000000 0.101697791161 144.380000000000 0.074756196316
144.390000000000 0.034663183713 144.390000000000 1.080220126594 144.390000000000 0.067054686313 144.390000000000 0.101717870025 144.390000000000 0.074758150648
144.400000000000 0.034683296822 144.400000000000 1.080229736783 144.400000000000 0.067054651425 144.400000000000 0.101737948248 144.400000000000 0.074760104838
144.410000000000 0.034703409277 144.410000000000 1.080239345351 144.410000000000 0.067054616550 144.410000000000 0.101758025827 144.410000000000 0.074762058887
144.420000000000 0.034723521078 144.420000000000 1.080248952299 144.420000000000 0.067054581687 144.420000000000 0.101778102765 144.420000000000 0.074764012795
144.430000000000 0.034743632224 144.430000000000 1.080258557625 144.430000000000 0.067054546836 144.430000000000 0.101798179060 144.430000000000 0.074765966562
144.440000000000 0.034763742716 144.440000000000 1.080268161332 144.440000000000 0.067054511997 144.440000000000 0.101818254713 144.440000000000 0.074767920187
144.450000000000 0.034783852553 144.450000000000 1.080277763418 144.450000000000 0.067054477170 144.450000000000 0.101838329724 144.450000000000 0.074769873671
144.460000000000 0.034803961737 144.460000000000 1.080287363883 144.460000000000 0.067054442355 144.460000000000 0.101858404092 144.460000000000 0.074771827015
144.470000000000 0.034824070266 144.470000000000 1.080296962729 144.470000000000 0.067054407552 144.470000000000 0.101878477818 144.470000000000 0.074773780217
144.480000000000 0.034844178141 144.480000000000 1.080306559954 144.480000000000 0.067054372762 144.480000000000 0.101898550902 144.480000000000 0.074775733278
144.490000000000 0.034864285361 144.490000000000 1.080316155559 144.490000000000 0.067054337983 144.490000000000 0.101918623344 144.490000000000 0.074777686198
144.500000000000 0.034884391928 144.500000000000 1.080325749544 144.500000000000 0.067054303216 144.500000000000 0.101938695144 144.500000000000 0.074779638976
144.510000000000 0.034904497840 144.510000000000 1.080335341910 144.510000000000 0.067054268462 144.510000000000 0.101958766302 144.510000000000 0.074781591614
144.520000000000 0.034924603099 144.520000000000 1.080344932656 144.520000000000 0.067054233719 144.520000000000 0.101978836818 144.520000000000 0.074783544111
144.530000000000 0.034944707703 144.530000000000 1.080354521782 144.530000000000 0.067054198989 144.530000000000 0.101998906692 144.530000000000 0.074785496466
144.540000000000 0.034964811654 144.540000000000 1.080364109288 144.540000000000 0.067054164271 144.540000000000 0.102018975924 144.540000000000 0.074787448680
144.550000000000 0.034984914951 144.550000000000 1.080373695175 144.550000000000 0.067054129564 144.550000000000 0.102039044515 144.550000000000 0.074789400754
144.560000000000 0.035005017593 144.560000000000 1.080383279443 144.560000000000 0.067054094870 144.560000000000 0.102059112463 144.560000000000 0.074791352686
144.570000000000 0.035025119583 144.570000000000 1.080392862091 144.570000000000 0.067054060188 144.570000000000 0.102079179770 144.570000000000 0.074793304477
144.580000000000 0.035045220918 144.580000000000 1.080402443121 144.580000000000 0.067054025517 144.580000000000 0.102099246435 144.580000000000 0.074795256128
144.590000000000 0.035065321599 144.590000000000 1.080412022531 144.590000000000 0.067053990859 144.590000000000 0.102119312459 144.590000000000 0.074797207637
144.600000000000 0.035085421627 144.600000000000 1.080421600322 144.600000000000 0.067053956213 144.600000000000 0.102139377841 144.600000000000 0.074799159005
144.610000000000 0.035105521002 144.610000000000 1.080431176495 144.610000000000 0.067053921579 144.610000000000 0.102159442581 144.610000000000 0.074801110232
144.620000000000 0.035125619722 144.620000000000 1.080440751048 144.620000000000 0.067053886957 144.620000000000 0.102179506679 144.620000000000 0.074803061319
144.630000000000 0.035145717790 144.630000000000 1.080450323983 144.630000000000 0.067053852347 144.630000000000 0.102199570137 144.630000000000 0.074805012264
144.640000000000 0.035165815203 144.640000000000 1.080459895300 144.640000000000 0.067053817749 144.640000000000 0.102219632952 144.640000000000 0.074806963068
144.650000000000 0.035185911963 144.650000000000 1.080469464998 144.650000000000 0.067053783163 144.650000000000 0.102239695127 144.650000000000 0.074808913732
144.660000000000 0.035206008070 144.660000000000 1.080479033078 144.660000000000 0.067053748589 144.660000000000 0.102259756660 144.660000000000 0.074810864254
144.670000000000 0.035226103524 144.670000000000 1.080488599539 144.670000000000 0.067053714028 144.670000000000 0.102279817551 144.670000000000 0.074812814635
144.680000000000 0.035246198324 144.680000000000 1.080498164382 144.680000000000 0.067053679478 144.680000000000 0.102299877802 144.680000000000 0.074814764876
144.690000000000 0.035266292471 144.690000000000 1.080507727607 144.690000000000 0.067053644940 144.690000000000 0.102319937411 144.690000000000 0.074816714976
144.700000000000 0.035286385964 144.700000000000 1.080517289215 144.700000000000 0.067053610414 144.700000000000 0.102339996379 144.700000000000 0.074818664934
144.710000000000 0.035306478805 144.710000000000 1.080526849204 144.710000000000 0.067053575901 144.710000000000 0.102360054705 144.710000000000 0.074820614752
144.720000000000 0.035326570992 144.720000000000 1.080536407576 144.720000000000 0.067053541399 144.720000000000 0.102380112391 144.720000000000 0.074822564429
144.730000000000 0.035346662526 144.730000000000 1.080545964330 144.730000000000 0.067053506909 144.730000000000 0.102400169435 144.730000000000 0.074824513965
144.740000000000 0.035366753407 144.740000000000 1.080555519466 144.740000000000 0.067053472432 144.740000000000 0.102420225839 144.740000000000 0.074826463360
144.750000000000 0.035386843635 144.750000000000 1.080565072985 144.750000000000 0.067053437966 144.750000000000 0.102440281601 144.750000000000 0.074828412614
144.760000000000 0.035406933210 144.760000000000 1.080574624886 144.760000000000 0.067053403513 144.760000000000 0.102460336723 144.760000000000 0.074830361728
144.770000000000 0.035427022132 144.770000000000 1.080584175170 144.770000000000 0.067053369071 144.770000000000 0.102480391204 144.770000000000 0.074832310700
144.780000000000 0.035447110401 144.780000000000 1.080593723837 144.780000000000 0.067053334642 144.780000000000 0.102500445043 144.780000000000 0.074834259532
144.790000000000 0.035467198018 144.790000000000 1.080603270887 144.790000000000 0.067053300224 144.790000000000 0.102520498242 144.790000000000 0.074836208223
144.800000000000 0.035487284981 144.800000000000 1.080612816320 144.800000000000 0.067053265819 144.800000000000 0.102540550801 144.800000000000 0.074838156773
144.810000000000 0.035507371292 144.810000000000 1.080622360136 144.810000000000 0.067053231426 144.810000000000 0.102560602718 144.810000000000 0.074840105183
144.820000000000 0.035527456950 144.820000000000 1.080631902336 144.820000000000 0.067053197044 144.820000000000 0.102580653995 144.820000000000 0.074842053451
144.830000000000 0.035547541956 144.830000000000 1.080641442918 144.830000000000 0.067053162675 144.830000000000 0.102600704631 144.830000000000 0.074844001579
144.840000000000 0.035567626308 144.840000000000 1.080650981884 144.840000000000 0.067053128318 144.840000000000 0.102620754626 144.840000000000 0.074845949566
144.850000000000 0.035587710009 144.850000000000 1.080660519234 144.850000000000 0.067053093972 144.850000000000 0.102640803981 144.850000000000 0.074847897412
144.860000000000 0.035607793056 144.860000000000 1.080670054967 144.860000000000 0.067053059639 144.860000000000 0.102660852695 144.860000000000 0.074849845117
144.870000000000 0.035627875451 144.870000000000 1.080679589084 144.870000000000 0.067053025318 144.870000000000 0.102680900769 144.870000000000 0.074851792682
144.880000000000 0.035647957194 144.880000000000 1.080689121584 144.880000000000 0.067052991009 144.880000000000 0.102700948203 144.880000000000 0.074853740106
144.890000000000 0.035668038284 144.890000000000 1.080698652469 144.890000000000 0.067052956712 144.890000000000 0.102720994996 144.890000000000 0.074855687389
144.900000000000 0.035688118722 144.900000000000 1.080708181737 144.900000000000 0.067052922426 144.900000000000 0.102741041148 144.900000000000 0.074857634532
144.910000000000 0.035708198507 144.910000000000 1.080717709390 144.910000000000 0.067052888153 144.910000000000 0.102761086661 144.910000000000 0.074859581534
144.920000000000 0.035728277641 144.920000000000 1.080727235427 144.920000000000 0.067052853892 144.920000000000 0.102781131533 144.920000000000 0.074861528395
144.930000000000 0.035748356121 144.930000000000 1.080736759848 144.930000000000 0.067052819643 144.930000000000 0.102801175764 144.930000000000 0.074863475115
144.940000000000 0.035768433950 144.940000000000 1.080746282654 144.940000000000 0.067052785406 144.940000000000 0.102821219356 144.940000000000 0.074865421695
144.950000000000 0.035788511127 144.950000000000 1.080755803843 144.950000000000 0.067052751181 144.950000000000 0.102841262307 144.950000000000 0.074867368134
144.960000000000 0.035808587651 144.960000000000 1.080765323418 144.960000000000 0.067052716968 144.960000000000 0.102861304619 144.960000000000 0.074869314432
144.970000000000 0.035828663524 144.970000000000 1.080774841377 144.970000000000 0.067052682766 144.970000000000 0.102881346290 144.970000000000 0.074871260590
144.980000000000 0.035848738744 144.980000000000 1.080784357721 144.980000000000 0.067052648577 144.980000000000 0.102901387321 144.980000000000 0.074873206607
144.990000000000 0.035868813312 144.990000000000 1.080793872450 144.990000000000 0.067052614400 144.990000000000 0.102921427713 144.990000000000 0.074875152484
145.000000000000 0.035888887229 145.000000000000 1.080803385564 145.000000000000 0.067052580235 145.000000000000 0.102941467464 145.000000000000 0.074877098219
145.010000000000 0.035908960493 145.010000000000 1.080812897063 145.010000000000 0.067052546082 145.010000000000 0.102961506575 145.010000000000 0.074879043815
145.020000000000 0.035929033106 145.020000000000 1.080822406947 145.020000000000 0.067052511941 145.020000000000 0.102981545047 145.020000000000 0.074880989269
145.030000000000 0.035949105066 145.030000000000 1.080831915217 145.030000000000 0.067052477812 145.030000000000 0.103001582878 145.030000000000 0.074882934583
145.040000000000 0.035969176375 145.040000000000 1.080841421872 145.040000000000 0.067052443695 145.040000000000 0.103021620070 145.040000000000 0.074884879757
145.050000000000 0.035989247033 145.050000000000 1.080850926912 145.050000000000 0.067052409590 145.050000000000 0.103041656623 145.050000000000 0.074886824790
145.060000000000 0.036009317038 145.060000000000 1.080860430338 145.060000000000 0.067052375497 145.060000000000 0.103061692535 145.060000000000 0.074888769682
145.070000000000 0.036029386392 145.070000000000 1.080869932149 145.070000000000 0.067052341416 145.070000000000 0.103081727808 145.070000000000 0.074890714434
145.080000000000 0.036049455095 145.080000000000 1.080879432346 145.080000000000 0.067052307347 145.080000000000 0.103101762441 145.080000000000 0.074892659045
145.090000000000 0.036069523145 145.090000000000 1.080888930930 145.090000000000 0.067052273290 145.090000000000 0.103121796435 145.090000000000 0.074894603516
145.100000000000 0.036089590545 145.100000000000 1.080898427899 145.100000000000 0.067052239245 145.100000000000 0.103141829789 145.100000000000 0.074896547846
145.110000000000 0.036109657292 145.110000000000 1.080907923254 145.110000000000 0.067052205211 145.110000000000 0.103161862504 145.110000000000 0.074898492036
145.120000000000 0.036129723389 145.120000000000 1.080917416995 145.120000000000 0.067052171190 145.120000000000 0.103181894579 145.120000000000 0.074900436085
145.130000000000 0.036149788833 145.130000000000 1.080926909123 145.130000000000 0.067052137181 145.130000000000 0.103201926015 145.130000000000 0.074902379993
145.140000000000 0.036169853627 145.140000000000 1.080936399636 145.140000000000 0.067052103184 145.140000000000 0.103221956811 145.140000000000 0.074904323762
145.150000000000 0.036189917769 145.150000000000 1.080945888537 145.150000000000 0.067052069199 145.150000000000 0.103241986968 145.150000000000 0.074906267389
145.160000000000 0.036209981260 145.160000000000 1.080955375824 145.160000000000 0.067052035226 145.160000000000 0.103262016486 145.160000000000 0.074908210876
145.170000000000 0.036230044100 145.170000000000 1.080964861497 145.170000000000 0.067052001265 145.170000000000 0.103282045365 145.170000000000 0.074910154223
145.180000000000 0.036250106289 145.180000000000 1.080974345557 145.180000000000 0.067051967316 145.180000000000 0.103302073604 145.180000000000 0.074912097430
145.190000000000 0.036270167826 145.190000000000 1.080983828005 145.190000000000 0.067051933379 145.190000000000 0.103322101205 145.190000000000 0.074914040495
145.200000000000 0.036290228712 145.200000000000 1.080993308839 145.200000000000 0.067051899453 145.200000000000 0.103342128166 145.200000000000 0.074915983421
145.210000000000 0.036310288948 145.210000000000 1.081002788060 145.210000000000 0.067051865540 145.210000000000 0.103362154488 145.210000000000 0.074917926206
145.220000000000 0.036330348532 145.220000000000 1.081012265668 145.220000000000 0.067051831639 145.220000000000 0.103382180171 145.220000000000 0.074919868850
145.230000000000 0.036350407465 145.230000000000 1.081021741663 145.230000000000 0.067051797750 145.230000000000 0.103402205215 145.230000000000 0.074921811355
145.240000000000 0.036370465748 145.240000000000 1.081031216046 145.240000000000 0.067051763873 145.240000000000 0.103422229620 145.240000000000 0.074923753718
145.250000000000 0.036390523379 145.250000000000 1.081040688816 145.250000000000 0.067051730007 145.250000000000 0.103442253387 145.250000000000 0.074925695942
145.260000000000 0.036410580360 145.260000000000 1.081050159974 145.260000000000 0.067051696154 145.260000000000 0.103462276514 145.260000000000 0.074927638025
145.270000000000 0.036430636690 145.270000000000 1.081059629519 145.270000000000 0.067051662313 145.270000000000 0.103482299003 145.270000000000 0.074929579968
145.280000000000 0.036450692369 145.280000000000 1.081069097452 145.280000000000 0.067051628483 145.280000000000 0.103502320852 145.280000000000 0.074931521770
145.290000000000 0.036470747397 145.290000000000 1.081078563773 145.290000000000 0.067051594666 145.290000000000 0.103522342064 145.290000000000 0.074933463432
145.300000000000 0.036490801775 145.300000000000 1.081088028482 145.300000000000 0.067051560861 145.300000000000 0.103542362636 145.300000000000 0.074935404954
145.310000000000 0.036510855502 145.310000000000 1.081097491579 145.310000000000 0.067051527067 145.310000000000 0.103562382570 145.310000000000 0.074937346335
145.320000000000 0.036530908579 145.320000000000 1.081106953064 145.320000000000 0.067051493286 145.320000000000 0.103582401865 145.320000000000 0.074939287576
145.330000000000 0.036550961005 145.330000000000 1.081116412937 145.330000000000 0.067051459517 145.330000000000 0.103602420521 145.330000000000 0.074941228677
145.340000000000 0.036571012780 145.340000000000 1.081125871198 145.340000000000 0.067051425759 145.340000000000 0.103622438540 145.340000000000 0.074943169637
145.350000000000 0.036591063906 145.350000000000 1.081135327848 145.350000000000 0.067051392014 145.350000000000 0.103642455919 145.350000000000 0.074945110457
145.360000000000 0.036611114380 145.360000000000 1.081144782886 145.360000000000 0.067051358280 145.360000000000 0.103662472660 145.360000000000 0.074947051137
145.370000000000 0.036631164204 145.370000000000 1.081154236313 145.370000000000 0.067051324559 145.370000000000 0.103682488763 145.370000000000 0.074948991677
145.380000000000 0.036651213378 145.380000000000 1.081163688129 145.380000000000 0.067051290849 145.380000000000 0.103702504227 145.380000000000 0.074950932076
145.390000000000 0.036671261902 145.390000000000 1.081173138333 145.390000000000 0.067051257151 145.390000000000 0.103722519053 145.390000000000 0.074952872335
145.400000000000 0.036691309776 145.400000000000 1.081182586926 145.400000000000 0.067051223466 145.400000000000 0.103742533241 145.400000000000 0.074954812454
145.410000000000 0.036711356999 145.410000000000 1.081192033908 145.410000000000 0.067051189792 145.410000000000 0.103762546791 145.410000000000 0.074956752433
145.420000000000 0.036731403572 145.420000000000 1.081201479280 145.420000000000 0.067051156130 145.420000000000 0.103782559702 145.420000000000 0.074958692271
145.430000000000 0.036751449495 145.430000000000 1.081210923040 145.430000000000 0.067051122481 145.430000000000 0.103802571975 145.430000000000 0.074960631969
145.440000000000 0.036771494768 145.440000000000 1.081220365190 145.440000000000 0.067051088843 145.440000000000 0.103822583610 145.440000000000 0.074962571527
145.450000000000 0.036791539391 145.450000000000 1.081229805729 145.450000000000 0.067051055217 145.450000000000 0.103842594607 145.450000000000 0.074964510945
145.460000000000 0.036811583364 145.460000000000 1.081239244658 145.460000000000 0.067051021603 145.460000000000 0.103862604967 145.460000000000 0.074966450223
145.470000000000 0.036831626686 145.470000000000 1.081248681976 145.470000000000 0.067050988001 145.470000000000 0.103882614688 145.470000000000 0.074968389360
145.480000000000 0.036851669360 145.480000000000 1.081258117684 145.480000000000 0.067050954411 145.480000000000 0.103902623771 145.480000000000 0.074970328358
145.490000000000 0.036871711383 145.490000000000 1.081267551782 145.490000000000 0.067050920833 145.490000000000 0.103922632216 145.490000000000 0.074972267215
145.500000000000 0.036891752756 145.500000000000 1.081276984269 145.500000000000 0.067050887267 145.500000000000 0.103942640023 145.500000000000 0.074974205932
145.510000000000 0.036911793480 145.510000000000 1.081286415146 145.510000000000 0.067050853713 145.510000000000 0.103962647193 145.510000000000 0.074976144509
145.520000000000 0.036931833554 145.520000000000 1.081295844414 145.520000000000 0.067050820171 145.520000000000 0.103982653724 145.520000000000 0.074978082945
145.530000000000 0.036951872978 145.530000000000 1.081305272072 145.530000000000 0.067050786641 145.530000000000 0.104002659618 145.530000000000 0.074980021242
145.540000000000 0.036971911752 145.540000000000 1.081314698120 145.540000000000 0.067050753122 145.540000000000 0.104022664875 145.540000000000 0.074981959399
145.550000000000 0.036991949877 145.550000000000 1.081324122558 145.550000000000 0.067050719616 145.550000000000 0.104042669493 145.550000000000 0.074983897415
145.560000000000 0.037011987353 145.560000000000 1.081333545386 145.560000000000 0.067050686122 145.560000000000 0.104062673475 145.560000000000 0.074985835291
145.570000000000 0.037032024179 145.570000000000 1.081342966606 145.570000000000 0.067050652639 145.570000000000 0.104082676818 145.570000000000 0.074987773028
145.580000000000 0.037052060355 145.580000000000 1.081352386216 145.580000000000 0.067050619169 145.580000000000 0.104102679524 145.580000000000 0.074989710624
145.590000000000 0.037072095882 145.590000000000 1.081361804216 145.590000000000 0.067050585711 145.590000000000 0.104122681593 145.590000000000 0.074991648080
145.600000000000 0.037092130760 145.600000000000 1.081371220608 145.600000000000 0.067050552264 145.600000000000 0.104142683024 145.600000000000 0.074993585396
145.610000000000 0.037112164988 145.610000000000 1.081380635390 145.610000000000 0.067050518829 145.610000000000 0.104162683817 145.610000000000 0.074995522572
145.620000000000 0.037132198567 145.620000000000 1.081390048564 145.620000000000 0.067050485407 145.620000000000 0.104182683974 145.620000000000 0.074997459608
145.630000000000 0.037152231496 145.630000000000 1.081399460128 145.630000000000 0.067050451996 145.630000000000 0.104202683493 145.630000000000 0.074999396504
145.640000000000 0.037172263777 145.640000000000 1.081408870084 145.640000000000 0.067050418597 145.640000000000 0.104222682374 145.640000000000 0.075001333260
145.650000000000 0.037192295408 145.650000000000 1.081418278431 145.650000000000 0.067050385210 145.650000000000 0.104242680619 145.650000000000 0.075003269876
145.660000000000 0.037212326390 145.660000000000 1.081427685169 145.660000000000 0.067050351836 145.660000000000 0.104262678226 145.660000000000 0.075005206352
145.670000000000 0.037232356723 145.670000000000 1.081437090299 145.670000000000 0.067050318473 145.670000000000 0.104282675196 145.670000000000 0.075007142688
145.680000000000 0.037252386408 145.680000000000 1.081446493821 145.680000000000 0.067050285122 145.680000000000 0.104302671529 145.680000000000 0.075009078885
145.690000000000 0.037272415443 145.690000000000 1.081455895734 145.690000000000 0.067050251783 145.690000000000 0.104322667225 145.690000000000 0.075011014941
145.700000000000 0.037292443829 145.700000000000 1.081465296040 145.700000000000 0.067050218455 145.700000000000 0.104342662284 145.700000000000 0.075012950857
145.710000000000 0.037312471566 145.710000000000 1.081474694737 145.710000000000 0.067050185140 145.710000000000 0.104362656706 145.710000000000 0.075014886633
145.720000000000 0.037332498654 145.720000000000 1.081484091826 145.720000000000 0.067050151837 145.720000000000 0.104382650491 145.720000000000 0.075016822269
145.730000000000 0.037352525093 145.730000000000 1.081493487307 145.730000000000 0.067050118546 145.730000000000 0.104402643639 145.730000000000 0.075018757766
145.740000000000 0.037372550884 145.740000000000 1.081502881180 145.740000000000 0.067050085266 145.740000000000 0.104422636150 145.740000000000 0.075020693122
145.750000000000 0.037392576026 145.750000000000 1.081512273446 145.750000000000 0.067050051999 145.750000000000 0.104442628025 145.750000000000 0.075022628339
145.760000000000 0.037412600519 145.760000000000 1.081521664104 145.760000000000 0.067050018743 145.760000000000 0.104462619262 145.760000000000 0.075024563415
145.770000000000 0.037432624364 145.770000000000 1.081531053154 145.770000000000 0.067049985500 145.770000000000 0.104482609863 145.770000000000 0.075026498352
145.780000000000 0.037452647560 145.780000000000 1.081540440597 145.780000000000 0.067049952268 145.780000000000 0.104502599827 145.780000000000 0.075028433149
145.790000000000 0.037472670107 145.790000000000 1.081549826433 145.790000000000 0.067049919048 145.790000000000 0.104522589155 145.790000000000 0.075030367806
145.800000000000 0.037492692006 145.800000000000 1.081559210662 145.800000000000 0.067049885840 145.800000000000 0.104542577846 145.800000000000 0.075032302323
145.810000000000 0.037512713256 145.810000000000 1.081568593283 145.810000000000 0.067049852645 145.810000000000 0.104562565900 145.810000000000 0.075034236701
145.820000000000 0.037532733858 145.820000000000 1.081577974297 145.820000000000 0.067049819461 145.820000000000 0.104582553318 145.820000000000 0.075036170938
145.830000000000 0.037552753811 145.830000000000 1.081587353705 145.830000000000 0.067049786288 145.830000000000 0.104602540100 145.830000000000 0.075038105036
145.840000000000 0.037572773116 145.840000000000 1.081596731505 145.840000000000 0.067049753128 145.840000000000 0.104622526245 145.840000000000 0.075040038994
145.850000000000 0.037592791773 145.850000000000 1.081606107699 145.850000000000 0.067049719980 145.850000000000 0.104642511753 145.850000000000 0.075041972812
145.860000000000 0.037612809781 145.860000000000 1.081615482286 145.860000000000 0.067049686844 145.860000000000 0.104662496625 145.860000000000 0.075043906490
145.870000000000 0.037632827142 145.870000000000 1.081624855267 145.870000000000 0.067049653720 145.870000000000 0.104682480861 145.870000000000 0.075045840028
145.880000000000 0.037652843854 145.880000000000 1.081634226641 145.880000000000 0.067049620607 145.880000000000 0.104702464461 145.880000000000 0.075047773427
145.890000000000 0.037672859917 145.890000000000 1.081643596409 145.890000000000 0.067049587507 145.890000000000 0.104722447424 145.890000000000 0.075049706686
145.900000000000 0.037692875333 145.900000000000 1.081652964571 145.900000000000 0.067049554418 145.900000000000 0.104742429751 145.900000000000 0.075051639805
145.910000000000 0.037712890101 145.910000000000 1.081662331126 145.910000000000 0.067049521341 145.910000000000 0.104762411442 145.910000000000 0.075053572785
145.920000000000 0.037732904220 145.920000000000 1.081671696076 145.920000000000 0.067049488276 145.920000000000 0.104782392497 145.920000000000 0.075055505624
145.930000000000 0.037752917692 145.930000000000 1.081681059419 145.930000000000 0.067049455224 145.930000000000 0.104802372916 145.930000000000 0.075057438324
145.940000000000 0.037772930516 145.940000000000 1.081690421157 145.940000000000 0.067049422183 145.940000000000 0.104822352698 145.940000000000 0.075059370884
145.950000000000 0.037792942692 145.950000000000 1.081699781288 145.950000000000 0.067049389154 145.950000000000 0.104842331845 145.950000000000 0.075061303305
145.960000000000 0.037812954219 145.960000000000 1.081709139815 145.960000000000 0.067049356136 145.960000000000 0.104862310356 145.960000000000 0.075063235586
145.970000000000 0.037832965100 145.970000000000 1.081718496735 145.970000000000 0.067049323131 145.970000000000 0.104882288231 145.970000000000 0.075065167727
145.980000000000 0.037852975332 145.980000000000 1.081727852050 145.980000000000 0.067049290138 145.980000000000 0.104902265470 145.980000000000 0.075067099728
145.990000000000 0.037872984917 145.990000000000 1.081737205760 145.990000000000 0.067049257156 145.990000000000 0.104922242073 145.990000000000 0.075069031590
146.000000000000 0.037892993853 146.000000000000 1.081746557864 146.000000000000 0.067049224187 146.000000000000 0.104942218040 146.000000000000 0.075070963312
146.010000000000 0.037913002143 146.010000000000 1.081755908363 146.010000000000 0.067049191229 146.010000000000 0.104962193372 146.010000000000 0.075072894894
146.020000000000 0.037933009784 146.020000000000 1.081765257257 146.020000000000 0.067049158284 146.020000000000 0.104982168068 146.020000000000 0.075074826337
146.030000000000 0.037953016779 146.030000000000 1.081774604547 146.030000000000 0.067049125350 146.030000000000 0.105002142128 146.030000000000 0.075076757640
146.040000000000 0.037973023125 146.040000000000 1.081783950231 146.040000000000 0.067049092428 146.040000000000 0.105022115553 146.040000000000 0.075078688803
146.050000000000 0.037993028824 146.050000000000 1.081793294310 146.050000000000 0.067049059518 146.050000000000 0.105042088342 146.050000000000 0.075080619827
146.060000000000 0.038013033876 146.060000000000 1.081802636785 146.060000000000 0.067049026620 146.060000000000 0.105062060496 146.060000000000 0.075082550712
146.070000000000 0.038033038280 146.070000000000 1.081811977655 146.070000000000 0.067048993734 146.070000000000 0.105082032014 146.070000000000 0.075084481456
146.080000000000 0.038053042037 146.080000000000 1.081821316920 146.080000000000 0.067048960860 146.080000000000 0.105102002897 146.080000000000 0.075086412061
146.090000000000 0.038073045147 146.090000000000 1.081830654582 146.090000000000 0.067048927997 146.090000000000 0.105121973144 146.090000000000 0.075088342527
146.100000000000 0.038093047609 146.100000000000 1.081839990638 146.100000000000 0.067048895147 146.100000000000 0.105141942756 146.100000000000 0.075090272853
146.110000000000 0.038113049424 146.110000000000 1.081849325091 146.110000000000 0.067048862308 146.110000000000 0.105161911732 146.110000000000 0.075092203039
146.120000000000 0.038133050592 146.120000000000 1.081858657939 146.120000000000 0.067048829481 146.120000000000 0.105181880074 146.120000000000 0.075094133086
146.130000000000 0.038153051113 146.130000000000 1.081867989184 146.130000000000 0.067048796667 146.130000000000 0.105201847780 146.130000000000 0.075096062993
146.140000000000 0.038173050987 146.140000000000 1.081877318824 146.140000000000 0.067048763864 146.140000000000 0.105221814850 146.140000000000 0.075097992761
146.150000000000 0.038193050214 146.150000000000 1.081886646861 146.150000000000 0.067048731073 146.150000000000 0.105241781286 146.150000000000 0.075099922389
146.160000000000 0.038213048793 146.160000000000 1.081895973294 146.160000000000 0.067048698293 146.160000000000 0.105261747087 146.160000000000 0.075101851878
146.170000000000 0.038233046726 146.170000000000 1.081905298123 146.170000000000 0.067048665526 146.170000000000 0.105281712252 146.170000000000 0.075103781227
146.180000000000 0.038253044012 146.180000000000 1.081914621349 146.180000000000 0.067048632771 146.180000000000 0.105301676783 146.180000000000 0.075105710437
146.190000000000 0.038273040651 146.190000000000 1.081923942971 146.190000000000 0.067048600027 146.190000000000 0.105321640678 146.190000000000 0.075107639507
146.200000000000 0.038293036643 146.200000000000 1.081933262990 146.200000000000 0.067048567296 146.200000000000 0.105341603938 146.200000000000 0.075109568437
146.210000000000 0.038313031988 146.210000000000 1.081942581406 146.210000000000 0.067048534576 146.210000000000 0.105361566564 146.210000000000 0.075111497229
146.220000000000 0.038333026686 146.220000000000 1.081951898218 146.220000000000 0.067048501868 146.220000000000 0.105381528555 146.220000000000 0.075113425881
146.230000000000 0.038353020738 146.230000000000 1.081961213427 146.230000000000 0.067048469172 146.230000000000 0.105401489910 146.230000000000 0.075115354393
146.240000000000 0.038373014143 146.240000000000 1.081970527034 146.240000000000 0.067048436488 146.240000000000 0.105421450631 146.240000000000 0.075117282766
146.250000000000 0.038393006902 146.250000000000 1.081979839037 146.250000000000 0.067048403816 146.250000000000 0.105441410718 146.250000000000 0.075119210999
146.260000000000 0.038412999013 146.260000000000 1.081989149438 146.260000000000 0.067048371156 146.260000000000 0.105461370169 146.260000000000 0.075121139093
146.270000000000 0.038432990479 146.270000000000 1.081998458236 146.270000000000 0.067048338508 146.270000000000 0.105481328986 146.270000000000 0.075123067048
146.280000000000 0.038452981298 146.280000000000 1.082007765432 146.280000000000 0.067048305871 146.280000000000 0.105501287169 146.280000000000 0.075124994863
146.290000000000 0.038472971470 146.290000000000 1.082017071025 146.290000000000 0.067048273246 146.290000000000 0.105521244716 146.290000000000 0.075126922539
146.300000000000 0.038492960996 146.300000000000 1.082026375015 146.300000000000 0.067048240634 146.300000000000 0.105541201629 146.300000000000 0.075128850076
146.310000000000 0.038512949875 146.310000000000 1.082035677404 146.310000000000 0.067048208033 146.310000000000 0.105561157908 146.310000000000 0.075130777473
146.320000000000 0.038532938109 146.320000000000 1.082044978190 146.320000000000 0.067048175444 146.320000000000 0.105581113552 146.320000000000 0.075132704730
146.330000000000 0.038552925695 146.330000000000 1.082054277374 146.330000000000 0.067048142867 146.330000000000 0.105601068562 146.330000000000 0.075134631849
146.340000000000 0.038572912636 146.340000000000 1.082063574956 146.340000000000 0.067048110301 146.340000000000 0.105621022937 146.340000000000 0.075136558828
146.350000000000 0.038592898931 146.350000000000 1.082072870936 146.350000000000 0.067048077748 146.350000000000 0.105640976679 146.350000000000 0.075138485667
146.360000000000 0.038612884579 146.360000000000 1.082082165314 146.360000000000 0.067048045206 146.360000000000 0.105660929785 146.360000000000 0.075140412368
146.370000000000 0.038632869581 146.370000000000 1.082091458091 146.370000000000 0.067048012677 146.370000000000 0.105680882258 146.370000000000 0.075142338929
146.380000000000 0.038652853937 146.380000000000 1.082100749266 146.380000000000 0.067047980159 146.380000000000 0.105700834096 146.380000000000 0.075144265351
146.390000000000 0.038672837647 146.390000000000 1.082110038839 146.390000000000 0.067047947653 146.390000000000 0.105720785300 146.390000000000 0.075146191633
146.400000000000 0.038692820711 146.400000000000 1.082119326811 146.400000000000 0.067047915159 146.400000000000 0.105740735870 146.400000000000 0.075148117776
146.410000000000 0.038712803129 146.410000000000 1.082128613182 146.410000000000 0.067047882677 146.410000000000 0.105760685806 146.410000000000 0.075150043780
146.420000000000 0.038732784901 146.420000000000 1.082137897951 146.420000000000 0.067047850207 146.420000000000 0.105780635108 146.420000000000 0.075151969645
146.430000000000 0.038752766028 146.430000000000 1.082147181119 146.430000000000 0.067047817748 146.430000000000 0.105800583776 146.430000000000 0.075153895370
146.440000000000 0.038772746508 146.440000000000 1.082156462686 146.440000000000 0.067047785302 146.440000000000 0.105820531810 146.440000000000 0.075155820956
146.450000000000 0.038792726343 146.450000000000 1.082165742653 146.450000000000 0.067047752867 146.450000000000 0.105840479210 146.450000000000 0.075157746403
146.460000000000 0.038812705532 146.460000000000 1.082175021018 146.460000000000 0.067047720444 146.460000000000 0.105860425976 146.460000000000 0.075159671711
146.470000000000 0.038832684075 146.470000000000 1.082184297783 146.470000000000 0.067047688033 146.470000000000 0.105880372108 146.470000000000 0.075161596879
146.480000000000 0.038852661972 146.480000000000 1.082193572947 146.480000000000 0.067047655634 146.480000000000 0.105900317606 146.480000000000 0.075163521908
146.490000000000 0.038872639224 146.490000000000 1.082202846510 146.490000000000 0.067047623247 146.490000000000 0.105920262471 146.490000000000 0.075165446798
146.500000000000 0.038892615831 146.500000000000 1.082212118473 146.500000000000 0.067047590871 146.500000000000 0.105940206702 146.500000000000 0.075167371549
146.510000000000 0.038912591792 146.510000000000 1.082221388835 146.510000000000 0.067047558508 146.510000000000 0.105960150299 146.510000000000 0.075169296161
146.520000000000 0.038932567107 146.520000000000 1.082230657598 146.520000000000 0.067047526156 146.520000000000 0.105980093263 146.520000000000 0.075171220633
146.530000000000 0.038952541777 146.530000000000 1.082239924760 146.530000000000 0.067047493816 146.530000000000 0.106000035593 146.530000000000 0.075173144967
146.540000000000 0.038972515801 146.540000000000 1.082249190322 146.540000000000 0.067047461488 146.540000000000 0.106019977289 146.540000000000 0.075175069161
146.550000000000 0.038992489180 146.550000000000 1.082258454284 146.550000000000 0.067047429172 146.550000000000 0.106039918352 146.550000000000 0.075176993216
146.560000000000 0.039012461914 146.560000000000 1.082267716646 146.560000000000 0.067047396868 146.560000000000 0.106059858782 146.560000000000 0.075178917132
146.570000000000 0.039032434003 146.570000000000 1.082276977408 146.570000000000 0.067047364575 146.570000000000 0.106079798578 146.570000000000 0.075180840908
146.580000000000 0.039052405446 146.580000000000 1.082286236571 146.580000000000 0.067047332295 146.580000000000 0.106099737740 146.580000000000 0.075182764546
146.590000000000 0.039072376244 146.590000000000 1.082295494134 146.590000000000 0.067047300026 146.590000000000 0.106119676270 146.590000000000 0.075184688044
146.600000000000 0.039092346397 146.600000000000 1.082304750097 146.600000000000 0.067047267769 146.600000000000 0.106139614166 146.600000000000 0.075186611404
146.610000000000 0.039112315904 146.610000000000 1.082314004461 146.610000000000 0.067047235524 146.610000000000 0.106159551428 146.610000000000 0.075188534624
146.620000000000 0.039132284767 146.620000000000 1.082323257226 146.620000000000 0.067047203291 146.620000000000 0.106179488058 146.620000000000 0.075190457705
146.630000000000 0.039152252985 146.630000000000 1.082332508392 146.630000000000 0.067047171069 146.630000000000 0.106199424054 146.630000000000 0.075192380648
146.640000000000 0.039172220558 146.640000000000 1.082341757958 146.640000000000 0.067047138860 146.640000000000 0.106219359417 146.640000000000 0.075194303451
146.650000000000 0.039192187485 146.650000000000 1.082351005926 146.650000000000 0.067047106662 146.650000000000 0.106239294147 146.650000000000 0.075196226115
146.660000000000 0.039212153768 146.660000000000 1.082360252294 146.660000000000 0.067047074476 146.660000000000 0.106259228244 146.660000000000 0.075198148640
146.670000000000 0.039232119406 146.670000000000 1.082369497064 146.670000000000 0.067047042302 146.670000000000 0.106279161708 146.670000000000 0.075200071026
146.680000000000 0.039252084399 146.680000000000 1.082378740234 146.680000000000 0.067047010140 146.680000000000 0.106299094539 146.680000000000 0.075201993273
146.690000000000 0.039272048748 146.690000000000 1.082387981807 146.690000000000 0.067046977990 146.690000000000 0.106319026737 146.690000000000 0.075203915381
146.700000000000 0.039292012451 146.700000000000 1.082397221780 146.700000000000 0.067046945851 146.700000000000 0.106338958302 146.700000000000 0.075205837350
146.710000000000 0.039311975510 146.710000000000 1.082406460156 146.710000000000 0.067046913725 146.710000000000 0.106358889235 146.710000000000 0.075207759179
146.720000000000 0.039331937924 146.720000000000 1.082415696932 146.720000000000 0.067046881610 146.720000000000 0.106378819534 146.720000000000 0.075209680870
146.730000000000 0.039351899694 146.730000000000 1.082424932111 146.730000000000 0.067046849507 146.730000000000 0.106398749201 146.730000000000 0.075211602422
146.740000000000 0.039371860819 146.740000000000 1.082434165691 146.740000000000 0.067046817416 146.740000000000 0.106418678235 146.740000000000 0.075213523835
146.750000000000 0.039391821300 146.750000000000 1.082443397674 146.750000000000 0.067046785336 146.750000000000 0.106438606636 146.750000000000 0.075215445109
146.760000000000 0.039411781136 146.760000000000 1.082452628058 146.760000000000 0.067046753269 146.760000000000 0.106458534405 146.760000000000 0.075217366244
146.770000000000 0.039431740327 146.770000000000 1.082461856844 146.770000000000 0.067046721213 146.770000000000 0.106478461541 146.770000000000 0.075219287241
146.780000000000 0.039451698875 146.780000000000 1.082471084033 146.780000000000 0.067046689170 146.780000000000 0.106498388044 146.780000000000 0.075221208098
146.790000000000 0.039471656777 146.790000000000 1.082480309624 146.790000000000 0.067046657138 146.790000000000 0.106518313915 146.790000000000 0.075223128816
146.800000000000 0.039491614036 146.800000000000 1.082489533617 146.800000000000 0.067046625117 146.800000000000 0.106538239153 146.800000000000 0.075225049396
146.810000000000 0.039511570650 146.810000000000 1.082498756013 146.810000000000 0.067046593109 146.810000000000 0.106558163759 146.810000000000 0.075226969836
146.820000000000 0.039531526620 146.820000000000 1.082507976812 146.820000000000 0.067046561113 146.820000000000 0.106578087733 146.820000000000 0.075228890138
146.830000000000 0.039551481946 146.830000000000 1.082517196013 146.830000000000 0.067046529128 146.830000000000 0.106598011074 146.830000000000 0.075230810300
146.840000000000 0.039571436628 146.840000000000 1.082526413617 146.840000000000 0.067046497155 146.840000000000 0.106617933783 146.840000000000 0.075232730324
146.850000000000 0.039591390666 146.850000000000 1.082535629624 146.850000000000 0.067046465194 146.850000000000 0.106637855860 146.850000000000 0.075234650209
146.860000000000 0.039611344059 146.860000000000 1.082544844034 146.860000000000 0.067046433245 146.860000000000 0.106657777304 146.860000000000 0.075236569955
146.870000000000 0.039631296809 146.870000000000 1.082554056846 146.870000000000 0.067046401308 146.870000000000 0.106677698116 146.870000000000 0.075238489563
146.880000000000 0.039651248914 146.880000000000 1.082563268063 146.880000000000 0.067046369382 146.880000000000 0.106697618296 146.880000000000 0.075240409031
146.890000000000 0.039671200376 146.890000000000 1.082572477682 146.890000000000 0.067046337468 146.890000000000 0.106717537844 146.890000000000 0.075242328361
146.900000000000 0.039691151193 146.900000000000 1.082581685705 146.900000000000 0.067046305566 146.900000000000 0.106737456760 146.900000000000 0.075244247551
146.910000000000 0.039711101367 146.910000000000 1.082590892131 146.910000000000 0.067046273676 146.910000000000 0.106757375043 146.910000000000 0.075246166603
146.920000000000 0.039731050897 146.920000000000 1.082600096960 146.920000000000 0.067046241798 146.920000000000 0.106777292695 146.920000000000 0.075248085517
146.930000000000 0.039750999783 146.930000000000 1.082609300194 146.930000000000 0.067046209931 146.930000000000 0.106797209715 146.930000000000 0.075250004291
146.940000000000 0.039770948026 146.940000000000 1.082618501831 146.940000000000 0.067046178077 146.940000000000 0.106817126103 146.940000000000 0.075251922927
146.950000000000 0.039790895625 146.950000000000 1.082627701872 146.950000000000 0.067046146234 146.950000000000 0.106837041859 146.950000000000 0.075253841423
146.960000000000 0.039810842580 146.960000000000 1.082636900317 146.960000000000 0.067046114403 146.960000000000 0.106856956983 146.960000000000 0.075255759782
146.970000000000 0.039830788891 146.970000000000 1.082646097165 146.970000000000 0.067046082584 146.970000000000 0.106876871475 146.970000000000 0.075257678001
146.980000000000 0.039850734559 146.980000000000 1.082655292418 146.980000000000 0.067046050776 146.980000000000 0.106896785336 146.980000000000 0.075259596081
146.990000000000 0.039870679584 146.990000000000 1.082664486076 146.990000000000 0.067046018981 146.990000000000 0.106916698565 146.990000000000 0.075261514023
147.000000000000 0.039890623965 147.000000000000 1.082673678137 147.000000000000 0.067045987197 147.000000000000 0.106936611162 147.000000000000 0.075263431826
147.010000000000 0.039910567703 147.010000000000 1.082682868603 147.010000000000 0.067045955425 147.010000000000 0.106956523127 147.010000000000 0.075265349491
147.020000000000 0.039930510797 147.020000000000 1.082692057474 147.020000000000 0.067045923665 147.020000000000 0.106976434461 147.020000000000 0.075267267017
147.030000000000 0.039950453247 147.030000000000 1.082701244749 147.030000000000 0.067045891916 147.030000000000 0.106996345164 147.030000000000 0.075269184404
147.040000000000 0.039970395055 147.040000000000 1.082710430428 147.040000000000 0.067045860180 147.040000000000 0.107016255235 147.040000000000 0.075271101652
147.050000000000 0.039990336219 147.050000000000 1.082719614513 147.050000000000 0.067045828455 147.050000000000 0.107036164674 147.050000000000 0.075273018762
147.060000000000 0.040010276740 147.060000000000 1.082728797002 147.060000000000 0.067045796742 147.060000000000 0.107056073482 147.060000000000 0.075274935733
147.070000000000 0.040030216618 147.070000000000 1.082737977897 147.070000000000 0.067045765041 147.070000000000 0.107075981659 147.070000000000 0.075276852565
147.080000000000 0.040050155853 147.080000000000 1.082747157196 147.080000000000 0.067045733352 147.080000000000 0.107095889204 147.080000000000 0.075278769259
147.090000000000 0.040070094444 147.090000000000 1.082756334901 147.090000000000 0.067045701674 147.090000000000 0.107115796118 147.090000000000 0.075280685814
147.100000000000 0.040090032393 147.100000000000 1.082765511011 147.100000000000 0.067045670008 147.100000000000 0.107135702401 147.100000000000 0.075282602230
147.110000000000 0.040109969698 147.110000000000 1.082774685526 147.110000000000 0.067045638354 147.110000000000 0.107155608053 147.110000000000 0.075284518508
147.120000000000 0.040129906361 147.120000000000 1.082783858447 147.120000000000 0.067045606712 147.120000000000 0.107175513073 147.120000000000 0.075286434647
147.130000000000 0.040149842380 147.130000000000 1.082793029773 147.130000000000 0.067045575082 147.130000000000 0.107195417462 147.130000000000 0.075288350648
147.140000000000 0.040169777757 147.140000000000 1.082802199505 147.140000000000 0.067045543463 147.140000000000 0.107215321220 147.140000000000 0.075290266510
147.150000000000 0.040189712491 147.150000000000 1.082811367643 147.150000000000 0.067045511857 147.150000000000 0.107235224347 147.150000000000 0.075292182233
147.160000000000 0.040209646582 147.160000000000 1.082820534186 147.160000000000 0.067045480262 147.160000000000 0.107255126843 147.160000000000 0.075294097818
147.170000000000 0.040229580030 147.170000000000 1.082829699136 147.170000000000 0.067045448678 147.170000000000 0.107275028708 147.170000000000 0.075296013264
147.180000000000 0.040249512835 147.180000000000 1.082838862491 147.180000000000 0.067045417107 147.180000000000 0.107294929943 147.180000000000 0.075297928572
147.190000000000 0.040269444998 147.190000000000 1.082848024253 147.190000000000 0.067045385547 147.190000000000 0.107314830546 147.190000000000 0.075299843741
147.200000000000 0.040289376518 147.200000000000 1.082857184420 147.200000000000 0.067045354000 147.200000000000 0.107334730518 147.200000000000 0.075301758772
147.210000000000 0.040309307396 147.210000000000 1.082866342995 147.210000000000 0.067045322464 147.210000000000 0.107354629860 147.210000000000 0.075303673664
147.220000000000 0.040329237631 147.220000000000 1.082875499975 147.220000000000 0.067045290939 147.220000000000 0.107374528570 147.220000000000 0.075305588417
147.230000000000 0.040349167224 147.230000000000 1.082884655362 147.230000000000 0.067045259427 147.230000000000 0.107394426650 147.230000000000 0.075307503032
147.240000000000 0.040369096174 147.240000000000 1.082893809156 147.240000000000 0.067045227926 147.240000000000 0.107414324100 147.240000000000 0.075309417509
147.250000000000 0.040389024481 147.250000000000 1.082902961356 147.250000000000 0.067045196437 147.250000000000 0.107434220919 147.250000000000 0.075311331847
147.260000000000 0.040408952146 147.260000000000 1.082912111963 147.260000000000 0.067045164960 147.260000000000 0.107454117107 147.260000000000 0.075313246047
147.270000000000 0.040428879169 147.270000000000 1.082921260977 147.270000000000 0.067045133495 147.270000000000 0.107474012664 147.270000000000 0.075315160108
147.280000000000 0.040448805550 147.280000000000 1.082930408398 147.280000000000 0.067045102042 147.280000000000 0.107493907591 147.280000000000 0.075317074030
147.290000000000 0.040468731288 147.290000000000 1.082939554226 147.290000000000 0.067045070600 147.290000000000 0.107513801888 147.290000000000 0.075318987815
147.300000000000 0.040488656384 147.300000000000 1.082948698462 147.300000000000 0.067045039170 147.300000000000 0.107533695554 147.300000000000 0.075320901460
147.310000000000 0.040508580838 147.310000000000 1.082957841104 147.310000000000 0.067045007752 147.310000000000 0.107553588589 147.310000000000 0.075322814968
147.320000000000 0.040528504649 147.320000000000 1.082966982154 147.320000000000 0.067044976345 147.320000000000 0.107573480995 147.320000000000 0.075324728337
147.330000000000 0.040548427819 147.330000000000 1.082976121611 147.330000000000 0.067044944951 147.330000000000 0.107593372770 147.330000000000 0.075326641567
147.340000000000 0.040568350347 147.340000000000 1.082985259476 147.340000000000 0.067044913568 147.340000000000 0.107613263914 147.340000000000 0.075328554659
147.350000000000 0.040588272232 147.350000000000 1.082994395749 147.350000000000 0.067044882197 147.350000000000 0.107633154429 147.350000000000 0.075330467613
147.360000000000 0.040608193476 147.360000000000 1.083003530429 147.360000000000 0.067044850837 147.360000000000 0.107653044313 147.360000000000 0.075332380428
147.370000000000 0.040628114077 147.370000000000 1.083012663517 147.370000000000 0.067044819490 147.370000000000 0.107672933567 147.370000000000 0.075334293105
147.380000000000 0.040648034037 147.380000000000 1.083021795013 147.380000000000 0.067044788154 147.380000000000 0.107692822191 147.380000000000 0.075336205644
147.390000000000 0.040667953355 147.390000000000 1.083030924917 147.390000000000 0.067044756830 147.390000000000 0.107712710185 147.390000000000 0.075338118044
147.400000000000 0.040687872031 147.400000000000 1.083040053229 147.400000000000 0.067044725518 147.400000000000 0.107732597549 147.400000000000 0.075340030306
147.410000000000 0.040707790065 147.410000000000 1.083049179950 147.410000000000 0.067044694217 147.410000000000 0.107752484282 147.410000000000 0.075341942429
147.420000000000 0.040727707458 147.420000000000 1.083058305079 147.420000000000 0.067044662929 147.420000000000 0.107772370386 147.420000000000 0.075343854415
147.430000000000 0.040747624208 147.430000000000 1.083067428616 147.430000000000 0.067044631652 147.430000000000 0.107792255860 147.430000000000 0.075345766261
147.440000000000 0.040767540318 147.440000000000 1.083076550561 147.440000000000 0.067044600387 147.440000000000 0.107812140704 147.440000000000 0.075347677970
147.450000000000 0.040787455785 147.450000000000 1.083085670915 147.450000000000 0.067044569133 147.450000000000 0.107832024919 147.450000000000 0.075349589540
147.460000000000 0.040807370611 147.460000000000 1.083094789678 147.460000000000 0.067044537892 147.460000000000 0.107851908503 147.460000000000 0.075351500972
147.470000000000 0.040827284796 147.470000000000 1.083103906850 147.470000000000 0.067044506662 147.470000000000 0.107871791458 147.470000000000 0.075353412266
147.480000000000 0.040847198339 147.480000000000 1.083113022430 147.480000000000 0.067044475444 147.480000000000 0.107891673783 147.480000000000 0.075355323421
147.490000000000 0.040867111240 147.490000000000 1.083122136420 147.490000000000 0.067044444238 147.490000000000 0.107911555478 147.490000000000 0.075357234438
147.500000000000 0.040887023501 147.500000000000 1.083131248819 147.500000000000 0.067044413043 147.500000000000 0.107931436544 147.500000000000 0.075359145317
147.510000000000 0.040906935119 147.510000000000 1.083140359626 147.510000000000 0.067044381860 147.510000000000 0.107951316980 147.510000000000 0.075361056058
147.520000000000 0.040926846097 147.520000000000 1.083149468843 147.520000000000 0.067044350689 147.520000000000 0.107971196786 147.520000000000 0.075362966660
147.530000000000 0.040946756433 147.530000000000 1.083158576470 147.530000000000 0.067044319530 147.530000000000 0.107991075963 147.530000000000 0.075364877124
147.540000000000 0.040966666128 147.540000000000 1.083167682505 147.540000000000 0.067044288382 147.540000000000 0.108010954511 147.540000000000 0.075366787450
147.550000000000 0.040986575182 147.550000000000 1.083176786951 147.550000000000 0.067044257247 147.550000000000 0.108030832429 147.550000000000 0.075368697638
147.560000000000 0.041006483595 147.560000000000 1.083185889806 147.560000000000 0.067044226123 147.560000000000 0.108050709717 147.560000000000 0.075370607687
147.570000000000 0.041026391367 147.570000000000 1.083194991071 147.570000000000 0.067044195010 147.570000000000 0.108070586377 147.570000000000 0.075372517599
147.580000000000 0.041046298497 147.580000000000 1.083204090745 147.580000000000 0.067044163910 147.580000000000 0.108090462407 147.580000000000 0.075374427372
147.590000000000 0.041066204987 147.590000000000 1.083213188829 147.590000000000 0.067044132821 147.590000000000 0.108110337808 147.590000000000 0.075376337007
147.600000000000 0.041086110835 147.600000000000 1.083222285324 147.600000000000 0.067044101744 147.600000000000 0.108130212579 147.600000000000 0.075378246504
147.610000000000 0.041106016043 147.610000000000 1.083231380229 147.610000000000 0.067044070679 147.610000000000 0.108150086722 147.610000000000 0.075380155862
147.620000000000 0.041125920610 147.620000000000 1.083240473543 147.620000000000 0.067044039625 147.620000000000 0.108169960235 147.620000000000 0.075382065083
147.630000000000 0.041145824535 147.630000000000 1.083249565268 147.630000000000 0.067044008583 147.630000000000 0.108189833119 147.630000000000 0.075383974165
147.640000000000 0.041165727820 147.640000000000 1.083258655404 147.640000000000 0.067043977553 147.640000000000 0.108209705374 147.640000000000 0.075385883109
147.650000000000 0.041185630465 147.650000000000 1.083267743950 147.650000000000 0.067043946535 147.650000000000 0.108229577000 147.650000000000 0.075387791916
147.660000000000 0.041205532468 147.660000000000 1.083276830906 147.660000000000 0.067043915529 147.660000000000 0.108249447997 147.660000000000 0.075389700584
147.670000000000 0.041225433831 147.670000000000 1.083285916274 147.670000000000 0.067043884534 147.670000000000 0.108269318365 147.670000000000 0.075391609113
147.680000000000 0.041245334553 147.680000000000 1.083295000052 147.680000000000 0.067043853551 147.680000000000 0.108289188104 147.680000000000 0.075393517505
147.690000000000 0.041265234635 147.690000000000 1.083304082240 147.690000000000 0.067043822580 147.690000000000 0.108309057214 147.690000000000 0.075395425759
147.700000000000 0.041285134076 147.700000000000 1.083313162840 147.700000000000 0.067043791620 147.700000000000 0.108328925696 147.700000000000 0.075397333875
147.710000000000 0.041305032876 147.710000000000 1.083322241851 147.710000000000 0.067043760672 147.710000000000 0.108348793549 147.710000000000 0.075399241852
147.720000000000 0.041324931036 147.720000000000 1.083331319273 147.720000000000 0.067043729736 147.720000000000 0.108368660773 147.720000000000 0.075401149692
147.730000000000 0.041344828556 147.730000000000 1.083340395106 147.730000000000 0.067043698812 147.730000000000 0.108388527368 147.730000000000 0.075403057393
147.740000000000 0.041364725435 147.740000000000 1.083349469351 147.740000000000 0.067043667899 147.740000000000 0.108408393335 147.740000000000 0.075404964957
147.750000000000 0.041384621674 147.750000000000 1.083358542007 147.750000000000 0.067043636998 147.750000000000 0.108428258672 147.750000000000 0.075406872382
147.760000000000 0.041404517273 147.760000000000 1.083367613075 147.760000000000 0.067043606109 147.760000000000 0.108448123382 147.760000000000 0.075408779670
147.770000000000 0.041424412231 147.770000000000 1.083376682554 147.770000000000 0.067043575232 147.770000000000 0.108467987463 147.770000000000 0.075410686819
147.780000000000 0.041444306549 147.780000000000 1.083385750445 147.780000000000 0.067043544366 147.780000000000 0.108487850915 147.780000000000 0.075412593831
147.790000000000 0.041464200227 147.790000000000 1.083394816747 147.790000000000 0.067043513512 147.790000000000 0.108507713739 147.790000000000 0.075414500704
147.800000000000 0.041484093264 147.800000000000 1.083403881462 147.800000000000 0.067043482670 147.800000000000 0.108527575935 147.800000000000 0.075416407439
147.810000000000 0.041503985662 147.810000000000 1.083412944589 147.810000000000 0.067043451840 147.810000000000 0.108547437502 147.810000000000 0.075418314037
147.820000000000 0.041523877419 147.820000000000 1.083422006127 147.820000000000 0.067043421021 147.820000000000 0.108567298440 147.820000000000 0.075420220496
147.830000000000 0.041543768537 147.830000000000 1.083431066078 147.830000000000 0.067043390214 147.830000000000 0.108587158751 147.830000000000 0.075422126818
147.840000000000 0.041563659014 147.840000000000 1.083440124441 147.840000000000 0.067043359419 147.840000000000 0.108607018433 147.840000000000 0.075424033002
147.850000000000 0.041583548852 147.850000000000 1.083449181217 147.850000000000 0.067043328635 147.850000000000 0.108626877487 147.850000000000 0.075425939047
147.860000000000 0.041603438050 147.860000000000 1.083458236405 147.860000000000 0.067043297863 147.860000000000 0.108646735913 147.860000000000 0.075427844955
147.870000000000 0.041623326607 147.870000000000 1.083467290006 147.870000000000 0.067043267103 147.870000000000 0.108666593711 147.870000000000 0.075429750725
147.880000000000 0.041643214525 147.880000000000 1.083476342019 147.880000000000 0.067043236355 147.880000000000 0.108686450880 147.880000000000 0.075431656357
147.890000000000 0.041663101803 147.890000000000 1.083485392445 147.890000000000 0.067043205618 147.890000000000 0.108706307422 147.890000000000 0.075433561851
147.900000000000 0.041682988442 147.900000000000 1.083494441284 147.900000000000 0.067043174893 147.900000000000 0.108726163335 147.900000000000 0.075435467207
147.910000000000 0.041702874441 147.910000000000 1.083503488535 147.910000000000 0.067043144180 147.910000000000 0.108746018621 147.910000000000 0.075437372426
147.920000000000 0.041722759800 147.920000000000 1.083512534200 147.920000000000 0.067043113479 147.920000000000 0.108765873279 147.920000000000 0.075439277506
147.930000000000 0.041742644519 147.930000000000 1.083521578278 147.930000000000 0.067043082789 147.930000000000 0.108785727308 147.930000000000 0.075441182449
147.940000000000 0.041762528599 147.940000000000 1.083530620769 147.940000000000 0.067043052111 147.940000000000 0.108805580710 147.940000000000 0.075443087253
147.950000000000 0.041782412040 147.950000000000 1.083539661674 147.950000000000 0.067043021445 147.950000000000 0.108825433484 147.950000000000 0.075444991920
147.960000000000 0.041802294840 147.960000000000 1.083548700992 147.960000000000 0.067042990790 147.960000000000 0.108845285631 147.960000000000 0.075446896449
147.970000000000 0.041822177002 147.970000000000 1.083557738723 147.970000000000 0.067042960147 147.970000000000 0.108865137149 147.970000000000 0.075448800840
147.980000000000 0.041842058524 147.980000000000 1.083566774868 147.980000000000 0.067042929516 147.980000000000 0.108884988040 147.980000000000 0.075450705094
147.990000000000 0.041861939407 147.990000000000 1.083575809427 147.990000000000 0.067042898897 147.990000000000 0.108904838303 147.990000000000 0.075452609210
148.000000000000 0.041881819650 148.000000000000 1.083584842399 148.000000000000 0.067042868289 148.000000000000 0.108924687939 148.000000000000 0.075454513187
148.010000000000 0.041901699254 148.010000000000 1.083593873786 148.010000000000 0.067042837693 148.010000000000 0.108944536947 148.010000000000 0.075456417027
148.020000000000 0.041921578219 148.020000000000 1.083602903586 148.020000000000 0.067042807109 148.020000000000 0.108964385327 148.020000000000 0.075458320730
148.030000000000 0.041941456545 148.030000000000 1.083611931801 148.030000000000 0.067042776536 148.030000000000 0.108984233081 148.030000000000 0.075460224294
148.040000000000 0.041961334231 148.040000000000 1.083620958429 148.040000000000 0.067042745975 148.040000000000 0.109004080206 148.040000000000 0.075462127721
148.050000000000 0.041981211278 148.050000000000 1.083629983472 148.050000000000 0.067042715426 148.050000000000 0.109023926704 148.050000000000 0.075464031010
148.060000000000 0.042001087687 148.060000000000 1.083639006929 148.060000000000 0.067042684888 148.060000000000 0.109043772575 148.060000000000 0.075465934161
148.070000000000 0.042020963456 148.070000000000 1.083648028801 148.070000000000 0.067042654363 148.070000000000 0.109063617819 148.070000000000 0.075467837175
148.080000000000 0.042040838586 148.080000000000 1.083657049087 148.080000000000 0.067042623849 148.080000000000 0.109083462435 148.080000000000 0.075469740050
148.090000000000 0.042060713077 148.090000000000 1.083666067788 148.090000000000 0.067042593346 148.090000000000 0.109103306424 148.090000000000 0.075471642789
148.100000000000 0.042080586930 148.100000000000 1.083675084904 148.100000000000 0.067042562856 148.100000000000 0.109123149786 148.100000000000 0.075473545389
148.110000000000 0.042100460143 148.110000000000 1.083684100434 148.110000000000 0.067042532377 148.110000000000 0.109142992520 148.110000000000 0.075475447852
148.120000000000 0.042120332718 148.120000000000 1.083693114379 148.120000000000 0.067042501909 148.120000000000 0.109162834628 148.120000000000 0.075477350177
148.130000000000 0.042140204654 148.130000000000 1.083702126740 148.130000000000 0.067042471454 148.130000000000 0.109182676108 148.130000000000 0.075479252364
148.140000000000 0.042160075951 148.140000000000 1.083711137515 148.140000000000 0.067042441010 148.140000000000 0.109202516961 148.140000000000 0.075481154414
148.150000000000 0.042179946610 148.150000000000 1.083720146706 148.150000000000 0.067042410578 148.150000000000 0.109222357188 148.150000000000 0.075483056326
148.160000000000 0.042199816630 148.160000000000 1.083729154312 148.160000000000 0.067042380157 148.160000000000 0.109242196787 148.160000000000 0.075484958100
148.170000000000 0.042219686011 148.170000000000 1.083738160333 148.170000000000 0.067042349749 148.170000000000 0.109262035759 148.170000000000 0.075486859737
148.180000000000 0.042239554753 148.180000000000 1.083747164770 148.180000000000 0.067042319352 148.180000000000 0.109281874105 148.180000000000 0.075488761236
148.190000000000 0.042259422857 148.190000000000 1.083756167622 148.190000000000 0.067042288966 148.190000000000 0.109301711824 148.190000000000 0.075490662597
148.200000000000 0.042279290323 148.200000000000 1.083765168890 148.200000000000 0.067042258593 148.200000000000 0.109321548916 148.200000000000 0.075492563821
148.210000000000 0.042299157150 148.210000000000 1.083774168574 148.210000000000 0.067042228231 148.210000000000 0.109341385381 148.210000000000 0.075494464908
148.220000000000 0.042319023339 148.220000000000 1.083783166674 148.220000000000 0.067042197880 148.220000000000 0.109361221219 148.220000000000 0.075496365856
148.230000000000 0.042338888889 148.230000000000 1.083792163189 148.230000000000 0.067042167542 148.230000000000 0.109381056431 148.230000000000 0.075498266667
148.240000000000 0.042358753801 148.240000000000 1.083801158121 148.240000000000 0.067042137215 148.240000000000 0.109400891016 148.240000000000 0.075500167341
148.250000000000 0.042378618075 148.250000000000 1.083810151469 148.250000000000 0.067042106900 148.250000000000 0.109420724974 148.250000000000 0.075502067877
148.260000000000 0.042398481710 148.260000000000 1.083819143233 148.260000000000 0.067042076596 148.260000000000 0.109440558306 148.260000000000 0.075503968275
148.270000000000 0.042418344708 148.270000000000 1.083828133413 148.270000000000 0.067042046304 148.270000000000 0.109460391012 148.270000000000 0.075505868536
148.280000000000 0.042438207067 148.280000000000 1.083837122010 148.280000000000 0.067042016024 148.280000000000 0.109480223091 148.280000000000 0.075507768660
148.290000000000 0.042458068788 148.290000000000 1.083846109023 148.290000000000 0.067041985756 148.290000000000 0.109500054543 148.290000000000 0.075509668645
148.300000000000 0.042477929870 148.300000000000 1.083855094453 148.300000000000 0.067041955499 148.300000000000 0.109519885369 148.300000000000 0.075511568494
148.310000000000 0.042497790315 148.310000000000 1.083864078300 148.310000000000 0.067041925254 148.310000000000 0.109539715569 148.310000000000 0.075513468204
148.320000000000 0.042517650122 148.320000000000 1.083873060563 148.320000000000 0.067041895020 148.320000000000 0.109559545142 148.320000000000 0.075515367778
148.330000000000 0.042537509291 148.330000000000 1.083882041244 148.330000000000 0.067041864799 148.330000000000 0.109579374090 148.330000000000 0.075517267214
148.340000000000 0.042557367822 148.340000000000 1.083891020341 148.340000000000 0.067041834589 148.340000000000 0.109599202411 148.340000000000 0.075519166512
148.350000000000 0.042577225715 148.350000000000 1.083899997855 148.350000000000 0.067041804390 148.350000000000 0.109619030105 148.350000000000 0.075521065673
148.360000000000 0.042597082970 148.360000000000 1.083908973787 148.360000000000 0.067041774204 148.360000000000 0.109638857174 148.360000000000 0.075522964696
148.370000000000 0.042616939588 148.370000000000 1.083917948136 148.370000000000 0.067041744029 148.370000000000 0.109658683616 148.370000000000 0.075524863582
148.380000000000 0.042636795567 148.380000000000 1.083926920902 148.380000000000 0.067041713865 148.380000000000 0.109678509432 148.380000000000 0.075526762331
148.390000000000 0.042656650909 148.390000000000 1.083935892085 148.390000000000 0.067041683714 148.390000000000 0.109698334623 148.390000000000 0.075528660942
148.400000000000 0.042676505613 148.400000000000 1.083944861686 148.400000000000 0.067041653574 148.400000000000 0.109718159187 148.400000000000 0.075530559415
148.410000000000 0.042696359680 148.410000000000 1.083953829705 148.410000000000 0.067041623445 148.410000000000 0.109737983125 148.410000000000 0.075532457751
148.420000000000 0.042716213109 148.420000000000 1.083962796142 148.420000000000 0.067041593329 148.420000000000 0.109757806438 148.420000000000 0.075534355950
148.430000000000 0.042736065901 148.430000000000 1.083971760996 148.430000000000 0.067041563224 148.430000000000 0.109777629124 148.430000000000 0.075536254012
148.440000000000 0.042755918055 148.440000000000 1.083980724268 148.440000000000 0.067041533130 148.440000000000 0.109797451185 148.440000000000 0.075538151936
148.450000000000 0.042775769571 148.450000000000 1.083989685959 148.450000000000 0.067041503049 148.450000000000 0.109817272620 148.450000000000 0.075540049722
148.460000000000 0.042795620450 148.460000000000 1.083998646067 148.460000000000 0.067041472979 148.460000000000 0.109837093429 148.460000000000 0.075541947372
148.470000000000 0.042815470692 148.470000000000 1.084007604594 148.470000000000 0.067041442921 148.470000000000 0.109856913613 148.470000000000 0.075543844883
148.480000000000 0.042835320296 148.480000000000 1.084016561538 148.480000000000 0.067041412874 148.480000000000 0.109876733170 148.480000000000 0.075545742258
148.490000000000 0.042855169263 148.490000000000 1.084025516902 148.490000000000 0.067041382839 148.490000000000 0.109896552102 148.490000000000 0.075547639495
148.500000000000 0.042875017593 148.500000000000 1.084034470684 148.500000000000 0.067041352816 148.500000000000 0.109916370409 148.500000000000 0.075549536595
148.510000000000 0.042894865286 148.510000000000 1.084043422884 148.510000000000 0.067041322804 148.510000000000 0.109936188090 148.510000000000 0.075551433558
148.520000000000 0.042914712341 148.520000000000 1.084052373503 148.520000000000 0.067041292804 148.520000000000 0.109956005145 148.520000000000 0.075553330383
148.530000000000 0.042934558759 148.530000000000 1.084061322541 148.530000000000 0.067041262816 148.530000000000 0.109975821575 148.530000000000 0.075555227071
148.540000000000 0.042954404541 148.540000000000 1.084070269997 148.540000000000 0.067041232839 148.540000000000 0.109995637380 148.540000000000 0.075557123621
148.550000000000 0.042974249685 148.550000000000 1.084079215873 148.550000000000 0.067041202874 148.550000000000 0.110015452559 148.550000000000 0.075559020035
148.560000000000 0.042994094192 148.560000000000 1.084088160167 148.560000000000 0.067041172921 148.560000000000 0.110035267113 148.560000000000 0.075560916311
148.570000000000 0.043013938062 148.570000000000 1.084097102881 148.570000000000 0.067041142979 148.570000000000 0.110055081041 148.570000000000 0.075562812450
148.580000000000 0.043033781295 148.580000000000 1.084106044014 148.580000000000 0.067041113049 148.580000000000 0.110074894344 148.580000000000 0.075564708451
148.590000000000 0.043053623891 148.590000000000 1.084114983566 148.590000000000 0.067041083131 148.590000000000 0.110094707022 148.590000000000 0.075566604315
148.600000000000 0.043073465851 148.600000000000 1.084123921538 148.600000000000 0.067041053225 148.600000000000 0.110114519075 148.600000000000 0.075568500042
148.610000000000 0.043093307173 148.610000000000 1.084132857929 148.610000000000 0.067041023329 148.610000000000 0.110134330503 148.610000000000 0.075570395632
148.620000000000 0.043113147859 148.620000000000 1.084141792740 148.620000000000 0.067040993446 148.620000000000 0.110154141305 148.620000000000 0.075572291085
148.630000000000 0.043132987908 148.630000000000 1.084150725970 148.630000000000 0.067040963574 148.630000000000 0.110173951483 148.630000000000 0.075574186400
148.640000000000 0.043152827321 148.640000000000 1.084159657621 148.640000000000 0.067040933714 148.640000000000 0.110193761035 148.640000000000 0.075576081578
148.650000000000 0.043172666096 148.650000000000 1.084168587691 148.650000000000 0.067040903866 148.650000000000 0.110213569962 148.650000000000 0.075577976619
148.660000000000 0.043192504236 148.660000000000 1.084177516181 148.660000000000 0.067040874029 148.660000000000 0.110233378265 148.660000000000 0.075579871523
148.670000000000 0.043212341738 148.670000000000 1.084186443091 148.670000000000 0.067040844204 148.670000000000 0.110253185942 148.670000000000 0.075581766290
148.680000000000 0.043232178604 148.680000000000 1.084195368422 148.680000000000 0.067040814391 148.680000000000 0.110272992995 148.680000000000 0.075583660919
148.690000000000 0.043252014834 148.690000000000 1.084204292172 148.690000000000 0.067040784589 148.690000000000 0.110292799423 148.690000000000 0.075585555411
148.700000000000 0.043271850427 148.700000000000 1.084213214343 148.700000000000 0.067040754799 148.700000000000 0.110312605226 148.700000000000 0.075587449767
148.710000000000 0.043291685384 148.710000000000 1.084222134935 148.710000000000 0.067040725020 148.710000000000 0.110332410404 148.710000000000 0.075589343985
148.720000000000 0.043311519704 148.720000000000 1.084231053947 148.720000000000 0.067040695253 148.720000000000 0.110352214958 148.720000000000 0.075591238065
148.730000000000 0.043331353388 148.730000000000 1.084239971379 148.730000000000 0.067040665498 148.730000000000 0.110372018886 148.730000000000 0.075593132009
148.740000000000 0.043351186436 148.740000000000 1.084248887232 148.740000000000 0.067040635755 148.740000000000 0.110391822191 148.740000000000 0.075595025816
148.750000000000 0.043371018848 148.750000000000 1.084257801507 148.750000000000 0.067040606023 148.750000000000 0.110411624870 148.750000000000 0.075596919485
148.760000000000 0.043390850623 148.760000000000 1.084266714202 148.760000000000 0.067040576302 148.760000000000 0.110431426925 148.760000000000 0.075598813018
148.770000000000 0.043410681762 148.770000000000 1.084275625318 148.770000000000 0.067040546594 148.770000000000 0.110451228356 148.770000000000 0.075600706413
148.780000000000 0.043430512265 148.780000000000 1.084284534855 148.780000000000 0.067040516897 148.780000000000 0.110471029162 148.780000000000 0.075602599671
148.790000000000 0.043450342132 148.790000000000 1.084293442813 148.790000000000 0.067040487211 148.790000000000 0.110490829344 148.790000000000 0.075604492792
148.800000000000 0.043470171363 148.800000000000 1.084302349193 148.800000000000 0.067040457538 148.800000000000 0.110510628901 148.800000000000 0.075606385776
148.810000000000 0.043489999958 148.810000000000 1.084311253994 148.810000000000 0.067040427876 148.810000000000 0.110530427834 148.810000000000 0.075608278624
148.820000000000 0.043509827917 148.820000000000 1.084320157216 148.820000000000 0.067040398225 148.820000000000 0.110550226142 148.820000000000 0.075610171334
148.830000000000 0.043529655240 148.830000000000 1.084329058860 148.830000000000 0.067040368586 148.830000000000 0.110570023827 148.830000000000 0.075612063907
148.840000000000 0.043549481928 148.840000000000 1.084337958926 148.840000000000 0.067040338959 148.840000000000 0.110589820887 148.840000000000 0.075613956343
148.850000000000 0.043569307979 148.850000000000 1.084346857413 148.850000000000 0.067040309344 148.850000000000 0.110609617323 148.850000000000 0.075615848642
148.860000000000 0.043589133395 148.860000000000 1.084355754322 148.860000000000 0.067040279740 148.860000000000 0.110629413134 148.860000000000 0.075617740803
148.870000000000 0.043608958175 148.870000000000 1.084364649654 148.870000000000 0.067040250147 148.870000000000 0.110649208322 148.870000000000 0.075619632828
148.880000000000 0.043628782319 148.880000000000 1.084373543407 148.880000000000 0.067040220567 148.880000000000 0.110669002885 148.880000000000 0.075621524716
148.890000000000 0.043648605827 148.890000000000 1.084382435582 148.890000000000 0.067040190998 148.890000000000 0.110688796825 148.890000000000 0.075623416467
148.900000000000 0.043668428700 148.900000000000 1.084391326180 148.900000000000 0.067040161440 148.900000000000 0.110708590140 148.900000000000 0.075625308081
148.910000000000 0.043688250937 148.910000000000 1.084400215199 148.910000000000 0.067040131895 148.910000000000 0.110728382832 148.910000000000 0.075627199558
148.920000000000 0.043708072539 148.920000000000 1.084409102642 148.920000000000 0.067040102360 148.920000000000 0.110748174900 148.920000000000 0.075629090899
148.930000000000 0.043727893505 148.930000000000 1.084417988506 148.930000000000 0.067040072838 148.930000000000 0.110767966343 148.930000000000 0.075630982102
148.940000000000 0.043747713836 148.940000000000 1.084426872794 148.940000000000 0.067040043327 148.940000000000 0.110787757163 148.940000000000 0.075632873168
148.950000000000 0.043767533532 148.950000000000 1.084435755504 148.950000000000 0.067040013828 148.950000000000 0.110807547359 148.950000000000 0.075634764097
148.960000000000 0.043787352592 148.960000000000 1.084444636636 148.960000000000 0.067039984340 148.960000000000 0.110827336932 148.960000000000 0.075636654890
148.970000000000 0.043807171016 148.970000000000 1.084453516192 148.970000000000 0.067039954864 148.970000000000 0.110847125880 148.970000000000 0.075638545545
148.980000000000 0.043826988806 148.980000000000 1.084462394170 148.980000000000 0.067039925400 148.980000000000 0.110866914205 148.980000000000 0.075640436064
148.990000000000 0.043846805960 148.990000000000 1.084471270572 148.990000000000 0.067039895947 148.990000000000 0.110886701907 148.990000000000 0.075642326446
149.000000000000 0.043866622479 149.000000000000 1.084480145397 149.000000000000 0.067039866506 149.000000000000 0.110906488984 149.000000000000 0.075644216690
149.010000000000 0.043886438362 149.010000000000 1.084489018645 149.010000000000 0.067039837076 149.010000000000 0.110926275438 149.010000000000 0.075646106798
149.020000000000 0.043906253611 149.020000000000 1.084497890316 149.020000000000 0.067039807658 149.020000000000 0.110946061269 149.020000000000 0.075647996770
149.030000000000 0.043926068224 149.030000000000 1.084506760411 149.030000000000 0.067039778252 149.030000000000 0.110965846476 149.030000000000 0.075649886604
149.040000000000 0.043945882203 149.040000000000 1.084515628929 149.040000000000 0.067039748857 149.040000000000 0.110985631060 149.040000000000 0.075651776301
149.050000000000 0.043965695546 149.050000000000 1.084524495871 149.050000000000 0.067039719474 149.050000000000 0.111005415020 149.050000000000 0.075653665862
149.060000000000 0.043985508255 149.060000000000 1.084533361236 149.060000000000 0.067039690103 149.060000000000 0.111025198357 149.060000000000 0.075655555286
149.070000000000 0.044005320328 149.070000000000 1.084542225026 149.070000000000 0.067039660743 149.070000000000 0.111044981071 149.070000000000 0.075657444573
149.080000000000 0.044025131767 149.080000000000 1.084551087239 149.080000000000 0.067039631395 149.080000000000 0.111064763161 149.080000000000 0.075659333723
149.090000000000 0.044044942571 149.090000000000 1.084559947876 149.090000000000 0.067039602058 149.090000000000 0.111084544629 149.090000000000 0.075661222736
149.100000000000 0.044064752740 149.100000000000 1.084568806937 149.100000000000 0.067039572733 149.100000000000 0.111104325473 149.100000000000 0.075663111613
149.110000000000 0.044084562274 149.110000000000 1.084577664423 149.110000000000 0.067039543420 149.110000000000 0.111124105693 149.110000000000 0.075665000353
149.120000000000 0.044104371173 149.120000000000 1.084586520333 149.120000000000 0.067039514118 149.120000000000 0.111143885291 149.120000000000 0.075666888956
149.130000000000 0.044124179438 149.130000000000 1.084595374667 149.130000000000 0.067039484828 149.130000000000 0.111163664266 149.130000000000 0.075668777422
149.140000000000 0.044143987068 149.140000000000 1.084604227425 149.140000000000 0.067039455549 149.140000000000 0.111183442617 149.140000000000 0.075670665751
149.150000000000 0.044163794064 149.150000000000 1.084613078608 149.150000000000 0.067039426282 149.150000000000 0.111203220346 149.150000000000 0.075672553944
149.160000000000 0.044183600425 149.160000000000 1.084621928216 149.160000000000 0.067039397027 149.160000000000 0.111222997451 149.160000000000 0.075674442000
149.170000000000 0.044203406151 149.170000000000 1.084630776248 149.170000000000 0.067039367783 149.170000000000 0.111242773934 149.170000000000 0.075676329920
149.180000000000 0.044223211243 149.180000000000 1.084639622705 149.180000000000 0.067039338551 149.180000000000 0.111262549794 149.180000000000 0.075678217702
149.190000000000 0.044243015701 149.190000000000 1.084648467587 149.190000000000 0.067039309330 149.190000000000 0.111282325031 149.190000000000 0.075680105348
149.200000000000 0.044262819524 149.200000000000 1.084657310894 149.200000000000 0.067039280121 149.200000000000 0.111302099645 149.200000000000 0.075681992857
149.210000000000 0.044282622713 149.210000000000 1.084666152626 149.210000000000 0.067039250924 149.210000000000 0.111321873636 149.210000000000 0.075683880230
149.220000000000 0.044302425267 149.220000000000 1.084674992784 149.220000000000 0.067039221738 149.220000000000 0.111341647005 149.220000000000 0.075685767466
149.230000000000 0.044322227187 149.230000000000 1.084683831366 149.230000000000 0.067039192564 149.230000000000 0.111361419751 149.230000000000 0.075687654565
149.240000000000 0.044342028473 149.240000000000 1.084692668374 149.240000000000 0.067039163401 149.240000000000 0.111381191874 149.240000000000 0.075689541528
149.250000000000 0.044361829125 149.250000000000 1.084701503808 149.250000000000 0.067039134250 149.250000000000 0.111400963375 149.250000000000 0.075691428353
149.260000000000 0.044381629143 149.260000000000 1.084710337667 149.260000000000 0.067039105111 149.260000000000 0.111420734253 149.260000000000 0.075693315043
149.270000000000 0.044401428526 149.270000000000 1.084719169951 149.270000000000 0.067039075983 149.270000000000 0.111440504509 149.270000000000 0.075695201595
149.280000000000 0.044421227275 149.280000000000 1.084728000662 149.280000000000 0.067039046867 149.280000000000 0.111460274142 149.280000000000 0.075697088011
149.290000000000 0.044441025391 149.290000000000 1.084736829798 149.290000000000 0.067039017762 149.290000000000 0.111480043153 149.290000000000 0.075698974291
149.300000000000 0.044460822872 149.300000000000 1.084745657360 149.300000000000 0.067038988669 149.300000000000 0.111499811541 149.300000000000 0.075700860433
149.310000000000 0.044480619720 149.310000000000 1.084754483348 149.310000000000 0.067038959588 149.310000000000 0.111519579307 149.310000000000 0.075702746440
149.320000000000 0.044500415933 149.320000000000 1.084763307762 149.320000000000 0.067038930518 149.320000000000 0.111539346451 149.320000000000 0.075704632309
149.330000000000 0.044520211513 149.330000000000 1.084772130603 149.330000000000 0.067038901460 149.330000000000 0.111559112972 149.330000000000 0.075706518042
149.340000000000 0.044540006459 149.340000000000 1.084780951870 149.340000000000 0.067038872413 149.340000000000 0.111578878872 149.340000000000 0.075708403639
149.350000000000 0.044559800771 149.350000000000 1.084789771563 149.350000000000 0.067038843378 149.350000000000 0.111598644149 149.350000000000 0.075710289099
149.360000000000 0.044579594449 149.360000000000 1.084798589682 149.360000000000 0.067038814355 149.360000000000 0.111618408803 149.360000000000 0.075712174422
149.370000000000 0.044599387493 149.370000000000 1.084807406228 149.370000000000 0.067038785343 149.370000000000 0.111638172836 149.370000000000 0.075714059609
149.380000000000 0.044619179904 149.380000000000 1.084816221201 149.380000000000 0.067038756342 149.380000000000 0.111657936247 149.380000000000 0.075715944659
149.390000000000 0.044638971681 149.390000000000 1.084825034601 149.390000000000 0.067038727354 149.390000000000 0.111677699035 149.390000000000 0.075717829573
149.400000000000 0.044658762825 149.400000000000 1.084833846427 149.400000000000 0.067038698376 149.400000000000 0.111697461202 149.400000000000 0.075719714350
149.410000000000 0.044678553335 149.410000000000 1.084842656681 149.410000000000 0.067038669411 149.410000000000 0.111717222746 149.410000000000 0.075721598991
149.420000000000 0.044698343212 149.420000000000 1.084851465361 149.420000000000 0.067038640457 149.420000000000 0.111736983669 149.420000000000 0.075723483495
149.430000000000 0.044718132455 149.430000000000 1.084860272469 149.430000000000 0.067038611514 149.430000000000 0.111756743969 149.430000000000 0.075725367863
149.440000000000 0.044737921065 149.440000000000 1.084869078003 149.440000000000 0.067038582584 149.440000000000 0.111776503648 149.440000000000 0.075727252094
149.450000000000 0.044757709041 149.450000000000 1.084877881965 149.450000000000 0.067038553664 149.450000000000 0.111796262705 149.450000000000 0.075729136189
149.460000000000 0.044777496384 149.460000000000 1.084886684355 149.460000000000 0.067038524757 149.460000000000 0.111816021141 149.460000000000 0.075731020147
149.470000000000 0.044797283094 149.470000000000 1.084895485172 149.470000000000 0.067038495861 149.470000000000 0.111835778954 149.470000000000 0.075732903969
149.480000000000 0.044817069170 149.480000000000 1.084904284416 149.480000000000 0.067038466976 149.480000000000 0.111855536146 149.480000000000 0.075734787655
149.490000000000 0.044836854613 149.490000000000 1.084913082089 149.490000000000 0.067038438103 149.490000000000 0.111875292717 149.490000000000 0.075736671204
149.500000000000 0.044856639423 149.500000000000 1.084921878189 149.500000000000 0.067038409242 149.500000000000 0.111895048665 149.500000000000 0.075738554616
149.510000000000 0.044876423600 149.510000000000 1.084930672716 149.510000000000 0.067038380392 149.510000000000 0.111914803992 149.510000000000 0.075740437892
149.520000000000 0.044896207144 149.520000000000 1.084939465672 149.520000000000 0.067038351554 149.520000000000 0.111934558698 149.520000000000 0.075742321032
149.530000000000 0.044915990055 149.530000000000 1.084948257056 149.530000000000 0.067038322727 149.530000000000 0.111954312782 149.530000000000 0.075744204036
149.540000000000 0.044935772333 149.540000000000 1.084957046868 149.540000000000 0.067038293912 149.540000000000 0.111974066244 149.540000000000 0.075746086903
149.550000000000 0.044955553977 149.550000000000 1.084965835108 149.550000000000 0.067038265108 149.550000000000 0.111993819086 149.550000000000 0.075747969633
149.560000000000 0.044975334989 149.560000000000 1.084974621777 149.560000000000 0.067038236316 149.560000000000 0.112013571306 149.560000000000 0.075749852227
149.570000000000 0.044995115368 149.570000000000 1.084983406874 149.570000000000 0.067038207536 149.570000000000 0.112033322904 149.570000000000 0.075751734685
149.580000000000 0.045014895114 149.580000000000 1.084992190399 149.580000000000 0.067038178767 149.580000000000 0.112053073881 149.580000000000 0.075753617007
149.590000000000 0.045034674227 149.590000000000 1.085000972353 149.590000000000 0.067038150010 149.590000000000 0.112072824237 149.590000000000 0.075755499192
149.600000000000 0.045054452708 149.600000000000 1.085009752736 149.600000000000 0.067038121264 149.600000000000 0.112092573972 149.600000000000 0.075757381241
149.610000000000 0.045074230555 149.610000000000 1.085018531548 149.610000000000 0.067038092530 149.610000000000 0.112112323085 149.610000000000 0.075759263154
149.620000000000 0.045094007770 149.620000000000 1.085027308788 149.620000000000 0.067038063808 149.620000000000 0.112132071578 149.620000000000 0.075761144930
149.630000000000 0.045113784353 149.630000000000 1.085036084457 149.630000000000 0.067038035097 149.630000000000 0.112151819449 149.630000000000 0.075763026570
149.640000000000 0.045133560302 149.640000000000 1.085044858556 149.640000000000 0.067038006397 149.640000000000 0.112171566700 149.640000000000 0.075764908073
149.650000000000 0.045153335620 149.650000000000 1.085053631084 149.650000000000 0.067037977709 149.650000000000 0.112191313329 149.650000000000 0.075766789441
149.660000000000 0.045173110304 149.660000000000 1.085062402040 149.660000000000 0.067037949033 149.660000000000 0.112211059337 149.660000000000 0.075768670672
149.670000000000 0.045192884356 149.670000000000 1.085071171427 149.670000000000 0.067037920368 149.670000000000 0.112230804725 149.670000000000 0.075770551767
149.680000000000 0.045212657776 149.680000000000 1.085079939242 149.680000000000 0.067037891715 149.680000000000 0.112250549491 149.680000000000 0.075772432725
149.690000000000 0.045232430563 149.690000000000 1.085088705487 149.690000000000 0.067037863073 149.690000000000 0.112270293637 149.690000000000 0.075774313547
149.700000000000 0.045252202718 149.700000000000 1.085097470162 149.700000000000 0.067037834443 149.700000000000 0.112290037161 149.700000000000 0.075776194233
149.710000000000 0.045271974241 149.710000000000 1.085106233267 149.710000000000 0.067037805825 149.710000000000 0.112309780065 149.710000000000 0.075778074783
149.720000000000 0.045291745131 149.720000000000 1.085114994801 149.720000000000 0.067037777218 149.720000000000 0.112329522349 149.720000000000 0.075779955197
149.730000000000 0.045311515389 149.730000000000 1.085123754765 149.730000000000 0.067037748622 149.730000000000 0.112349264011 149.730000000000 0.075781835474
149.740000000000 0.045331285015 149.740000000000 1.085132513159 149.740000000000 0.067037720038 149.740000000000 0.112369005053 149.740000000000 0.075783715615
149.750000000000 0.045351054009 149.750000000000 1.085141269983 149.750000000000 0.067037691466 149.750000000000 0.112388745475 149.750000000000 0.075785595620
149.760000000000 0.045370822370 149.760000000000 1.085150025238 149.760000000000 0.067037662905 149.760000000000 0.112408485275 149.760000000000 0.075787475489
149.770000000000 0.045390590100 149.770000000000 1.085158778922 149.770000000000 0.067037634356 149.770000000000 0.112428224455 149.770000000000 0.075789355222
149.780000000000 0.045410357197 149.780000000000 1.085167531037 149.780000000000 0.067037605818 149.780000000000 0.112447963015 149.780000000000 0.075791234818
149.790000000000 0.045430123662 149.790000000000 1.085176281583 149.790000000000 0.067037577292 149.790000000000 0.112467700954 149.790000000000 0.075793114279
149.800000000000 0.045449889496 149.800000000000 1.085185030559 149.800000000000 0.067037548777 149.800000000000 0.112487438273 149.800000000000 0.075794993603
149.810000000000 0.045469654697 149.810000000000 1.085193777966 149.810000000000 0.067037520274 149.810000000000 0.112507174972 149.810000000000 0.075796872791
149.820000000000 0.045489419267 149.820000000000 1.085202523803 149.820000000000 0.067037491783 149.820000000000 0.112526911050 149.820000000000 0.075798751842
149.830000000000 0.045509183205 149.830000000000 1.085211268071 149.830000000000 0.067037463303 149.830000000000 0.112546646507 149.830000000000 0.075800630758
149.840000000000 0.045528946511 149.840000000000 1.085220010770 149.840000000000 0.067037434834 149.840000000000 0.112566381345 149.840000000000 0.075802509538
149.850000000000 0.045548709185 149.850000000000 1.085228751900 149.850000000000 0.067037406378 149.850000000000 0.112586115562 149.850000000000 0.075804388181
149.860000000000 0.045568471227 149.860000000000 1.085237491461 149.860000000000 0.067037377932 149.860000000000 0.112605849159 149.860000000000 0.075806266689
149.870000000000 0.045588232638 149.870000000000 1.085246229453 149.870000000000 0.067037349498 149.870000000000 0.112625582136 149.870000000000 0.075808145060
149.880000000000 0.045607993417 149.880000000000 1.085254965877 149.880000000000 0.067037321076 149.880000000000 0.112645314493 149.880000000000 0.075810023295
149.890000000000 0.045627753565 149.890000000000 1.085263700732 149.890000000000 0.067037292665 149.890000000000 0.112665046230 149.890000000000 0.075811901394
149.900000000000 0.045647513081 149.900000000000 1.085272434018 149.900000000000 0.067037264266 149.900000000000 0.112684777347 149.900000000000 0.075813779358
149.910000000000 0.045667271965 149.910000000000 1.085281165736 149.910000000000 0.067037235878 149.910000000000 0.112704507844 149.910000000000 0.075815657185
149.920000000000 0.045687030218 149.920000000000 1.085289895886 149.920000000000 0.067037207502 149.920000000000 0.112724237720 149.920000000000 0.075817534876
149.930000000000 0.045706787840 149.930000000000 1.085298624467 149.930000000000 0.067037179138 149.930000000000 0.112743966977 149.930000000000 0.075819412431
149.940000000000 0.045726544830 149.940000000000 1.085307351480 149.940000000000 0.067037150785 149.940000000000 0.112763695614 149.940000000000 0.075821289849
149.950000000000 0.045746301189 149.950000000000 1.085316076925 149.950000000000 0.067037122443 149.950000000000 0.112783423632 149.950000000000 0.075823167132
149.960000000000 0.045766056916 149.960000000000 1.085324800802 149.960000000000 0.067037094113 149.960000000000 0.112803151029 149.960000000000 0.075825044279
149.970000000000 0.045785812012 149.970000000000 1.085333523111 149.970000000000 0.067037065795 149.970000000000 0.112822877807 149.970000000000 0.075826921290
149.980000000000 0.045805566477 149.980000000000 1.085342243853 149.980000000000 0.067037037488 149.980000000000 0.112842603965 149.980000000000 0.075828798165
149.990000000000 0.045825320311 149.990000000000 1.085350963026 149.990000000000 0.067037009192 149.990000000000 0.112862329503 149.990000000000 0.075830674904
150.000000000000 0.045845073513 150.000000000000 1.085359680632 150.000000000000 0.067036980908 150.000000000000 0.112882054422 150.000000000000 0.075832551507
150.010000000000 0.045864826085 150.010000000000 1.085368396671 150.010000000000 0.067036952636 150.010000000000 0.112901778721 150.010000000000 0.075834427974
150.020000000000 0.045884578025 150.020000000000 1.085377111141 150.020000000000 0.067036924375 150.020000000000 0.112921502400 150.020000000000 0.075836304305
150.030000000000 0.045904329335 150.030000000000 1.085385824045 150.030000000000 0.067036896126 150.030000000000 0.112941225460 150.030000000000 0.075838180500
150.040000000000 0.045924080013 150.040000000000 1.085394535381 150.040000000000 0.067036867888 150.040000000000 0.112960947901 150.040000000000 0.075840056560
150.050000000000 0.045943830060 150.050000000000 1.085403245151 150.050000000000 0.067036839662 150.050000000000 0.112980669722 150.050000000000 0.075841932483
150.060000000000 0.045963579477 150.060000000000 1.085411953353 150.060000000000 0.067036811447 150.060000000000 0.113000390924 150.060000000000 0.075843808270
150.070000000000 0.045983328262 150.070000000000 1.085420659988 150.070000000000 0.067036783244 150.070000000000 0.113020111506 150.070000000000 0.075845683922
150.080000000000 0.046003076417 150.080000000000 1.085429365056 150.080000000000 0.067036755052 150.080000000000 0.113039831469 150.080000000000 0.075847559437
150.090000000000 0.046022823941 150.090000000000 1.085438068557 150.090000000000 0.067036726872 150.090000000000 0.113059550813 150.090000000000 0.075849434817
150.100000000000 0.046042570834 150.100000000000 1.085446770492 150.100000000000 0.067036698703 150.100000000000 0.113079269537 150.100000000000 0.075851310060
150.110000000000 0.046062317097 150.110000000000 1.085455470860 150.110000000000 0.067036670546 150.110000000000 0.113098987643 150.110000000000 0.075853185168
150.120000000000 0.046082062728 150.120000000000 1.085464169662 150.120000000000 0.067036642401 150.120000000000 0.113118705129 150.120000000000 0.075855060140
150.130000000000 0.046101807730 150.130000000000 1.085472866897 150.130000000000 0.067036614266 150.130000000000 0.113138421996 150.130000000000 0.075856934977
150.140000000000 0.046121552100 150.140000000000 1.085481562566 150.140000000000 0.067036586144 150.140000000000 0.113158138244 150.140000000000 0.075858809677
150.150000000000 0.046141295840 150.150000000000 1.085490256668 150.150000000000 0.067036558033 150.150000000000 0.113177853873 150.150000000000 0.075860684241
150.160000000000 0.046161038950 150.160000000000 1.085498949205 150.160000000000 0.067036529933 150.160000000000 0.113197568883 150.160000000000 0.075862558670
150.170000000000 0.046180781429 150.170000000000 1.085507640175 150.170000000000 0.067036501845 150.170000000000 0.113217283274 150.170000000000 0.075864432963
150.180000000000 0.046200523277 150.180000000000 1.085516329579 150.180000000000 0.067036473768 150.180000000000 0.113236997046 150.180000000000 0.075866307120
150.190000000000 0.046220264495 150.190000000000 1.085525017418 150.190000000000 0.067036445703 150.190000000000 0.113256710199 150.190000000000 0.075868181141
150.200000000000 0.046240005083 150.200000000000 1.085533703690 150.200000000000 0.067036417650 150.200000000000 0.113276422733 150.200000000000 0.075870055027
150.210000000000 0.046259745041 150.210000000000 1.085542388397 150.210000000000 0.067036389608 150.210000000000 0.113296134649 150.210000000000 0.075871928776
150.220000000000 0.046279484368 150.220000000000 1.085551071538 150.220000000000 0.067036361577 150.220000000000 0.113315845945 150.220000000000 0.075873802390
150.230000000000 0.046299223065 150.230000000000 1.085559753114 150.230000000000 0.067036333558 150.230000000000 0.113335556623 150.230000000000 0.075875675868
150.240000000000 0.046318961132 150.240000000000 1.085568433124 150.240000000000 0.067036305551 150.240000000000 0.113355266683 150.240000000000 0.075877549211
150.250000000000 0.046338698569 150.250000000000 1.085577111569 150.250000000000 0.067036277555 150.250000000000 0.113374976123 150.250000000000 0.075879422417
150.260000000000 0.046358435375 150.260000000000 1.085585788449 150.260000000000 0.067036249570 150.260000000000 0.113394684946 150.260000000000 0.075881295488
150.270000000000 0.046378171552 150.270000000000 1.085594463764 150.270000000000 0.067036221597 150.270000000000 0.113414393149 150.270000000000 0.075883168423
150.280000000000 0.046397907098 150.280000000000 1.085603137513 150.280000000000 0.067036193636 150.280000000000 0.113434100734 150.280000000000 0.075885041223
150.290000000000 0.046417642015 150.290000000000 1.085611809698 150.290000000000 0.067036165686 150.290000000000 0.113453807700 150.290000000000 0.075886913886
150.300000000000 0.046437376301 150.300000000000 1.085620480317 150.300000000000 0.067036137747 150.300000000000 0.113473514048 150.300000000000 0.075888786414
150.310000000000 0.046457109958 150.310000000000 1.085629149372 150.310000000000 0.067036109820 150.310000000000 0.113493219778 150.310000000000 0.075890658807
150.320000000000 0.046476842984 150.320000000000 1.085637816862 150.320000000000 0.067036081905 150.320000000000 0.113512924889 150.320000000000 0.075892531063
150.330000000000 0.046496575381 150.330000000000 1.085646482788 150.330000000000 0.067036054001 150.330000000000 0.113532629382 150.330000000000 0.075894403184
150.340000000000 0.046516307148 150.340000000000 1.085655147149 150.340000000000 0.067036026108 150.340000000000 0.113552333257 150.340000000000 0.075896275169
150.350000000000 0.046536038286 150.350000000000 1.085663809946 150.350000000000 0.067035998227 150.350000000000 0.113572036513 150.350000000000 0.075898147019
150.360000000000 0.046555768793 150.360000000000 1.085672471178 150.360000000000 0.067035970358 150.360000000000 0.113591739151 150.360000000000 0.075900018733
150.370000000000 0.046575498671 150.370000000000 1.085681130846 150.370000000000 0.067035942500 150.370000000000 0.113611441171 150.370000000000 0.075901890311
150.380000000000 0.046595227920 150.380000000000 1.085689788950 150.380000000000 0.067035914653 150.380000000000 0.113631142573 150.380000000000 0.075903761754
150.390000000000 0.046614956539 150.390000000000 1.085698445490 150.390000000000 0.067035886818 150.390000000000 0.113650843357 150.390000000000 0.075905633061
150.400000000000 0.046634684528 150.400000000000 1.085707100466 150.400000000000 0.067035858995 150.400000000000 0.113670543522 150.400000000000 0.075907504233
150.410000000000 0.046654411887 150.410000000000 1.085715753877 150.410000000000 0.067035831183 150.410000000000 0.113690243070 150.410000000000 0.075909375268
150.420000000000 0.046674138618 150.420000000000 1.085724405726 150.420000000000 0.067035803382 150.420000000000 0.113709942000 150.420000000000 0.075911246169
150.430000000000 0.046693864718 150.430000000000 1.085733056010 150.430000000000 0.067035775593 150.430000000000 0.113729640311 150.430000000000 0.075913116933
150.440000000000 0.046713590190 150.440000000000 1.085741704731 150.440000000000 0.067035747815 150.440000000000 0.113749338005 150.440000000000 0.075914987563
150.450000000000 0.046733315032 150.450000000000 1.085750351888 150.450000000000 0.067035720049 150.450000000000 0.113769035081 150.450000000000 0.075916858056
150.460000000000 0.046753039245 150.460000000000 1.085758997482 150.460000000000 0.067035692295 150.460000000000 0.113788731539 150.460000000000 0.075918728414
150.470000000000 0.046772762828 150.470000000000 1.085767641513 150.470000000000 0.067035664552 150.470000000000 0.113808427380 150.470000000000 0.075920598636
150.480000000000 0.046792485782 150.480000000000 1.085776283980 150.480000000000 0.067035636820 150.480000000000 0.113828122602 150.480000000000 0.075922468723
150.490000000000 0.046812208107 150.490000000000 1.085784924884 150.490000000000 0.067035609100 150.490000000000 0.113847817207 150.490000000000 0.075924338675
150.500000000000 0.046831929803 150.500000000000 1.085793564226 150.500000000000 0.067035581391 150.500000000000 0.113867511194 150.500000000000 0.075926208491
150.510000000000 0.046851650870 150.510000000000 1.085802202004 150.510000000000 0.067035553694 150.510000000000 0.113887204564 150.510000000000 0.075928078171
150.520000000000 0.046871371308 150.520000000000 1.085810838219 150.520000000000 0.067035526008 150.520000000000 0.113906897316 150.520000000000 0.075929947716
150.530000000000 0.046891091117 150.530000000000 1.085819472872 150.530000000000 0.067035498334 150.530000000000 0.113926589450 150.530000000000 0.075931817125
150.540000000000 0.046910810296 150.540000000000 1.085828105961 150.540000000000 0.067035470671 150.540000000000 0.113946280967 150.540000000000 0.075933686399
150.550000000000 0.046930528847 150.550000000000 1.085836737489 150.550000000000 0.067035443020 150.550000000000 0.113965971867 150.550000000000 0.075935555537
150.560000000000 0.046950246769 150.560000000000 1.085845367453 150.560000000000 0.067035415380 150.560000000000 0.113985662149 150.560000000000 0.075937424540
150.570000000000 0.046969964062 150.570000000000 1.085853995856 150.570000000000 0.067035387752 150.570000000000 0.114005351814 150.570000000000 0.075939293407
150.580000000000 0.046989680726 150.580000000000 1.085862622696 150.580000000000 0.067035360135 150.580000000000 0.114025040861 150.580000000000 0.075941162139
150.590000000000 0.047009396761 150.590000000000 1.085871247973 150.590000000000 0.067035332529 150.590000000000 0.114044729291 150.590000000000 0.075943030736
150.600000000000 0.047029112168 150.600000000000 1.085879871689 150.600000000000 0.067035304935 150.600000000000 0.114064417104 150.600000000000 0.075944899197
150.610000000000 0.047048826946 150.610000000000 1.085888493842 150.610000000000 0.067035277353 150.610000000000 0.114084104299 150.610000000000 0.075946767523
150.620000000000 0.047068541095 150.620000000000 1.085897114434 150.620000000000 0.067035249782 150.620000000000 0.114103790877 150.620000000000 0.075948635713
150.630000000000 0.047088254616 150.630000000000 1.085905733464 150.630000000000 0.067035222223 150.630000000000 0.114123476838 150.630000000000 0.075950503768
150.640000000000 0.047107967508 150.640000000000 1.085914350932 150.640000000000 0.067035194675 150.640000000000 0.114143162182 150.640000000000 0.075952371687
150.650000000000 0.047127679771 150.650000000000 1.085922966838 150.650000000000 0.067035167138 150.650000000000 0.114162846909 150.650000000000 0.075954239471
150.660000000000 0.047147391406 150.660000000000 1.085931581182 150.660000000000 0.067035139613 150.660000000000 0.114182531019 150.660000000000 0.075956107120
150.670000000000 0.047167102413 150.670000000000 1.085940193965 150.670000000000 0.067035112099 150.670000000000 0.114202214512 150.670000000000 0.075957974633
150.680000000000 0.047186812791 150.680000000000 1.085948805187 150.680000000000 0.067035084597 150.680000000000 0.114221897388 150.680000000000 0.075959842011
150.690000000000 0.047206522541 150.690000000000 1.085957414847 150.690000000000 0.067035057106 150.690000000000 0.114241579647 150.690000000000 0.075961709254
150.700000000000 0.047226231662 150.700000000000 1.085966022946 150.700000000000 0.067035029627 150.700000000000 0.114261261289 150.700000000000 0.075963576361
150.710000000000 0.047245940155 150.710000000000 1.085974629484 150.710000000000 0.067035002159 150.710000000000 0.114280942314 150.710000000000 0.075965443333
150.720000000000 0.047265648020 150.720000000000 1.085983234461 150.720000000000 0.067034974703 150.720000000000 0.114300622723 150.720000000000 0.075967310169
150.730000000000 0.047285355256 150.730000000000 1.085991837877 150.730000000000 0.067034947258 150.730000000000 0.114320302514 150.730000000000 0.075969176871
150.740000000000 0.047305061865 150.740000000000 1.086000439732 150.740000000000 0.067034919825 150.740000000000 0.114339981689 150.740000000000 0.075971043437
150.750000000000 0.047324767845 150.750000000000 1.086009040026 150.750000000000 0.067034892403 150.750000000000 0.114359660248 150.750000000000 0.075972909867
150.760000000000 0.047344473197 150.760000000000 1.086017638760 150.760000000000 0.067034864992 150.760000000000 0.114379338189 150.760000000000 0.075974776163
150.770000000000 0.047364177921 150.770000000000 1.086026235933 150.770000000000 0.067034837593 150.770000000000 0.114399015514 150.770000000000 0.075976642323
150.780000000000 0.047383882017 150.780000000000 1.086034831545 150.780000000000 0.067034810206 150.780000000000 0.114418692223 150.780000000000 0.075978508347
150.790000000000 0.047403585485 150.790000000000 1.086043425597 150.790000000000 0.067034782830 150.790000000000 0.114438368315 150.790000000000 0.075980374237
150.800000000000 0.047423288325 150.800000000000 1.086052018089 150.800000000000 0.067034755465 150.800000000000 0.114458043790 150.800000000000 0.075982239991
150.810000000000 0.047442990537 150.810000000000 1.086060609021 150.810000000000 0.067034728112 150.810000000000 0.114477718649 150.810000000000 0.075984105610
150.820000000000 0.047462692121 150.820000000000 1.086069198392 150.820000000000 0.067034700770 150.820000000000 0.114497392891 150.820000000000 0.075985971094
150.830000000000 0.047482393078 150.830000000000 1.086077786203 150.830000000000 0.067034673440 150.830000000000 0.114517066518 150.830000000000 0.075987836443
150.840000000000 0.047502093406 150.840000000000 1.086086372454 150.840000000000 0.067034646121 150.840000000000 0.114536739527 150.840000000000 0.075989701656
150.850000000000 0.047521793107 150.850000000000 1.086094957146 150.850000000000 0.067034618814 150.850000000000 0.114556411921 150.850000000000 0.075991566734
150.860000000000 0.047541492180 150.860000000000 1.086103540277 150.860000000000 0.067034591518 150.860000000000 0.114576083698 150.860000000000 0.075993431677
150.870000000000 0.047561190626 150.870000000000 1.086112121849 150.870000000000 0.067034564233 150.870000000000 0.114595754859 150.870000000000 0.075995296485
150.880000000000 0.047580888444 150.880000000000 1.086120701862 150.880000000000 0.067034536960 150.880000000000 0.114615425404 150.880000000000 0.075997161157
150.890000000000 0.047600585634 150.890000000000 1.086129280314 150.890000000000 0.067034509699 150.890000000000 0.114635095333 150.890000000000 0.075999025694
150.900000000000 0.047620282197 150.900000000000 1.086137857208 150.900000000000 0.067034482448 150.900000000000 0.114654764645 150.900000000000 0.076000890097
150.910000000000 0.047639978132 150.910000000000 1.086146432542 150.910000000000 0.067034455210 150.910000000000 0.114674433342 150.910000000000 0.076002754364
150.920000000000 0.047659673440 150.920000000000 1.086155006317 150.920000000000 0.067034427982 150.920000000000 0.114694101422 150.920000000000 0.076004618496
150.930000000000 0.047679368120 150.930000000000 1.086163578532 150.930000000000 0.067034400767 150.930000000000 0.114713768887 150.930000000000 0.076006482492
150.940000000000 0.047699062173 150.940000000000 1.086172149189 150.940000000000 0.067034373562 150.940000000000 0.114733435735 150.940000000000 0.076008346354
150.950000000000 0.047718755599 150.950000000000 1.086180718286 150.950000000000 0.067034346369 150.950000000000 0.114753101968 150.950000000000 0.076010210080
150.960000000000 0.047738448397 150.960000000000 1.086189285825 150.960000000000 0.067034319188 150.960000000000 0.114772767585 150.960000000000 0.076012073672
150.970000000000 0.047758140568 150.970000000000 1.086197851805 150.970000000000 0.067034292018 150.970000000000 0.114792432586 150.970000000000 0.076013937128
150.980000000000 0.047777832112 150.980000000000 1.086206416226 150.980000000000 0.067034264859 150.980000000000 0.114812096971 150.980000000000 0.076015800449
150.990000000000 0.047797523028 150.990000000000 1.086214979089 150.990000000000 0.067034237712 150.990000000000 0.114831760740 150.990000000000 0.076017663635
151.000000000000 0.047817213318 151.000000000000 1.086223540393 151.000000000000 0.067034210576 151.000000000000 0.114851423894 151.000000000000 0.076019526686
151.010000000000 0.047836902980 151.010000000000 1.086232100139 151.010000000000 0.067034183452 151.010000000000 0.114871086432 151.010000000000 0.076021389602
151.020000000000 0.047856592015 151.020000000000 1.086240658326 151.020000000000 0.067034156339 151.020000000000 0.114890748355 151.020000000000 0.076023252383
151.030000000000 0.047876280424 151.030000000000 1.086249214955 151.030000000000 0.067034129238 151.030000000000 0.114910409661 151.030000000000 0.076025115029
151.040000000000 0.047895968205 151.040000000000 1.086257770026 151.040000000000 0.067034102148 151.040000000000 0.114930070353 151.040000000000 0.076026977540
151.050000000000 0.047915655359 151.050000000000 1.086266323539 151.050000000000 0.067034075069 151.050000000000 0.114949730428 151.050000000000 0.076028839915
151.060000000000 0.047935341887 151.060000000000 1.086274875494 151.060000000000 0.067034048002 151.060000000000 0.114969389889 151.060000000000 0.076030702156
151.070000000000 0.047955027787 151.070000000000 1.086283425891 151.070000000000 0.067034020946 151.070000000000 0.114989048733 151.070000000000 0.076032564262
151.080000000000 0.047974713061 151.080000000000 1.086291974730 151.080000000000 0.067033993902 151.080000000000 0.115008706963 151.080000000000 0.076034426233
151.090000000000 0.047994397708 151.090000000000 1.086300522011 151.090000000000 0.067033966869 151.090000000000 0.115028364577 151.090000000000 0.076036288068
151.100000000000 0.048014081728 151.100000000000 1.086309067735 151.100000000000 0.067033939848 151.100000000000 0.115048021575 151.100000000000 0.076038149769
151.110000000000 0.048033765121 151.110000000000 1.086317611902 151.110000000000 0.067033912838 151.110000000000 0.115067677959 151.110000000000 0.076040011335
151.120000000000 0.048053447888 151.120000000000 1.086326154511 151.120000000000 0.067033885839 151.120000000000 0.115087333727 151.120000000000 0.076041872765
151.130000000000 0.048073130028 151.130000000000 1.086334695562 151.130000000000 0.067033858852 151.130000000000 0.115106988880 151.130000000000 0.076043734061
151.140000000000 0.048092811541 151.140000000000 1.086343235057 151.140000000000 0.067033831876 151.140000000000 0.115126643418 151.140000000000 0.076045595222
151.150000000000 0.048112492428 151.150000000000 1.086351772994 151.150000000000 0.067033804912 151.150000000000 0.115146297340 151.150000000000 0.076047456248
151.160000000000 0.048132172689 151.160000000000 1.086360309374 151.160000000000 0.067033777959 151.160000000000 0.115165950648 151.160000000000 0.076049317139
151.170000000000 0.048151852323 151.170000000000 1.086368844197 151.170000000000 0.067033751018 151.170000000000 0.115185603340 151.170000000000 0.076051177895
151.180000000000 0.048171531330 151.180000000000 1.086377377463 151.180000000000 0.067033724088 151.180000000000 0.115205255418 151.180000000000 0.076053038516
151.190000000000 0.048191209711 151.190000000000 1.086385909173 151.190000000000 0.067033697169 151.190000000000 0.115224906880 151.190000000000 0.076054899002
151.200000000000 0.048210887466 151.200000000000 1.086394439325 151.200000000000 0.067033670262 151.200000000000 0.115244557728 151.200000000000 0.076056759354
151.210000000000 0.048230564595 151.210000000000 1.086402967922 151.210000000000 0.067033643366 151.210000000000 0.115264207961 151.210000000000 0.076058619570
151.220000000000 0.048250241097 151.220000000000 1.086411494961 151.220000000000 0.067033616482 151.220000000000 0.115283857579 151.220000000000 0.076060479651
151.230000000000 0.048269916973 151.230000000000 1.086420020444 151.230000000000 0.067033589609 151.230000000000 0.115303506582 151.230000000000 0.076062339598
151.240000000000 0.048289592223 151.240000000000 1.086428544371 151.240000000000 0.067033562747 151.240000000000 0.115323154970 151.240000000000 0.076064199410
151.250000000000 0.048309266846 151.250000000000 1.086437066742 151.250000000000 0.067033535897 151.250000000000 0.115342802743 151.250000000000 0.076066059087
151.260000000000 0.048328940844 151.260000000000 1.086445587556 151.260000000000 0.067033509058 151.260000000000 0.115362449902 151.260000000000 0.076067918629
151.270000000000 0.048348614215 151.270000000000 1.086454106814 151.270000000000 0.067033482231 151.270000000000 0.115382096446 151.270000000000 0.076069778036
151.280000000000 0.048368286960 151.280000000000 1.086462624517 151.280000000000 0.067033455415 151.280000000000 0.115401742376 151.280000000000 0.076071637308
151.290000000000 0.048387959080 151.290000000000 1.086471140663 151.290000000000 0.067033428611 151.290000000000 0.115421387691 151.290000000000 0.076073496446
151.300000000000 0.048407630573 151.300000000000 1.086479655254 151.300000000000 0.067033401818 151.300000000000 0.115441032391 151.300000000000 0.076075355449
151.310000000000 0.048427301441 151.310000000000 1.086488168288 151.310000000000 0.067033375036 151.310000000000 0.115460676477 151.310000000000 0.076077214317
151.320000000000 0.048446971682 151.320000000000 1.086496679768 151.320000000000 0.067033348266 151.320000000000 0.115480319948 151.320000000000 0.076079073050
151.330000000000 0.048466641298 151.330000000000 1.086505189691 151.330000000000 0.067033321507 151.330000000000 0.115499962805 151.330000000000 0.076080931648
151.340000000000 0.048486310288 151.340000000000 1.086513698060 151.340000000000 0.067033294760 151.340000000000 0.115519605048 151.340000000000 0.076082790112
151.350000000000 0.048505978652 151.350000000000 1.086522204873 151.350000000000 0.067033268024 151.350000000000 0.115539246676 151.350000000000 0.076084648441
151.360000000000 0.048525646391 151.360000000000 1.086530710130 151.360000000000 0.067033241299 151.360000000000 0.115558887690 151.360000000000 0.076086506635
151.370000000000 0.048545313503 151.370000000000 1.086539213833 151.370000000000 0.067033214586 151.370000000000 0.115578528089 151.370000000000 0.076088364694
151.380000000000 0.048564979991 151.380000000000 1.086547715980 151.380000000000 0.067033187884 151.380000000000 0.115598167875 151.380000000000 0.076090222619
151.390000000000 0.048584645852 151.390000000000 1.086556216572 151.390000000000 0.067033161194 151.390000000000 0.115617807046 151.390000000000 0.076092080409
151.400000000000 0.048604311088 151.400000000000 1.086564715610 151.400000000000 0.067033134515 151.400000000000 0.115637445603 151.400000000000 0.076093938064
151.410000000000 0.048623975699 151.410000000000 1.086573213092 151.410000000000 0.067033107847 151.410000000000 0.115657083546 151.410000000000 0.076095795584
151.420000000000 0.048643639684 151.420000000000 1.086581709020 151.420000000000 0.067033081191 151.420000000000 0.115676720874 151.420000000000 0.076097652970
151.430000000000 0.048663303043 151.430000000000 1.086590203394 151.430000000000 0.067033054546 151.430000000000 0.115696357589 151.430000000000 0.076099510221
151.440000000000 0.048682965777 151.440000000000 1.086598696212 151.440000000000 0.067033027913 151.440000000000 0.115715993690 151.440000000000 0.076101367337
151.450000000000 0.048702627886 151.450000000000 1.086607187477 151.450000000000 0.067033001291 151.450000000000 0.115735629177 151.450000000000 0.076103224319
151.460000000000 0.048722289369 151.460000000000 1.086615677187 151.460000000000 0.067032974680 151.460000000000 0.115755264050 151.460000000000 0.076105081166
151.470000000000 0.048741950228 151.470000000000 1.086624165342 151.470000000000 0.067032948081 151.470000000000 0.115774898309 151.470000000000 0.076106937878
151.480000000000 0.048761610461 151.480000000000 1.086632651944 151.480000000000 0.067032921493 151.480000000000 0.115794531954 151.480000000000 0.076108794456
151.490000000000 0.048781270068 151.490000000000 1.086641136991 151.490000000000 0.067032894917 151.490000000000 0.115814164985 151.490000000000 0.076110650899
151.500000000000 0.048800929051 151.500000000000 1.086649620484 151.500000000000 0.067032868352 151.500000000000 0.115833797403 151.500000000000 0.076112507207
151.510000000000 0.048820587408 151.510000000000 1.086658102424 151.510000000000 0.067032841798 151.510000000000 0.115853429206 151.510000000000 0.076114363381
151.520000000000 0.048840245141 151.520000000000 1.086666582809 151.520000000000 0.067032815256 151.520000000000 0.115873060396 151.520000000000 0.076116219420
151.530000000000 0.048859902248 151.530000000000 1.086675061641 151.530000000000 0.067032788725 151.530000000000 0.115892690973 151.530000000000 0.076118075324
151.540000000000 0.048879558730 151.540000000000 1.086683538920 151.540000000000 0.067032762206 151.540000000000 0.115912320936 151.540000000000 0.076119931094
151.550000000000 0.048899214587 151.550000000000 1.086692014644 151.550000000000 0.067032735697 151.550000000000 0.115931950285 151.550000000000 0.076121786729
151.560000000000 0.048918869820 151.560000000000 1.086700488815 151.560000000000 0.067032709201 151.560000000000 0.115951579021 151.560000000000 0.076123642230
151.570000000000 0.048938524427 151.570000000000 1.086708961433 151.570000000000 0.067032682715 151.570000000000 0.115971207143 151.570000000000 0.076125497596
151.580000000000 0.048958178410 151.580000000000 1.086717432498 151.580000000000 0.067032656242 151.580000000000 0.115990834652 151.580000000000 0.076127352828
151.590000000000 0.048977831768 151.590000000000 1.086725902009 151.590000000000 0.067032629779 151.590000000000 0.116010461547 151.590000000000 0.076129207925
151.600000000000 0.048997484501 151.600000000000 1.086734369967 151.600000000000 0.067032603328 151.600000000000 0.116030087829 151.600000000000 0.076131062887
151.610000000000 0.049017136609 151.610000000000 1.086742836373 151.610000000000 0.067032576888 151.610000000000 0.116049713497 151.610000000000 0.076132917715
151.620000000000 0.049036788093 151.620000000000 1.086751301225 151.620000000000 0.067032550460 151.620000000000 0.116069338553 151.620000000000 0.076134772409
151.630000000000 0.049056438952 151.630000000000 1.086759764524 151.630000000000 0.067032524043 151.630000000000 0.116088962995 151.630000000000 0.076136626968
151.640000000000 0.049076089186 151.640000000000 1.086768226271 151.640000000000 0.067032497637 151.640000000000 0.116108586823 151.640000000000 0.076138481392
151.650000000000 0.049095738796 151.650000000000 1.086776686465 151.650000000000 0.067032471243 151.650000000000 0.116128210039 151.650000000000 0.076140335682
151.660000000000 0.049115387781 151.660000000000 1.086785145106 151.660000000000 0.067032444860 151.660000000000 0.116147832641 151.660000000000 0.076142189837
151.670000000000 0.049135036142 151.670000000000 1.086793602195 151.670000000000 0.067032418488 151.670000000000 0.116167454631 151.670000000000 0.076144043858
151.680000000000 0.049154683879 151.680000000000 1.086802057732 151.680000000000 0.067032392128 151.680000000000 0.116187076007 151.680000000000 0.076145897744
151.690000000000 0.049174330991 151.690000000000 1.086810511716 151.690000000000 0.067032365780 151.690000000000 0.116206696770 151.690000000000 0.076147751496
151.700000000000 0.049193977478 151.700000000000 1.086818964148 151.700000000000 0.067032339442 151.700000000000 0.116226316920 151.700000000000 0.076149605114
151.710000000000 0.049213623341 151.710000000000 1.086827415028 151.710000000000 0.067032313116 151.710000000000 0.116245936458 151.710000000000 0.076151458597
151.720000000000 0.049233268580 151.720000000000 1.086835864356 151.720000000000 0.067032286802 151.720000000000 0.116265555382 151.720000000000 0.076153311945
151.730000000000 0.049252913195 151.730000000000 1.086844312132 151.730000000000 0.067032260498 151.730000000000 0.116285173693 151.730000000000 0.076155165160
151.740000000000 0.049272557185 151.740000000000 1.086852758356 151.740000000000 0.067032234206 151.740000000000 0.116304791392 151.740000000000 0.076157018239
151.750000000000 0.049292200552 151.750000000000 1.086861203029 151.750000000000 0.067032207926 151.750000000000 0.116324408478 151.750000000000 0.076158871185
151.760000000000 0.049311843294 151.760000000000 1.086869646150 151.760000000000 0.067032181657 151.760000000000 0.116344024951 151.760000000000 0.076160723995
151.770000000000 0.049331485412 151.770000000000 1.086878087719 151.770000000000 0.067032155399 151.770000000000 0.116363640811 151.770000000000 0.076162576672
151.780000000000 0.049351126906 151.780000000000 1.086886527736 151.780000000000 0.067032129153 151.780000000000 0.116383256058 151.780000000000 0.076164429214
151.790000000000 0.049370767776 151.790000000000 1.086894966203 151.790000000000 0.067032102918 151.790000000000 0.116402870693 151.790000000000 0.076166281622
151.800000000000 0.049390408022 151.800000000000 1.086903403117 151.800000000000 0.067032076694 151.800000000000 0.116422484716 151.800000000000 0.076168133895
151.810000000000 0.049410047644 151.810000000000 1.086911838481 151.810000000000 0.067032050482 151.810000000000 0.116442098125 151.810000000000 0.076169986034
151.820000000000 0.049429686642 151.820000000000 1.086920272294 151.820000000000 0.067032024281 151.820000000000 0.116461710923 151.820000000000 0.076171838039
151.830000000000 0.049449325016 151.830000000000 1.086928704555 151.830000000000 0.067031998091 151.830000000000 0.116481323107 151.830000000000 0.076173689909
151.840000000000 0.049468962767 151.840000000000 1.086937135266 151.840000000000 0.067031971913 151.840000000000 0.116500934680 151.840000000000 0.076175541645
151.850000000000 0.049488599893 151.850000000000 1.086945564425 151.850000000000 0.067031945746 151.850000000000 0.116520545639 151.850000000000 0.076177393247
151.860000000000 0.049508236396 151.860000000000 1.086953992034 151.860000000000 0.067031919591 151.860000000000 0.116540155987 151.860000000000 0.076179244714
151.870000000000 0.049527872275 151.870000000000 1.086962418093 151.870000000000 0.067031893446 151.870000000000 0.116559765722 151.870000000000 0.076181096047
151.880000000000 0.049547507531 151.880000000000 1.086970842600 151.880000000000 0.067031867314 151.880000000000 0.116579374845 151.880000000000 0.076182947246
151.890000000000 0.049567142163 151.890000000000 1.086979265557 151.890000000000 0.067031841192 151.890000000000 0.116598983355 151.890000000000 0.076184798310
151.900000000000 0.049586776171 151.900000000000 1.086987686964 151.900000000000 0.067031815082 151.900000000000 0.116618591253 151.900000000000 0.076186649240
151.910000000000 0.049606409556 151.910000000000 1.086996106820 151.910000000000 0.067031788984 151.910000000000 0.116638198540 151.910000000000 0.076188500036
151.920000000000 0.049626042317 151.920000000000 1.087004525127 151.920000000000 0.067031762896 151.920000000000 0.116657805214 151.920000000000 0.076190350697
151.930000000000 0.049645674455 151.930000000000 1.087012941883 151.930000000000 0.067031736820 151.930000000000 0.116677411275 151.930000000000 0.076192201225
151.940000000000 0.049665305970 151.940000000000 1.087021357089 151.940000000000 0.067031710756 151.940000000000 0.116697016725 151.940000000000 0.076194051618
151.950000000000 0.049684936861 151.950000000000 1.087029770744 151.950000000000 0.067031684702 151.950000000000 0.116716621563 151.950000000000 0.076195901877
151.960000000000 0.049704567128 151.960000000000 1.087038182851 151.960000000000 0.067031658660 151.960000000000 0.116736225789 151.960000000000 0.076197752001
151.970000000000 0.049724196773 151.970000000000 1.087046593407 151.970000000000 0.067031632630 151.970000000000 0.116755829402 151.970000000000 0.076199601992
151.980000000000 0.049743825794 151.980000000000 1.087055002413 151.980000000000 0.067031606611 151.980000000000 0.116775432404 151.980000000000 0.076201451848
151.990000000000 0.049763454191 151.990000000000 1.087063409870 151.990000000000 0.067031580603 151.990000000000 0.116795034794 151.990000000000 0.076203301570
152.000000000000 0.049783081966 152.000000000000 1.087071815778 152.000000000000 0.067031554606 152.000000000000 0.116814636572 152.000000000000 0.076205151157
152.010000000000 0.049802709118 152.010000000000 1.087080220136 152.010000000000 0.067031528621 152.010000000000 0.116834237739 152.010000000000 0.076207000611
152.020000000000 0.049822335646 152.020000000000 1.087088622944 152.020000000000 0.067031502647 152.020000000000 0.116853838293 152.020000000000 0.076208849930
152.030000000000 0.049841961551 152.030000000000 1.087097024204 152.030000000000 0.067031476685 152.030000000000 0.116873438236 152.030000000000 0.076210699115
152.040000000000 0.049861586834 152.040000000000 1.087105423914 152.040000000000 0.067031450733 152.040000000000 0.116893037567 152.040000000000 0.076212548166
152.050000000000 0.049881211493 152.050000000000 1.087113822075 152.050000000000 0.067031424794 152.050000000000 0.116912636287 152.050000000000 0.076214397083
152.060000000000 0.049900835529 152.060000000000 1.087122218687 152.060000000000 0.067031398865 152.060000000000 0.116932234394 152.060000000000 0.076216245866
152.070000000000 0.049920458943 152.070000000000 1.087130613751 152.070000000000 0.067031372948 152.070000000000 0.116951831891 152.070000000000 0.076218094515
152.080000000000 0.049940081733 152.080000000000 1.087139007265 152.080000000000 0.067031347042 152.080000000000 0.116971428776 152.080000000000 0.076219943029
152.090000000000 0.049959703901 152.090000000000 1.087147399231 152.090000000000 0.067031321148 152.090000000000 0.116991025049 152.090000000000 0.076221791410
152.100000000000 0.049979325446 152.100000000000 1.087155789648 152.100000000000 0.067031295265 152.100000000000 0.117010620711 152.100000000000 0.076223639656
152.110000000000 0.049998946368 152.110000000000 1.087164178517 152.110000000000 0.067031269393 152.110000000000 0.117030215761 152.110000000000 0.076225487768
152.120000000000 0.050018566667 152.120000000000 1.087172565837 152.120000000000 0.067031243533 152.120000000000 0.117049810200 152.120000000000 0.076227335746
152.130000000000 0.050038186344 152.130000000000 1.087180951609 152.130000000000 0.067031217683 152.130000000000 0.117069404028 152.130000000000 0.076229183590
152.140000000000 0.050057805398 152.140000000000 1.087189335832 152.140000000000 0.067031191846 152.140000000000 0.117088997244 152.140000000000 0.076231031300
152.150000000000 0.050077423830 152.150000000000 1.087197718507 152.150000000000 0.067031166019 152.150000000000 0.117108589849 152.150000000000 0.076232878876
152.160000000000 0.050097041639 152.160000000000 1.087206099635 152.160000000000 0.067031140204 152.160000000000 0.117128181843 152.160000000000 0.076234726317
152.170000000000 0.050116658825 152.170000000000 1.087214479214 152.170000000000 0.067031114401 152.170000000000 0.117147773226 152.170000000000 0.076236573625
152.180000000000 0.050136275389 152.180000000000 1.087222857245 152.180000000000 0.067031088608 152.180000000000 0.117167363997 152.180000000000 0.076238420799
152.190000000000 0.050155891331 152.190000000000 1.087231233728 152.190000000000 0.067031062827 152.190000000000 0.117186954158 152.190000000000 0.076240267838
152.200000000000 0.050175506650 152.200000000000 1.087239608664 152.200000000000 0.067031037057 152.200000000000 0.117206543707 152.200000000000 0.076242114744
152.210000000000 0.050195121346 152.210000000000 1.087247982052 152.210000000000 0.067031011299 152.210000000000 0.117226132645 152.210000000000 0.076243961516
152.220000000000 0.050214735421 152.220000000000 1.087256353893 152.220000000000 0.067030985552 152.220000000000 0.117245720972 152.220000000000 0.076245808153
152.230000000000 0.050234348873 152.230000000000 1.087264724186 152.230000000000 0.067030959816 152.230000000000 0.117265308689 152.230000000000 0.076247654657
152.240000000000 0.050253961703 152.240000000000 1.087273092931 152.240000000000 0.067030934092 152.240000000000 0.117284895794 152.240000000000 0.076249501027
152.250000000000 0.050273573910 152.250000000000 1.087281460130 152.250000000000 0.067030908378 152.250000000000 0.117304482289 152.250000000000 0.076251347262
152.260000000000 0.050293185496 152.260000000000 1.087289825781 152.260000000000 0.067030882677 152.260000000000 0.117324068172 152.260000000000 0.076253193364
152.270000000000 0.050312796459 152.270000000000 1.087298189885 152.270000000000 0.067030856986 152.270000000000 0.117343653445 152.270000000000 0.076255039332
152.280000000000 0.050332406800 152.280000000000 1.087306552442 152.280000000000 0.067030831307 152.280000000000 0.117363238107 152.280000000000 0.076256885165
152.290000000000 0.050352016520 152.290000000000 1.087314913452 152.290000000000 0.067030805639 152.290000000000 0.117382822159 152.290000000000 0.076258730865
152.300000000000 0.050371625617 152.300000000000 1.087323272915 152.300000000000 0.067030779983 152.300000000000 0.117402405599 152.300000000000 0.076260576431
152.310000000000 0.050391234092 152.310000000000 1.087331630832 152.310000000000 0.067030754338 152.310000000000 0.117421988430 152.310000000000 0.076262421863
152.320000000000 0.050410841945 152.320000000000 1.087339987202 152.320000000000 0.067030728704 152.320000000000 0.117441570649 152.320000000000 0.076264267161
152.330000000000 0.050430449177 152.330000000000 1.087348342025 152.330000000000 0.067030703081 152.330000000000 0.117461152258 152.330000000000 0.076266112325
152.340000000000 0.050450055786 152.340000000000 1.087356695301 152.340000000000 0.067030677470 152.340000000000 0.117480733256 152.340000000000 0.076267957355
152.350000000000 0.050469661774 152.350000000000 1.087365047032 152.350000000000 0.067030651870 152.350000000000 0.117500313644 152.350000000000 0.076269802252
152.360000000000 0.050489267140 152.360000000000 1.087373397216 152.360000000000 0.067030626282 152.360000000000 0.117519893421 152.360000000000 0.076271647014
152.370000000000 0.050508871884 152.370000000000 1.087381745854 152.370000000000 0.067030600704 152.370000000000 0.117539472588 152.370000000000 0.076273491643
152.380000000000 0.050528476006 152.380000000000 1.087390092945 152.380000000000 0.067030575138 152.380000000000 0.117559051145 152.380000000000 0.076275336137
152.390000000000 0.050548079507 152.390000000000 1.087398438491 152.390000000000 0.067030549584 152.390000000000 0.117578629091 152.390000000000 0.076277180498
152.400000000000 0.050567682386 152.400000000000 1.087406782491 152.400000000000 0.067030524040 152.400000000000 0.117598206427 152.400000000000 0.076279024725
152.410000000000 0.050587284644 152.410000000000 1.087415124944 152.410000000000 0.067030498508 152.410000000000 0.117617783152 152.410000000000 0.076280868818
152.420000000000 0.050606886280 152.420000000000 1.087423465852 152.420000000000 0.067030472988 152.420000000000 0.117637359268 152.420000000000 0.076282712778
152.430000000000 0.050626487295 152.430000000000 1.087431805215 152.430000000000 0.067030447478 152.430000000000 0.117656934773 152.430000000000 0.076284556603
152.440000000000 0.050646087688 152.440000000000 1.087440143031 152.440000000000 0.067030421980 152.440000000000 0.117676509668 152.440000000000 0.076286400295
152.450000000000 0.050665687460 152.450000000000 1.087448479302 152.450000000000 0.067030396493 152.450000000000 0.117696083953 152.450000000000 0.076288243853
152.460000000000 0.050685286610 152.460000000000 1.087456814028 152.460000000000 0.067030371018 152.460000000000 0.117715657628 152.460000000000 0.076290087277
152.470000000000 0.050704885139 152.470000000000 1.087465147209 152.470000000000 0.067030345554 152.470000000000 0.117735230693 152.470000000000 0.076291930567
152.480000000000 0.050724483046 152.480000000000 1.087473478844 152.480000000000 0.067030320101 152.480000000000 0.117754803148 152.480000000000 0.076293773724
152.490000000000 0.050744080333 152.490000000000 1.087481808934 152.490000000000 0.067030294659 152.490000000000 0.117774374992 152.490000000000 0.076295616747
152.500000000000 0.050763676998 152.500000000000 1.087490137479 152.500000000000 0.067030269229 152.500000000000 0.117793946227 152.500000000000 0.076297459636
152.510000000000 0.050783273042 152.510000000000 1.087498464479 152.510000000000 0.067030243810 152.510000000000 0.117813516852 152.510000000000 0.076299302391
152.520000000000 0.050802868465 152.520000000000 1.087506789934 152.520000000000 0.067030218403 152.520000000000 0.117833086867 152.520000000000 0.076301145012
152.530000000000 0.050822463266 152.530000000000 1.087515113844 152.530000000000 0.067030193006 152.530000000000 0.117852656273 152.530000000000 0.076302987500
152.540000000000 0.050842057447 152.540000000000 1.087523436210 152.540000000000 0.067030167621 152.540000000000 0.117872225068 152.540000000000 0.076304829854
152.550000000000 0.050861651007 152.550000000000 1.087531757031 152.550000000000 0.067030142248 152.550000000000 0.117891793254 152.550000000000 0.076306672075
152.560000000000 0.050881243945 152.560000000000 1.087540076307 152.560000000000 0.067030116885 152.560000000000 0.117911360830 152.560000000000 0.076308514161
152.570000000000 0.050900836263 152.570000000000 1.087548394039 152.570000000000 0.067030091534 152.570000000000 0.117930927797 152.570000000000 0.076310356114
152.580000000000 0.050920427960 152.580000000000 1.087556710227 152.580000000000 0.067030066194 152.580000000000 0.117950494154 152.580000000000 0.076312197933
152.590000000000 0.050940019035 152.590000000000 1.087565024870 152.590000000000 0.067030040866 152.590000000000 0.117970059901 152.590000000000 0.076314039619
152.600000000000 0.050959609490 152.600000000000 1.087573337969 152.600000000000 0.067030015549 152.600000000000 0.117989625039 152.600000000000 0.076315881171
152.610000000000 0.050979199325 152.610000000000 1.087581649524 152.610000000000 0.067029990243 152.610000000000 0.118009189567 152.610000000000 0.076317722589
152.620000000000 0.050998788538 152.620000000000 1.087589959535 152.620000000000 0.067029964948 152.620000000000 0.118028753486 152.620000000000 0.076319563873
152.630000000000 0.051018377131 152.630000000000 1.087598268002 152.630000000000 0.067029939665 152.630000000000 0.118048316795 152.630000000000 0.076321405024
152.640000000000 0.051037965103 152.640000000000 1.087606574925 152.640000000000 0.067029914393 152.640000000000 0.118067879495 152.640000000000 0.076323246042
152.650000000000 0.051057552454 152.650000000000 1.087614880305 152.650000000000 0.067029889132 152.650000000000 0.118087441586 152.650000000000 0.076325086925
152.660000000000 0.051077139185 152.660000000000 1.087623184141 152.660000000000 0.067029863882 152.660000000000 0.118107003067 152.660000000000 0.076326927675
152.670000000000 0.051096725295 152.670000000000 1.087631486433 152.670000000000 0.067029838644 152.670000000000 0.118126563939 152.670000000000 0.076328768292
152.680000000000 0.051116310785 152.680000000000 1.087639787182 152.680000000000 0.067029813417 152.680000000000 0.118146124202 152.680000000000 0.076330608774
152.690000000000 0.051135895654 152.690000000000 1.087648086388 152.690000000000 0.067029788202 152.690000000000 0.118165683856 152.690000000000 0.076332449124
152.700000000000 0.051155479903 152.700000000000 1.087656384050 152.700000000000 0.067029762997 152.700000000000 0.118185242900 152.700000000000 0.076334289339
152.710000000000 0.051175063531 152.710000000000 1.087664680169 152.710000000000 0.067029737804 152.710000000000 0.118204801336 152.710000000000 0.076336129421
152.720000000000 0.051194646539 152.720000000000 1.087672974745 152.720000000000 0.067029712622 152.720000000000 0.118224359162 152.720000000000 0.076337969370
152.730000000000 0.051214228927 152.730000000000 1.087681267778 152.730000000000 0.067029687452 152.730000000000 0.118243916379 152.730000000000 0.076339809185
152.740000000000 0.051233810694 152.740000000000 1.087689559267 152.740000000000 0.067029662293 152.740000000000 0.118263472987 152.740000000000 0.076341648866
152.750000000000 0.051253391841 152.750000000000 1.087697849214 152.750000000000 0.067029637145 152.750000000000 0.118283028986 152.750000000000 0.076343488414
152.760000000000 0.051272972368 152.760000000000 1.087706137619 152.760000000000 0.067029612008 152.760000000000 0.118302584377 152.760000000000 0.076345327828
152.770000000000 0.051292552275 152.770000000000 1.087714424480 152.770000000000 0.067029586883 152.770000000000 0.118322139158 152.770000000000 0.076347167109
152.780000000000 0.051312131562 152.780000000000 1.087722709799 152.780000000000 0.067029561769 152.780000000000 0.118341693331 152.780000000000 0.076349006256
152.790000000000 0.051331710228 152.790000000000 1.087730993576 152.790000000000 0.067029536666 152.790000000000 0.118361246894 152.790000000000 0.076350845270
152.800000000000 0.051351288275 152.800000000000 1.087739275810 152.800000000000 0.067029511575 152.800000000000 0.118380799849 152.800000000000 0.076352684150
152.810000000000 0.051370865701 152.810000000000 1.087747556502 152.810000000000 0.067029486494 152.810000000000 0.118400352195 152.810000000000 0.076354522897
152.820000000000 0.051390442507 152.820000000000 1.087755835651 152.820000000000 0.067029461426 152.820000000000 0.118419903933 152.820000000000 0.076356361510
152.830000000000 0.051410018694 152.830000000000 1.087764113259 152.830000000000 0.067029436368 152.830000000000 0.118439455062 152.830000000000 0.076358199990
152.840000000000 0.051429594260 152.840000000000 1.087772389324 152.840000000000 0.067029411321 152.840000000000 0.118459005582 152.840000000000 0.076360038336
152.850000000000 0.051449169207 152.850000000000 1.087780663847 152.850000000000 0.067029386286 152.850000000000 0.118478555494 152.850000000000 0.076361876549
152.860000000000 0.051468743534 152.860000000000 1.087788936829 152.860000000000 0.067029361263 152.860000000000 0.118498104797 152.860000000000 0.076363714628
152.870000000000 0.051488317241 152.870000000000 1.087797208269 152.870000000000 0.067029336250 152.870000000000 0.118517653491 152.870000000000 0.076365552574
152.880000000000 0.051507890329 152.880000000000 1.087805478167 152.880000000000 0.067029311249 152.880000000000 0.118537201577 152.880000000000 0.076367390387
152.890000000000 0.051527462796 152.890000000000 1.087813746523 152.890000000000 0.067029286259 152.890000000000 0.118556749055 152.890000000000 0.076369228066
152.900000000000 0.051547034644 152.900000000000 1.087822013338 152.900000000000 0.067029261280 152.900000000000 0.118576295924 152.900000000000 0.076371065611
152.910000000000 0.051566605873 152.910000000000 1.087830278611 152.910000000000 0.067029236312 152.910000000000 0.118595842185 152.910000000000 0.076372903024
152.920000000000 0.051586176481 152.920000000000 1.087838542343 152.920000000000 0.067029211356 152.920000000000 0.118615387838 152.920000000000 0.076374740303
152.930000000000 0.051605746471 152.930000000000 1.087846804534 152.930000000000 0.067029186411 152.930000000000 0.118634932882 152.930000000000 0.076376577448
152.940000000000 0.051625315840 152.940000000000 1.087855065184 152.940000000000 0.067029161478 152.940000000000 0.118654477318 152.940000000000 0.076378414460
152.950000000000 0.051644884591 152.950000000000 1.087863324292 152.950000000000 0.067029136555 152.950000000000 0.118674021146 152.950000000000 0.076380251339
152.960000000000 0.051664452721 152.960000000000 1.087871581860 152.960000000000 0.067029111644 152.960000000000 0.118693564365 152.960000000000 0.076382088084
152.970000000000 0.051684020233 152.970000000000 1.087879837887 152.970000000000 0.067029086744 152.970000000000 0.118713106977 152.970000000000 0.076383924696
152.980000000000 0.051703587125 152.980000000000 1.087888092372 152.980000000000 0.067029061855 152.980000000000 0.118732648980 152.980000000000 0.076385761175
152.990000000000 0.051723153398 152.990000000000 1.087896345318 152.990000000000 0.067029036978 152.990000000000 0.118752190376 152.990000000000 0.076387597520
153.000000000000 0.051742719051 153.000000000000 1.087904596722 153.000000000000 0.067029012112 153.000000000000 0.118771731163 153.000000000000 0.076389433732
153.010000000000 0.051762284085 153.010000000000 1.087912846586 153.010000000000 0.067028987257 153.010000000000 0.118791271342 153.010000000000 0.076391269811
153.020000000000 0.051781848500 153.020000000000 1.087921094909 153.020000000000 0.067028962414 153.020000000000 0.118810810914 153.020000000000 0.076393105756
153.030000000000 0.051801412296 153.030000000000 1.087929341692 153.030000000000 0.067028937581 153.030000000000 0.118830349877 153.030000000000 0.076394941569
153.040000000000 0.051820975473 153.040000000000 1.087937586935 153.040000000000 0.067028912760 153.040000000000 0.118849888233 153.040000000000 0.076396777247
153.050000000000 0.051840538030 153.050000000000 1.087945830638 153.050000000000 0.067028887950 153.050000000000 0.118869425981 153.050000000000 0.076398612793
153.060000000000 0.051860099969 153.060000000000 1.087954072800 153.060000000000 0.067028863152 153.060000000000 0.118888963121 153.060000000000 0.076400448205
153.070000000000 0.051879661289 153.070000000000 1.087962313423 153.070000000000 0.067028838365 153.070000000000 0.118908499653 153.070000000000 0.076402283484
153.080000000000 0.051899221989 153.080000000000 1.087970552505 153.080000000000 0.067028813588 153.080000000000 0.118928035578 153.080000000000 0.076404118630
153.090000000000 0.051918782071 153.090000000000 1.087978790048 153.090000000000 0.067028788824 153.090000000000 0.118947570895 153.090000000000 0.076405953642
153.100000000000 0.051938341534 153.100000000000 1.087987026051 153.100000000000 0.067028764070 153.100000000000 0.118967105604 153.100000000000 0.076407788521
153.110000000000 0.051957900378 153.110000000000 1.087995260514 153.110000000000 0.067028739328 153.110000000000 0.118986639705 153.110000000000 0.076409623267
153.120000000000 0.051977458603 153.120000000000 1.088003493437 153.120000000000 0.067028714597 153.120000000000 0.119006173200 153.120000000000 0.076411457880
153.130000000000 0.051997016209 153.130000000000 1.088011724822 153.130000000000 0.067028689877 153.130000000000 0.119025706086 153.130000000000 0.076413292360
153.140000000000 0.052016573197 153.140000000000 1.088019954666 153.140000000000 0.067028665169 153.140000000000 0.119045238365 153.140000000000 0.076415126706
153.150000000000 0.052036129566 153.150000000000 1.088028182972 153.150000000000 0.067028640471 153.150000000000 0.119064770037 153.150000000000 0.076416960919
153.160000000000 0.052055685316 153.160000000000 1.088036409738 153.160000000000 0.067028615785 153.160000000000 0.119084301101 153.160000000000 0.076418794999
153.170000000000 0.052075240447 153.170000000000 1.088044634965 153.170000000000 0.067028591110 153.170000000000 0.119103831558 153.170000000000 0.076420628946
153.180000000000 0.052094794961 153.180000000000 1.088052858653 153.180000000000 0.067028566447 153.180000000000 0.119123361407 153.180000000000 0.076422462759
153.190000000000 0.052114348855 153.190000000000 1.088061080802 153.190000000000 0.067028541795 153.190000000000 0.119142890650 153.190000000000 0.076424296440
153.200000000000 0.052133902131 153.200000000000 1.088069301412 153.200000000000 0.067028517154 153.200000000000 0.119162419285 153.200000000000 0.076426129987
153.210000000000 0.052153454789 153.210000000000 1.088077520483 153.210000000000 0.067028492524 153.210000000000 0.119181947312 153.210000000000 0.076427963401
153.220000000000 0.052173006828 153.220000000000 1.088085738016 153.220000000000 0.067028467905 153.220000000000 0.119201474733 153.220000000000 0.076429796682
153.230000000000 0.052192558249 153.230000000000 1.088093954010 153.230000000000 0.067028443298 153.230000000000 0.119221001546 153.230000000000 0.076431629830
153.240000000000 0.052212109051 153.240000000000 1.088102168465 153.240000000000 0.067028418702 153.240000000000 0.119240527753 153.240000000000 0.076433462845
153.250000000000 0.052231659235 153.250000000000 1.088110381382 153.250000000000 0.067028394117 153.250000000000 0.119260053352 153.250000000000 0.076435295727
153.260000000000 0.052251208801 153.260000000000 1.088118592761 153.260000000000 0.067028369543 153.260000000000 0.119279578344 153.260000000000 0.076437128475
153.270000000000 0.052270757748 153.270000000000 1.088126802601 153.270000000000 0.067028344981 153.270000000000 0.119299102729 153.270000000000 0.076438961090
153.280000000000 0.052290306078 153.280000000000 1.088135010904 153.280000000000 0.067028320430 153.280000000000 0.119318626508 153.280000000000 0.076440793573
153.290000000000 0.052309853789 153.290000000000 1.088143217668 153.290000000000 0.067028295890 153.290000000000 0.119338149679 153.290000000000 0.076442625922
153.300000000000 0.052329400882 153.300000000000 1.088151422894 153.300000000000 0.067028271361 153.300000000000 0.119357672243 153.300000000000 0.076444458138
153.310000000000 0.052348947357 153.310000000000 1.088159626582 153.310000000000 0.067028246844 153.310000000000 0.119377194201 153.310000000000 0.076446290221
153.320000000000 0.052368493214 153.320000000000 1.088167828733 153.320000000000 0.067028222338 153.320000000000 0.119396715552 153.320000000000 0.076448122172
153.330000000000 0.052388038453 153.330000000000 1.088176029345 153.330000000000 0.067028197843 153.330000000000 0.119416236296 153.330000000000 0.076449953989
153.340000000000 0.052407583074 153.340000000000 1.088184228420 153.340000000000 0.067028173359 153.340000000000 0.119435756433 153.340000000000 0.076451785673
153.350000000000 0.052427127077 153.350000000000 1.088192425958 153.350000000000 0.067028148886 153.350000000000 0.119455275964 153.350000000000 0.076453617224
153.360000000000 0.052446670463 153.360000000000 1.088200621958 153.360000000000 0.067028124425 153.360000000000 0.119474794888 153.360000000000 0.076455448642
153.370000000000 0.052466213230 153.370000000000 1.088208816420 153.370000000000 0.067028099975 153.370000000000 0.119494313205 153.370000000000 0.076457279927
153.380000000000 0.052485755380 153.380000000000 1.088217009346 153.380000000000 0.067028075536 153.380000000000 0.119513830916 153.380000000000 0.076459111078
153.390000000000 0.052505296912 153.390000000000 1.088225200734 153.390000000000 0.067028051109 153.390000000000 0.119533348020 153.390000000000 0.076460942097
153.400000000000 0.052524837826 153.400000000000 1.088233390585 153.400000000000 0.067028026692 153.400000000000 0.119552864518 153.400000000000 0.076462772983
153.410000000000 0.052544378122 153.410000000000 1.088241578898 153.410000000000 0.067028002287 153.410000000000 0.119572380409 153.410000000000 0.076464603736
153.420000000000 0.052563917801 153.420000000000 1.088249765675 153.420000000000 0.067027977893 153.420000000000 0.119591895694 153.420000000000 0.076466434357
153.430000000000 0.052583456862 153.430000000000 1.088257950916 153.430000000000 0.067027953511 153.430000000000 0.119611410373 153.430000000000 0.076468264844
153.440000000000 0.052602995306 153.440000000000 1.088266134619 153.440000000000 0.067027929139 153.440000000000 0.119630924445 153.440000000000 0.076470095198
153.450000000000 0.052622533132 153.450000000000 1.088274316786 153.450000000000 0.067027904779 153.450000000000 0.119650437911 153.450000000000 0.076471925419
153.460000000000 0.052642070340 153.460000000000 1.088282497416 153.460000000000 0.067027880430 153.460000000000 0.119669950770 153.460000000000 0.076473755507
153.470000000000 0.052661606931 153.470000000000 1.088290676509 153.470000000000 0.067027856092 153.470000000000 0.119689463024 153.470000000000 0.076475585463
153.480000000000 0.052681142905 153.480000000000 1.088298854066 153.480000000000 0.067027831766 153.480000000000 0.119708974671 153.480000000000 0.076477415285
153.490000000000 0.052700678261 153.490000000000 1.088307030087 153.490000000000 0.067027807450 153.490000000000 0.119728485712 153.490000000000 0.076479244975
153.500000000000 0.052720213000 153.500000000000 1.088315204572 153.500000000000 0.067027783146 153.500000000000 0.119747996146 153.500000000000 0.076481074531
153.510000000000 0.052739747122 153.510000000000 1.088323377520 153.510000000000 0.067027758853 153.510000000000 0.119767505975 153.510000000000 0.076482903955
153.520000000000 0.052759280626 153.520000000000 1.088331548933 153.520000000000 0.067027734572 153.520000000000 0.119787015198 153.520000000000 0.076484733246
153.530000000000 0.052778813513 153.530000000000 1.088339718809 153.530000000000 0.067027710301 153.530000000000 0.119806523815 153.530000000000 0.076486562404
153.540000000000 0.052798345783 153.540000000000 1.088347887149 153.540000000000 0.067027686042 153.540000000000 0.119826031825 153.540000000000 0.076488391429
153.550000000000 0.052817877436 153.550000000000 1.088356053954 153.550000000000 0.067027661794 153.550000000000 0.119845539230 153.550000000000 0.076490220321
153.560000000000 0.052837408472 153.560000000000 1.088364219223 153.560000000000 0.067027637557 153.560000000000 0.119865046029 153.560000000000 0.076492049081
153.570000000000 0.052856938891 153.570000000000 1.088372382956 153.570000000000 0.067027613331 153.570000000000 0.119884552222 153.570000000000 0.076493877707
153.580000000000 0.052876468692 153.580000000000 1.088380545154 153.580000000000 0.067027589117 153.580000000000 0.119904057809 153.580000000000 0.076495706201
153.590000000000 0.052895997877 153.590000000000 1.088388705816 153.590000000000 0.067027564914 153.590000000000 0.119923562791 153.590000000000 0.076497534562
153.600000000000 0.052915526445 153.600000000000 1.088396864943 153.600000000000 0.067027540722 153.600000000000 0.119943067166 153.600000000000 0.076499362790
153.610000000000 0.052935054395 153.610000000000 1.088405022535 153.610000000000 0.067027516541 153.610000000000 0.119962570936 153.610000000000 0.076501190885
153.620000000000 0.052954581729 153.620000000000 1.088413178591 153.620000000000 0.067027492371 153.620000000000 0.119982074101 153.620000000000 0.076503018848
153.630000000000 0.052974108446 153.630000000000 1.088421333113 153.630000000000 0.067027468213 153.630000000000 0.120001576659 153.630000000000 0.076504846678
153.640000000000 0.052993634547 153.640000000000 1.088429486099 153.640000000000 0.067027444066 153.640000000000 0.120021078613 153.640000000000 0.076506674375
153.650000000000 0.053013160030 153.650000000000 1.088437637550 153.650000000000 0.067027419930 153.650000000000 0.120040579960 153.650000000000 0.076508501939
153.660000000000 0.053032684897 153.660000000000 1.088445787467 153.660000000000 0.067027395805 153.660000000000 0.120060080702 153.660000000000 0.076510329370
153.670000000000 0.053052209147 153.670000000000 1.088453935849 153.670000000000 0.067027371692 153.670000000000 0.120079580839 153.670000000000 0.076512156669
153.680000000000 0.053071732780 153.680000000000 1.088462082696 153.680000000000 0.067027347589 153.680000000000 0.120099080370 153.680000000000 0.076513983835
153.690000000000 0.053091255797 153.690000000000 1.088470228009 153.690000000000 0.067027323498 153.690000000000 0.120118579295 153.690000000000 0.076515810868
153.700000000000 0.053110778198 153.700000000000 1.088478371787 153.700000000000 0.067027299418 153.700000000000 0.120138077616 153.700000000000 0.076517637769
153.710000000000 0.053130299981 153.710000000000 1.088486514030 153.710000000000 0.067027275350 153.710000000000 0.120157575331 153.710000000000 0.076519464536
153.720000000000 0.053149821148 153.720000000000 1.088494654740 153.720000000000 0.067027251292 153.720000000000 0.120177072440 153.720000000000 0.076521291171
153.730000000000 0.053169341699 153.730000000000 1.088502793915 153.730000000000 0.067027227246 153.730000000000 0.120196568945 153.730000000000 0.076523117674
153.740000000000 0.053188861634 153.740000000000 1.088510931556 153.740000000000 0.067027203211 153.740000000000 0.120216064844 153.740000000000 0.076524944044
153.750000000000 0.053208380952 153.750000000000 1.088519067663 153.750000000000 0.067027179187 153.750000000000 0.120235560138 153.750000000000 0.076526770281
153.760000000000 0.053227899653 153.760000000000 1.088527202236 153.760000000000 0.067027155174 153.760000000000 0.120255054827 153.760000000000 0.076528596385
153.770000000000 0.053247417739 153.770000000000 1.088535335275 153.770000000000 0.067027131172 153.770000000000 0.120274548911 153.770000000000 0.076530422356
153.780000000000 0.053266935208 153.780000000000 1.088543466780 153.780000000000 0.067027107182 153.780000000000 0.120294042390 153.780000000000 0.076532248195
153.790000000000 0.053286452061 153.790000000000 1.088551596751 153.790000000000 0.067027083203 153.790000000000 0.120313535263 153.790000000000 0.076534073902
153.800000000000 0.053305968297 153.800000000000 1.088559725189 153.800000000000 0.067027059235 153.800000000000 0.120333027532 153.800000000000 0.076535899476
153.810000000000 0.053325483918 153.810000000000 1.088567852094 153.810000000000 0.067027035278 153.810000000000 0.120352519196 153.810000000000 0.076537724917
153.820000000000 0.053344998922 153.820000000000 1.088575977465 153.820000000000 0.067027011332 153.820000000000 0.120372010255 153.820000000000 0.076539550225
153.830000000000 0.053364513311 153.830000000000 1.088584101302 153.830000000000 0.067026987398 153.830000000000 0.120391500709 153.830000000000 0.076541375401
153.840000000000 0.053384027083 153.840000000000 1.088592223607 153.840000000000 0.067026963475 153.840000000000 0.120410990558 153.840000000000 0.076543200444
153.850000000000 0.053403540239 153.850000000000 1.088600344378 153.850000000000 0.067026939563 153.850000000000 0.120430479802 153.850000000000 0.076545025355
153.860000000000 0.053423052780 153.860000000000 1.088608463616 153.860000000000 0.067026915662 153.860000000000 0.120449968442 153.860000000000 0.076546850133
153.870000000000 0.053442564704 153.870000000000 1.088616581321 153.870000000000 0.067026891772 153.870000000000 0.120469456477 153.870000000000 0.076548674778
153.880000000000 0.053462076013 153.880000000000 1.088624697493 153.880000000000 0.067026867894 153.880000000000 0.120488943907 153.880000000000 0.076550499291
153.890000000000 0.053481586706 153.890000000000 1.088632812132 153.890000000000 0.067026844027 153.890000000000 0.120508430732 153.890000000000 0.076552323672
153.900000000000 0.053501096783 153.900000000000 1.088640925239 153.900000000000 0.067026820171 153.900000000000 0.120527916953 153.900000000000 0.076554147919
153.910000000000 0.053520606244 153.910000000000 1.088649036813 153.910000000000 0.067026796326 153.910000000000 0.120547402570 153.910000000000 0.076555972035
153.920000000000 0.053540115089 153.920000000000 1.088657146854 153.920000000000 0.067026772492 153.920000000000 0.120566887582 153.920000000000 0.076557796017
153.930000000000 0.053559623319 153.930000000000 1.088665255363 153.930000000000 0.067026748669 153.930000000000 0.120586371989 153.930000000000 0.076559619867
153.940000000000 0.053579130933 153.940000000000 1.088673362340 153.940000000000 0.067026724858 153.940000000000 0.120605855792 153.940000000000 0.076561443585
153.950000000000 0.053598637932 153.950000000000 1.088681467784 153.950000000000 0.067026701058 153.950000000000 0.120625338990 153.950000000000 0.076563267170
153.960000000000 0.053618144315 153.960000000000 1.088689571696 153.960000000000 0.067026677269 153.960000000000 0.120644821584 153.960000000000 0.076565090623
153.970000000000 0.053637650083 153.970000000000 1.088697674075 153.970000000000 0.067026653491 153.970000000000 0.120664303574 153.970000000000 0.076566913943
153.980000000000 0.053657155235 153.980000000000 1.088705774923 153.980000000000 0.067026629725 153.980000000000 0.120683784959 153.980000000000 0.076568737131
153.990000000000 0.053676659771 153.990000000000 1.088713874239 153.990000000000 0.067026605969 153.990000000000 0.120703265740 153.990000000000 0.076570560186
154.000000000000 0.053696163692 154.000000000000 1.088721972023 154.000000000000 0.067026582225 154.000000000000 0.120722745917 154.000000000000 0.076572383109
154.010000000000 0.053715666998 154.010000000000 1.088730068275 154.010000000000 0.067026558492 154.010000000000 0.120742225490 154.010000000000 0.076574205899
154.020000000000 0.053735169688 154.020000000000 1.088738162995 154.020000000000 0.067026534770 154.020000000000 0.120761704458 154.020000000000 0.076576028557
154.030000000000 0.053754671763 154.030000000000 1.088746256184 154.030000000000 0.067026511059 154.030000000000 0.120781182822 154.030000000000 0.076577851082
154.040000000000 0.053774173223 154.040000000000 1.088754347841 154.040000000000 0.067026487359 154.040000000000 0.120800660583 154.040000000000 0.076579673475
154.050000000000 0.053793674068 154.050000000000 1.088762437967 154.050000000000 0.067026463671 154.050000000000 0.120820137739 154.050000000000 0.076581495735
154.060000000000 0.053813174297 154.060000000000 1.088770526562 154.060000000000 0.067026439994 154.060000000000 0.120839614291 154.060000000000 0.076583317863
154.070000000000 0.053832673912 154.070000000000 1.088778613625 154.070000000000 0.067026416328 154.070000000000 0.120859090239 154.070000000000 0.076585139859
154.080000000000 0.053852172911 154.080000000000 1.088786699157 154.080000000000 0.067026392673 154.080000000000 0.120878565584 154.080000000000 0.076586961722
154.090000000000 0.053871671295 154.090000000000 1.088794783158 154.090000000000 0.067026369029 154.090000000000 0.120898040324 154.090000000000 0.076588783453
154.100000000000 0.053891169064 154.100000000000 1.088802865628 154.100000000000 0.067026345396 154.100000000000 0.120917514461 154.100000000000 0.076590605052
154.110000000000 0.053910666218 154.110000000000 1.088810946567 154.110000000000 0.067026321775 154.110000000000 0.120936987993 154.110000000000 0.076592426518
154.120000000000 0.053930162757 154.120000000000 1.088819025975 154.120000000000 0.067026298165 154.120000000000 0.120956460922 154.120000000000 0.076594247852
154.130000000000 0.053949658682 154.130000000000 1.088827103852 154.130000000000 0.067026274566 154.130000000000 0.120975933247 154.130000000000 0.076596069053
154.140000000000 0.053969153991 154.140000000000 1.088835180199 154.140000000000 0.067026250978 154.140000000000 0.120995404969 154.140000000000 0.076597890122
154.150000000000 0.053988648686 154.150000000000 1.088843255015 154.150000000000 0.067026227401 154.150000000000 0.121014876087 154.150000000000 0.076599711059
154.160000000000 0.054008142765 154.160000000000 1.088851328301 154.160000000000 0.067026203836 154.160000000000 0.121034346601 154.160000000000 0.076601531863
154.170000000000 0.054027636230 154.170000000000 1.088859400057 154.170000000000 0.067026180281 154.170000000000 0.121053816511 154.170000000000 0.076603352535
154.180000000000 0.054047129081 154.180000000000 1.088867470282 154.180000000000 0.067026156738 154.180000000000 0.121073285818 154.180000000000 0.076605173075
154.190000000000 0.054066621316 154.190000000000 1.088875538976 154.190000000000 0.067026133206 154.190000000000 0.121092754522 154.190000000000 0.076606993482
154.200000000000 0.054086112937 154.200000000000 1.088883606141 154.200000000000 0.067026109685 154.200000000000 0.121112222622 154.200000000000 0.076608813757
154.210000000000 0.054105603943 154.210000000000 1.088891671776 154.210000000000 0.067026086175 154.210000000000 0.121131690118 154.210000000000 0.076610633900
154.220000000000 0.054125094335 154.220000000000 1.088899735880 154.220000000000 0.067026062676 154.220000000000 0.121151157012 154.220000000000 0.076612453911
154.230000000000 0.054144584112 154.230000000000 1.088907798455 154.230000000000 0.067026039189 154.230000000000 0.121170623301 154.230000000000 0.076614273789
154.240000000000 0.054164073275 154.240000000000 1.088915859500 154.240000000000 0.067026015713 154.240000000000 0.121190088988 154.240000000000 0.076616093535
154.250000000000 0.054183561823 154.250000000000 1.088923919016 154.250000000000 0.067025992248 154.250000000000 0.121209554071 154.250000000000 0.076617913149
154.260000000000 0.054203049757 154.260000000000 1.088931977001 154.260000000000 0.067025968794 154.260000000000 0.121229018551 154.260000000000 0.076619732630
154.270000000000 0.054222537077 154.270000000000 1.088940033458 154.270000000000 0.067025945351 154.270000000000 0.121248482427 154.270000000000 0.076621551980
154.280000000000 0.054242023782 154.280000000000 1.088948088384 154.280000000000 0.067025921919 154.280000000000 0.121267945701 154.280000000000 0.076623371197
154.290000000000 0.054261509873 154.290000000000 1.088956141782 154.290000000000 0.067025898498 154.290000000000 0.121287408371 154.290000000000 0.076625190281
154.300000000000 0.054280995349 154.300000000000 1.088964193650 154.300000000000 0.067025875089 154.300000000000 0.121306870438 154.300000000000 0.076627009234
154.310000000000 0.054300480211 154.310000000000 1.088972243989 154.310000000000 0.067025851691 154.310000000000 0.121326331902 154.310000000000 0.076628828054
154.320000000000 0.054319964460 154.320000000000 1.088980292799 154.320000000000 0.067025828304 154.320000000000 0.121345792763 154.320000000000 0.076630646743
154.330000000000 0.054339448094 154.330000000000 1.088988340080 154.330000000000 0.067025804928 154.330000000000 0.121365253021 154.330000000000 0.076632465299
154.340000000000 0.054358931113 154.340000000000 1.088996385831 154.340000000000 0.067025781563 154.340000000000 0.121384712677 154.340000000000 0.076634283722
154.350000000000 0.054378413519 154.350000000000 1.089004430055 154.350000000000 0.067025758209 154.350000000000 0.121404171729 154.350000000000 0.076636102014
154.360000000000 0.054397895311 154.360000000000 1.089012472749 154.360000000000 0.067025734867 154.360000000000 0.121423630178 154.360000000000 0.076637920174
154.370000000000 0.054417376489 154.370000000000 1.089020513915 154.370000000000 0.067025711536 154.370000000000 0.121443088024 154.370000000000 0.076639738201
154.380000000000 0.054436857053 154.380000000000 1.089028553552 154.380000000000 0.067025688215 154.380000000000 0.121462545268 154.380000000000 0.076641556096
154.390000000000 0.054456337003 154.390000000000 1.089036591660 154.390000000000 0.067025664906 154.390000000000 0.121482001909 154.390000000000 0.076643373859
154.400000000000 0.054475816339 154.400000000000 1.089044628241 154.400000000000 0.067025641608 154.400000000000 0.121501457947 154.400000000000 0.076645191490
154.410000000000 0.054495295061 154.410000000000 1.089052663293 154.410000000000 0.067025618322 154.410000000000 0.121520913382 154.410000000000 0.076647008989
154.420000000000 0.054514773169 154.420000000000 1.089060696816 154.420000000000 0.067025595046 154.420000000000 0.121540368215 154.420000000000 0.076648826356
154.430000000000 0.054534250664 154.430000000000 1.089068728812 154.430000000000 0.067025571781 154.430000000000 0.121559822445 154.430000000000 0.076650643590
154.440000000000 0.054553727545 154.440000000000 1.089076759280 154.440000000000 0.067025548528 154.440000000000 0.121579276073 154.440000000000 0.076652460693
154.450000000000 0.054573203812 154.450000000000 1.089084788219 154.450000000000 0.067025525286 154.450000000000 0.121598729098 154.450000000000 0.076654277663
154.460000000000 0.054592679466 154.460000000000 1.089092815631 154.460000000000 0.067025502055 154.460000000000 0.121618181520 154.460000000000 0.076656094502
154.470000000000 0.054612154506 154.470000000000 1.089100841515 154.470000000000 0.067025478835 154.470000000000 0.121637633340 154.470000000000 0.076657911208
154.480000000000 0.054631628932 154.480000000000 1.089108865871 154.480000000000 0.067025455626 154.480000000000 0.121657084558 154.480000000000 0.076659727782
154.490000000000 0.054651102745 154.490000000000 1.089116888700 154.490000000000 0.067025432428 154.490000000000 0.121676535173 154.490000000000 0.076661544224
154.500000000000 0.054670575944 154.500000000000 1.089124910001 154.500000000000 0.067025409242 154.500000000000 0.121695985186 154.500000000000 0.076663360534
154.510000000000 0.054690048530 154.510000000000 1.089132929774 154.510000000000 0.067025386066 154.510000000000 0.121715434596 154.510000000000 0.076665176712
154.520000000000 0.054709520503 154.520000000000 1.089140948021 154.520000000000 0.067025362902 154.520000000000 0.121734883405 154.520000000000 0.076666992758
154.530000000000 0.054728991862 154.530000000000 1.089148964740 154.530000000000 0.067025339749 154.530000000000 0.121754331611 154.530000000000 0.076668808672
154.540000000000 0.054748462607 154.540000000000 1.089156979931 154.540000000000 0.067025316607 154.540000000000 0.121773779214 154.540000000000 0.076670624454
154.550000000000 0.054767932740 154.550000000000 1.089164993596 154.550000000000 0.067025293476 154.550000000000 0.121793226216 154.550000000000 0.076672440104
154.560000000000 0.054787402259 154.560000000000 1.089173005734 154.560000000000 0.067025270356 154.560000000000 0.121812672615 154.560000000000 0.076674255622
154.570000000000 0.054806871165 154.570000000000 1.089181016344 154.570000000000 0.067025247248 154.570000000000 0.121832118413 154.570000000000 0.076676071009
154.580000000000 0.054826339458 154.580000000000 1.089189025428 154.580000000000 0.067025224150 154.580000000000 0.121851563608 154.580000000000 0.076677886263
154.590000000000 0.054845807137 154.590000000000 1.089197032986 154.590000000000 0.067025201064 154.590000000000 0.121871008201 154.590000000000 0.076679701385
154.600000000000 0.054865274204 154.600000000000 1.089205039016 154.600000000000 0.067025177988 154.600000000000 0.121890452192 154.600000000000 0.076681516375
154.610000000000 0.054884740657 154.610000000000 1.089213043520 154.610000000000 0.067025154924 154.610000000000 0.121909895581 154.610000000000 0.076683331233
154.620000000000 0.054904206498 154.620000000000 1.089221046498 154.620000000000 0.067025131871 154.620000000000 0.121929338369 154.620000000000 0.076685145959
154.630000000000 0.054923671725 154.630000000000 1.089229047949 154.630000000000 0.067025108829 154.630000000000 0.121948780554 154.630000000000 0.076686960554
154.640000000000 0.054943136339 154.640000000000 1.089237047873 154.640000000000 0.067025085799 154.640000000000 0.121968222138 154.640000000000 0.076688775016
154.650000000000 0.054962600341 154.650000000000 1.089245046272 154.650000000000 0.067025062779 154.650000000000 0.121987663120 154.650000000000 0.076690589346
154.660000000000 0.054982063729 154.660000000000 1.089253043144 154.660000000000 0.067025039770 154.660000000000 0.122007103500 154.660000000000 0.076692403545
154.670000000000 0.055001526505 154.670000000000 1.089261038490 154.670000000000 0.067025016773 154.670000000000 0.122026543278 154.670000000000 0.076694217612
154.680000000000 0.055020988668 154.680000000000 1.089269032311 154.680000000000 0.067024993787 154.680000000000 0.122045982455 154.680000000000 0.076696031546
154.690000000000 0.055040450218 154.690000000000 1.089277024605 154.690000000000 0.067024970812 154.690000000000 0.122065421030 154.690000000000 0.076697845349
154.700000000000 0.055059911156 154.700000000000 1.089285015374 154.700000000000 0.067024947848 154.700000000000 0.122084859003 154.700000000000 0.076699659020
154.710000000000 0.055079371480 154.710000000000 1.089293004617 154.710000000000 0.067024924895 154.710000000000 0.122104296375 154.710000000000 0.076701472559
154.720000000000 0.055098831192 154.720000000000 1.089300992334 154.720000000000 0.067024901953 154.720000000000 0.122123733145 154.720000000000 0.076703285967
154.730000000000 0.055118290292 154.730000000000 1.089308978526 154.730000000000 0.067024879022 154.730000000000 0.122143169314 154.730000000000 0.076705099242
154.740000000000 0.055137748779 154.740000000000 1.089316963192 154.740000000000 0.067024856103 154.740000000000 0.122162604881 154.740000000000 0.076706912386
154.750000000000 0.055157206653 154.750000000000 1.089324946333 154.750000000000 0.067024833194 154.750000000000 0.122182039847 154.750000000000 0.076708725398
154.760000000000 0.055176663915 154.760000000000 1.089332927949 154.760000000000 0.067024810297 154.760000000000 0.122201474212 154.760000000000 0.076710538277
154.770000000000 0.055196120564 154.770000000000 1.089340908039 154.770000000000 0.067024787411 154.770000000000 0.122220907975 154.770000000000 0.076712351026
154.780000000000 0.055215576601 154.780000000000 1.089348886604 154.780000000000 0.067024764535 154.780000000000 0.122240341136 154.780000000000 0.076714163642
154.790000000000 0.055235032026 154.790000000000 1.089356863645 154.790000000000 0.067024741671 154.790000000000 0.122259773697 154.790000000000 0.076715976126
154.800000000000 0.055254486838 154.800000000000 1.089364839160 154.800000000000 0.067024718818 154.800000000000 0.122279205656 154.800000000000 0.076717788479
154.810000000000 0.055273941038 154.810000000000 1.089372813150 154.810000000000 0.067024695977 154.810000000000 0.122298637014 154.810000000000 0.076719600700
154.820000000000 0.055293394625 154.820000000000 1.089380785616 154.820000000000 0.067024673146 154.820000000000 0.122318067771 154.820000000000 0.076721412789
154.830000000000 0.055312847600 154.830000000000 1.089388756557 154.830000000000 0.067024650326 154.830000000000 0.122337497927 154.830000000000 0.076723224747
154.840000000000 0.055332299964 154.840000000000 1.089396725974 154.840000000000 0.067024627518 154.840000000000 0.122356927481 154.840000000000 0.076725036572
154.850000000000 0.055351751715 154.850000000000 1.089404693866 154.850000000000 0.067024604721 154.850000000000 0.122376356435 154.850000000000 0.076726848266
154.860000000000 0.055371202853 154.860000000000 1.089412660233 154.860000000000 0.067024581934 154.860000000000 0.122395784788 154.860000000000 0.076728659828
154.870000000000 0.055390653380 154.870000000000 1.089420625077 154.870000000000 0.067024559159 154.870000000000 0.122415212539 154.870000000000 0.076730471259
154.880000000000 0.055410103295 154.880000000000 1.089428588395 154.880000000000 0.067024536395 154.880000000000 0.122434639690 154.880000000000 0.076732282558
154.890000000000 0.055429552598 154.890000000000 1.089436550190 154.890000000000 0.067024513642 154.890000000000 0.122454066240 154.890000000000 0.076734093725
154.900000000000 0.055449001288 154.900000000000 1.089444510461 154.900000000000 0.067024490900 154.900000000000 0.122473492188 154.900000000000 0.076735904760
154.910000000000 0.055468449367 154.910000000000 1.089452469208 154.910000000000 0.067024468169 154.910000000000 0.122492917536 154.910000000000 0.076737715664
154.920000000000 0.055487896834 154.920000000000 1.089460426431 154.920000000000 0.067024445450 154.920000000000 0.122512342284 154.920000000000 0.076739526435
154.930000000000 0.055507343689 154.930000000000 1.089468382130 154.930000000000 0.067024422741 154.930000000000 0.122531766430 154.930000000000 0.076741337076
154.940000000000 0.055526789932 154.940000000000 1.089476336305 154.940000000000 0.067024400044 154.940000000000 0.122551189976 154.940000000000 0.076743147584
154.950000000000 0.055546235564 154.950000000000 1.089484288957 154.950000000000 0.067024377357 154.950000000000 0.122570612921 154.950000000000 0.076744957961
154.960000000000 0.055565680583 154.960000000000 1.089492240085 154.960000000000 0.067024354682 154.960000000000 0.122590035265 154.960000000000 0.076746768206
154.970000000000 0.055585124991 154.970000000000 1.089500189689 154.970000000000 0.067024332018 154.970000000000 0.122609457009 154.970000000000 0.076748578320
154.980000000000 0.055604568788 154.980000000000 1.089508137771 154.980000000000 0.067024309365 154.980000000000 0.122628878152 154.980000000000 0.076750388302
154.990000000000 0.055624011972 154.990000000000 1.089516084329 154.990000000000 0.067024286723 154.990000000000 0.122648298695 154.990000000000 0.076752198152
155.000000000000 0.055643454545 155.000000000000 1.089524029363 155.000000000000 0.067024264092 155.000000000000 0.122667718637 155.000000000000 0.076754007871
155.010000000000 0.055662896507 155.010000000000 1.089531972875 155.010000000000 0.067024241472 155.010000000000 0.122687137979 155.010000000000 0.076755817458
155.020000000000 0.055682337857 155.020000000000 1.089539914863 155.020000000000 0.067024218863 155.020000000000 0.122706556720 155.020000000000 0.076757626913
155.030000000000 0.055701778595 155.030000000000 1.089547855329 155.030000000000 0.067024196266 155.030000000000 0.122725974861 155.030000000000 0.076759436237
155.040000000000 0.055721218722 155.040000000000 1.089555794272 155.040000000000 0.067024173679 155.040000000000 0.122745392402 155.040000000000 0.076761245430
155.050000000000 0.055740658238 155.050000000000 1.089563731692 155.050000000000 0.067024151104 155.050000000000 0.122764809342 155.050000000000 0.076763054490
155.060000000000 0.055760097142 155.060000000000 1.089571667589 155.060000000000 0.067024128539 155.060000000000 0.122784225682 155.060000000000 0.076764863420
155.070000000000 0.055779535435 155.070000000000 1.089579601964 155.070000000000 0.067024105986 155.070000000000 0.122803641421 155.070000000000 0.076766672217
155.080000000000 0.055798973117 155.080000000000 1.089587534816 155.080000000000 0.067024083444 155.080000000000 0.122823056561 155.080000000000 0.076768480883
155.090000000000 0.055818410188 155.090000000000 1.089595466145 155.090000000000 0.067024060913 155.090000000000 0.122842471100 155.090000000000 0.076770289418
155.100000000000 0.055837846647 155.100000000000 1.089603395953 155.100000000000 0.067024038393 155.100000000000 0.122861885040 155.100000000000 0.076772097821
155.110000000000 0.055857282495 155.110000000000 1.089611324238 155.110000000000 0.067024015884 155.110000000000 0.122881298379 155.110000000000 0.076773906092
155.120000000000 0.055876717732 155.120000000000 1.089619251001 155.120000000000 0.067023993386 155.120000000000 0.122900711118 155.120000000000 0.076775714232
155.130000000000 0.055896152358 155.130000000000 1.089627176241 155.130000000000 0.067023970899 155.130000000000 0.122920123257 155.130000000000 0.076777522240
155.140000000000 0.055915586372 155.140000000000 1.089635099960 155.140000000000 0.067023948423 155.140000000000 0.122939534796 155.140000000000 0.076779330117
155.150000000000 0.055935019776 155.150000000000 1.089643022157 155.150000000000 0.067023925959 155.150000000000 0.122958945735 155.150000000000 0.076781137863
155.160000000000 0.055954452569 155.160000000000 1.089650942832 155.160000000000 0.067023903505 155.160000000000 0.122978356074 155.160000000000 0.076782945476
155.170000000000 0.055973884751 155.170000000000 1.089658861985 155.170000000000 0.067023881063 155.170000000000 0.122997765813 155.170000000000 0.076784752959
155.180000000000 0.055993316322 155.180000000000 1.089666779617 155.180000000000 0.067023858631 155.180000000000 0.123017174953 155.180000000000 0.076786560310
155.190000000000 0.056012747282 155.190000000000 1.089674695727 155.190000000000 0.067023836211 155.190000000000 0.123036583493 155.190000000000 0.076788367529
155.200000000000 0.056032177631 155.200000000000 1.089682610315 155.200000000000 0.067023813802 155.200000000000 0.123055991433 155.200000000000 0.076790174617
155.210000000000 0.056051607369 155.210000000000 1.089690523382 155.210000000000 0.067023791404 155.210000000000 0.123075398773 155.210000000000 0.076791981574
155.220000000000 0.056071036497 155.220000000000 1.089698434928 155.220000000000 0.067023769017 155.220000000000 0.123094805513 155.220000000000 0.076793788399
155.230000000000 0.056090465014 155.230000000000 1.089706344953 155.230000000000 0.067023746641 155.230000000000 0.123114211654 155.230000000000 0.076795595093
155.240000000000 0.056109892920 155.240000000000 1.089714253456 155.240000000000 0.067023724276 155.240000000000 0.123133617196 155.240000000000 0.076797401655
155.250000000000 0.056129320216 155.250000000000 1.089722160438 155.250000000000 0.067023701922 155.250000000000 0.123153022137 155.250000000000 0.076799208086
155.260000000000 0.056148746900 155.260000000000 1.089730065900 155.260000000000 0.067023679579 155.260000000000 0.123172426480 155.260000000000 0.076801014386
155.270000000000 0.056168172975 155.270000000000 1.089737969840 155.270000000000 0.067023657247 155.270000000000 0.123191830222 155.270000000000 0.076802820554
155.280000000000 0.056187598439 155.280000000000 1.089745872260 155.280000000000 0.067023634927 155.280000000000 0.123211233365 155.280000000000 0.076804626590
155.290000000000 0.056207023292 155.290000000000 1.089753773159 155.290000000000 0.067023612617 155.290000000000 0.123230635909 155.290000000000 0.076806432496
155.300000000000 0.056226447535 155.300000000000 1.089761672537 155.300000000000 0.067023590319 155.300000000000 0.123250037854 155.300000000000 0.076808238270
155.310000000000 0.056245871168 155.310000000000 1.089769570395 155.310000000000 0.067023568031 155.310000000000 0.123269439199 155.310000000000 0.076810043912
155.320000000000 0.056265294190 155.320000000000 1.089777466732 155.320000000000 0.067023545755 155.320000000000 0.123288839944 155.320000000000 0.076811849424
155.330000000000 0.056284716601 155.330000000000 1.089785361549 155.330000000000 0.067023523489 155.330000000000 0.123308240091 155.330000000000 0.076813654803
155.340000000000 0.056304138403 155.340000000000 1.089793254845 155.340000000000 0.067023501235 155.340000000000 0.123327639638 155.340000000000 0.076815460052
155.350000000000 0.056323559594 155.350000000000 1.089801146622 155.350000000000 0.067023478992 155.350000000000 0.123347038586 155.350000000000 0.076817265169
155.360000000000 0.056342980175 155.360000000000 1.089809036878 155.360000000000 0.067023456760 155.360000000000 0.123366436935 155.360000000000 0.076819070155
155.370000000000 0.056362400146 155.370000000000 1.089816925614 155.370000000000 0.067023434539 155.370000000000 0.123385834685 155.370000000000 0.076820875010
155.380000000000 0.056381819507 155.380000000000 1.089824812831 155.380000000000 0.067023412329 155.380000000000 0.123405231835 155.380000000000 0.076822679733
155.390000000000 0.056401238257 155.390000000000 1.089832698527 155.390000000000 0.067023390130 155.390000000000 0.123424628387 155.390000000000 0.076824484325
155.400000000000 0.056420656398 155.400000000000 1.089840582704 155.400000000000 0.067023367942 155.400000000000 0.123444024340 155.400000000000 0.076826288786
155.410000000000 0.056440073928 155.410000000000 1.089848465361 155.410000000000 0.067023345765 155.410000000000 0.123463419693 155.410000000000 0.076828093115
155.420000000000 0.056459490848 155.420000000000 1.089856346498 155.420000000000 0.067023323599 155.420000000000 0.123482814448 155.420000000000 0.076829897314
155.430000000000 0.056478907159 155.430000000000 1.089864226116 155.430000000000 0.067023301445 155.430000000000 0.123502208603 155.430000000000 0.076831701380
155.440000000000 0.056498322859 155.440000000000 1.089872104214 155.440000000000 0.067023279301 155.440000000000 0.123521602160 155.440000000000 0.076833505316
155.450000000000 0.056517737950 155.450000000000 1.089879980793 155.450000000000 0.067023257168 155.450000000000 0.123540995118 155.450000000000 0.076835309121
155.460000000000 0.056537152431 155.460000000000 1.089887855853 155.460000000000 0.067023235047 155.460000000000 0.123560387478 155.460000000000 0.076837112794
155.470000000000 0.056556566302 155.470000000000 1.089895729393 155.470000000000 0.067023212936 155.470000000000 0.123579779238 155.470000000000 0.076838916336
155.480000000000 0.056575979563 155.480000000000 1.089903601415 155.480000000000 0.067023190837 155.480000000000 0.123599170400 155.480000000000 0.076840719747
155.490000000000 0.056595392214 155.490000000000 1.089911471917 155.490000000000 0.067023168749 155.490000000000 0.123618560963 155.490000000000 0.076842523026
155.500000000000 0.056614804256 155.500000000000 1.089919340901 155.500000000000 0.067023146671 155.500000000000 0.123637950927 155.500000000000 0.076844326174
155.510000000000 0.056634215688 155.510000000000 1.089927208365 155.510000000000 0.067023124605 155.510000000000 0.123657340293 155.510000000000 0.076846129192
155.520000000000 0.056653626511 155.520000000000 1.089935074311 155.520000000000 0.067023102550 155.520000000000 0.123676729060 155.520000000000 0.076847932078
155.530000000000 0.056673036723 155.530000000000 1.089942938739 155.530000000000 0.067023080506 155.530000000000 0.123696117229 155.530000000000 0.076849734832
155.540000000000 0.056692446327 155.540000000000 1.089950801647 155.540000000000 0.067023058472 155.540000000000 0.123715504799 155.540000000000 0.076851537456
155.550000000000 0.056711855321 155.550000000000 1.089958663038 155.550000000000 0.067023036450 155.550000000000 0.123734891771 155.550000000000 0.076853339948
155.560000000000 0.056731263705 155.560000000000 1.089966522909 155.560000000000 0.067023014439 155.560000000000 0.123754278144 155.560000000000 0.076855142310
155.570000000000 0.056750671480 155.570000000000 1.089974381263 155.570000000000 0.067022992439 155.570000000000 0.123773663919 155.570000000000 0.076856944540
155.580000000000 0.056770078645 155.580000000000 1.089982238098 155.580000000000 0.067022970450 155.580000000000 0.123793049096 155.580000000000 0.076858746639
155.590000000000 0.056789485201 155.590000000000 1.089990093415 155.590000000000 0.067022948472 155.590000000000 0.123812433674 155.590000000000 0.076860548607
155.600000000000 0.056808891148 155.600000000000 1.089997947214 155.600000000000 0.067022926506 155.600000000000 0.123831817654 155.600000000000 0.076862350444
155.610000000000 0.056828296486 155.610000000000 1.090005799495 155.610000000000 0.067022904550 155.610000000000 0.123851201036 155.610000000000 0.076864152149
155.620000000000 0.056847701214 155.620000000000 1.090013650258 155.620000000000 0.067022882605 155.620000000000 0.123870583819 155.620000000000 0.076865953724
155.630000000000 0.056867105333 155.630000000000 1.090021499504 155.630000000000 0.067022860671 155.630000000000 0.123889966004 155.630000000000 0.076867755167
155.640000000000 0.056886508843 155.640000000000 1.090029347231 155.640000000000 0.067022838748 155.640000000000 0.123909347592 155.640000000000 0.076869556480
155.650000000000 0.056905911744 155.650000000000 1.090037193441 155.650000000000 0.067022816837 155.650000000000 0.123928728581 155.650000000000 0.076871357661
155.660000000000 0.056925314036 155.660000000000 1.090045038133 155.660000000000 0.067022794936 155.660000000000 0.123948108972 155.660000000000 0.076873158711
155.670000000000 0.056944715718 155.670000000000 1.090052881308 155.670000000000 0.067022773047 155.670000000000 0.123967488765 155.670000000000 0.076874959630
155.680000000000 0.056964116792 155.680000000000 1.090060722966 155.680000000000 0.067022751168 155.680000000000 0.123986867960 155.680000000000 0.076876760419
155.690000000000 0.056983517256 155.690000000000 1.090068563106 155.690000000000 0.067022729300 155.690000000000 0.124006246557 155.690000000000 0.076878561076
155.700000000000 0.057002917112 155.700000000000 1.090076401729 155.700000000000 0.067022707444 155.700000000000 0.124025624556 155.700000000000 0.076880361602
155.710000000000 0.057022316359 155.710000000000 1.090084238835 155.710000000000 0.067022685599 155.710000000000 0.124045001957 155.710000000000 0.076882161997
155.720000000000 0.057041714997 155.720000000000 1.090092074424 155.720000000000 0.067022663764 155.720000000000 0.124064378761 155.720000000000 0.076883962261
155.730000000000 0.057061113026 155.730000000000 1.090099908496 155.730000000000 0.067022641941 155.730000000000 0.124083754967 155.730000000000 0.076885762394
155.740000000000 0.057080510446 155.740000000000 1.090107741051 155.740000000000 0.067022620128 155.740000000000 0.124103130574 155.740000000000 0.076887562396
155.750000000000 0.057099907258 155.750000000000 1.090115572089 155.750000000000 0.067022598327 155.750000000000 0.124122505585 155.750000000000 0.076889362267
155.760000000000 0.057119303460 155.760000000000 1.090123401610 155.760000000000 0.067022576537 155.760000000000 0.124141879997 155.760000000000 0.076891162007
155.770000000000 0.057138699054 155.770000000000 1.090131229615 155.770000000000 0.067022554758 155.770000000000 0.124161253812 155.770000000000 0.076892961616
155.780000000000 0.057158094040 155.780000000000 1.090139056104 155.780000000000 0.067022532989 155.780000000000 0.124180627029 155.780000000000 0.076894761094
155.790000000000 0.057177488417 155.790000000000 1.090146881076 155.790000000000 0.067022511232 155.790000000000 0.124199999649 155.790000000000 0.076896560441
155.800000000000 0.057196882185 155.800000000000 1.090154704531 155.800000000000 0.067022489486 155.800000000000 0.124219371671 155.800000000000 0.076898359657
155.810000000000 0.057216275345 155.810000000000 1.090162526470 155.810000000000 0.067022467751 155.810000000000 0.124238743096 155.810000000000 0.076900158743
155.820000000000 0.057235667896 155.820000000000 1.090170346893 155.820000000000 0.067022446027 155.820000000000 0.124258113923 155.820000000000 0.076901957697
155.830000000000 0.057255059839 155.830000000000 1.090178165800 155.830000000000 0.067022424314 155.830000000000 0.124277484152 155.830000000000 0.076903756520
155.840000000000 0.057274451173 155.840000000000 1.090185983191 155.840000000000 0.067022402611 155.840000000000 0.124296853785 155.840000000000 0.076905555213
155.850000000000 0.057293841899 155.850000000000 1.090193799066 155.850000000000 0.067022380920 155.850000000000 0.124316222820 155.850000000000 0.076907353774
155.860000000000 0.057313232017 155.860000000000 1.090201613425 155.860000000000 0.067022359240 155.860000000000 0.124335591257 155.860000000000 0.076909152205
155.870000000000 0.057332621526 155.870000000000 1.090209426269 155.870000000000 0.067022337571 155.870000000000 0.124354959098 155.870000000000 0.076910950505
155.880000000000 0.057352010427 155.880000000000 1.090217237597 155.880000000000 0.067022315913 155.880000000000 0.124374326341 155.880000000000 0.076912748674
155.890000000000 0.057371398720 155.890000000000 1.090225047409 155.890000000000 0.067022294266 155.890000000000 0.124393692987 155.890000000000 0.076914546711
155.900000000000 0.057390786405 155.900000000000 1.090232855705 155.900000000000 0.067022272630 155.900000000000 0.124413059035 155.900000000000 0.076916344619
155.910000000000 0.057410173481 155.910000000000 1.090240662486 155.910000000000 0.067022251005 155.910000000000 0.124432424487 155.910000000000 0.076918142395
155.920000000000 0.057429559950 155.920000000000 1.090248467752 155.920000000000 0.067022229392 155.920000000000 0.124451789341 155.920000000000 0.076919940040
155.930000000000 0.057448945810 155.930000000000 1.090256271503 155.930000000000 0.067022207789 155.930000000000 0.124471153599 155.930000000000 0.076921737555
155.940000000000 0.057468331062 155.940000000000 1.090264073738 155.940000000000 0.067022186197 155.940000000000 0.124490517259 155.940000000000 0.076923534939
155.950000000000 0.057487715707 155.950000000000 1.090271874459 155.950000000000 0.067022164616 155.950000000000 0.124509880322 155.950000000000 0.076925332192
155.960000000000 0.057507099743 155.960000000000 1.090279673664 155.960000000000 0.067022143046 155.960000000000 0.124529242789 155.960000000000 0.076927129314
155.970000000000 0.057526483171 155.970000000000 1.090287471354 155.970000000000 0.067022121487 155.970000000000 0.124548604658 155.970000000000 0.076928926305
155.980000000000 0.057545865992 155.980000000000 1.090295267530 155.980000000000 0.067022099939 155.980000000000 0.124567965931 155.980000000000 0.076930723165
155.990000000000 0.057565248204 155.990000000000 1.090303062191 155.990000000000 0.067022078403 155.990000000000 0.124587326607 155.990000000000 0.076932519895
156.000000000000 0.057584629809 156.000000000000 1.090310855337 156.000000000000 0.067022056877 156.000000000000 0.124606686686 156.000000000000 0.076934316494
156.010000000000 0.057604010806 156.010000000000 1.090318646968 156.010000000000 0.067022035362 156.010000000000 0.124626046168 156.010000000000 0.076936112962
156.020000000000 0.057623391195 156.020000000000 1.090326437086 156.020000000000 0.067022013858 156.020000000000 0.124645405053 156.020000000000 0.076937909299
156.030000000000 0.057642770977 156.030000000000 1.090334225688 156.030000000000 0.067021992365 156.030000000000 0.124664763342 156.030000000000 0.076939705506
156.040000000000 0.057662150151 156.040000000000 1.090342012777 156.040000000000 0.067021970884 156.040000000000 0.124684121034 156.040000000000 0.076941501582
156.050000000000 0.057681528717 156.050000000000 1.090349798351 156.050000000000 0.067021949413 156.050000000000 0.124703478130 156.050000000000 0.076943297527
156.060000000000 0.057700906676 156.060000000000 1.090357582411 156.060000000000 0.067021927953 156.060000000000 0.124722834629 156.060000000000 0.076945093341
156.070000000000 0.057720284027 156.070000000000 1.090365364957 156.070000000000 0.067021906504 156.070000000000 0.124742190531 156.070000000000 0.076946889025
156.080000000000 0.057739660770 156.080000000000 1.090373145989 156.080000000000 0.067021885066 156.080000000000 0.124761545837 156.080000000000 0.076948684578
156.090000000000 0.057759036907 156.090000000000 1.090380925507 156.090000000000 0.067021863640 156.090000000000 0.124780900546 156.090000000000 0.076950480000
156.100000000000 0.057778412435 156.100000000000 1.090388703511 156.100000000000 0.067021842224 156.100000000000 0.124800254659 156.100000000000 0.076952275292
156.110000000000 0.057797787356 156.110000000000 1.090396480001 156.110000000000 0.067021820819 156.110000000000 0.124819608176 156.110000000000 0.076954070452
156.120000000000 0.057817161670 156.120000000000 1.090404254978 156.120000000000 0.067021799425 156.120000000000 0.124838961096 156.120000000000 0.076955865483
156.130000000000 0.057836535377 156.130000000000 1.090412028442 156.130000000000 0.067021778043 156.130000000000 0.124858313420 156.130000000000 0.076957660382
156.140000000000 0.057855908476 156.140000000000 1.090419800392 156.140000000000 0.067021756671 156.140000000000 0.124877665147 156.140000000000 0.076959455151
156.150000000000 0.057875280968 156.150000000000 1.090427570828 156.150000000000 0.067021735310 156.150000000000 0.124897016278 156.150000000000 0.076961249789
156.160000000000 0.057894652853 156.160000000000 1.090435339751 156.160000000000 0.067021713960 156.160000000000 0.124916366813 156.160000000000 0.076963044296
156.170000000000 0.057914024131 156.170000000000 1.090443107161 156.170000000000 0.067021692622 156.170000000000 0.124935716752 156.170000000000 0.076964838673
156.180000000000 0.057933394801 156.180000000000 1.090450873058 156.180000000000 0.067021671294 156.180000000000 0.124955066095 156.180000000000 0.076966632919
156.190000000000 0.057952764865 156.190000000000 1.090458637442 156.190000000000 0.067021649977 156.190000000000 0.124974414842 156.190000000000 0.076968427035
156.200000000000 0.057972134321 156.200000000000 1.090466400312 156.200000000000 0.067021628671 156.200000000000 0.124993762992 156.200000000000 0.076970221020
156.210000000000 0.057991503170 156.210000000000 1.090474161670 156.210000000000 0.067021607376 156.210000000000 0.125013110547 156.210000000000 0.076972014874
156.220000000000 0.058010871412 156.220000000000 1.090481921516 156.220000000000 0.067021586093 156.220000000000 0.125032457505 156.220000000000 0.076973808598
156.230000000000 0.058030239048 156.230000000000 1.090489679848 156.230000000000 0.067021564820 156.230000000000 0.125051803868 156.230000000000 0.076975602191
156.240000000000 0.058049606076 156.240000000000 1.090497436668 156.240000000000 0.067021543558 156.240000000000 0.125071149634 156.240000000000 0.076977395654
156.250000000000 0.058068972498 156.250000000000 1.090505191975 156.250000000000 0.067021522307 156.250000000000 0.125090494805 156.250000000000 0.076979188986
156.260000000000 0.058088338312 156.260000000000 1.090512945770 156.260000000000 0.067021501067 156.260000000000 0.125109839380 156.260000000000 0.076980982187
156.270000000000 0.058107703520 156.270000000000 1.090520698052 156.270000000000 0.067021479839 156.270000000000 0.125129183359 156.270000000000 0.076982775258
156.280000000000 0.058127068121 156.280000000000 1.090528448822 156.280000000000 0.067021458621 156.280000000000 0.125148526742 156.280000000000 0.076984568198
156.290000000000 0.058146432116 156.290000000000 1.090536198080 156.290000000000 0.067021437414 156.290000000000 0.125167869530 156.290000000000 0.076986361008
156.300000000000 0.058165795503 156.300000000000 1.090543945826 156.300000000000 0.067021416218 156.300000000000 0.125187211721 156.300000000000 0.076988153687
156.310000000000 0.058185158284 156.310000000000 1.090551692060 156.310000000000 0.067021395033 156.310000000000 0.125206553318 156.310000000000 0.076989946236
156.320000000000 0.058204520459 156.320000000000 1.090559436782 156.320000000000 0.067021373859 156.320000000000 0.125225894318 156.320000000000 0.076991738654
156.330000000000 0.058223882027 156.330000000000 1.090567179992 156.330000000000 0.067021352696 156.330000000000 0.125245234723 156.330000000000 0.076993530942
156.340000000000 0.058243242988 156.340000000000 1.090574921690 156.340000000000 0.067021331544 156.340000000000 0.125264574532 156.340000000000 0.076995323099
156.350000000000 0.058262603343 156.350000000000 1.090582661877 156.350000000000 0.067021310403 156.350000000000 0.125283913746 156.350000000000 0.076997115126
156.360000000000 0.058281963091 156.360000000000 1.090590400552 156.360000000000 0.067021289273 156.360000000000 0.125303252364 156.360000000000 0.076998907022
156.370000000000 0.058301322233 156.370000000000 1.090598137715 156.370000000000 0.067021268154 156.370000000000 0.125322590387 156.370000000000 0.077000698788
156.380000000000 0.058320680768 156.380000000000 1.090605873367 156.380000000000 0.067021247046 156.380000000000 0.125341927815 156.380000000000 0.077002490423
156.390000000000 0.058340038698 156.390000000000 1.090613607508 156.390000000000 0.067021225949 156.390000000000 0.125361264647 156.390000000000 0.077004281928
156.400000000000 0.058359396020 156.400000000000 1.090621340137 156.400000000000 0.067021204863 156.400000000000 0.125380600884 156.400000000000 0.077006073302
156.410000000000 0.058378752737 156.410000000000 1.090629071255 156.410000000000 0.067021183788 156.410000000000 0.125399936525 156.410000000000 0.077007864546
156.420000000000 0.058398108847 156.420000000000 1.090636800862 156.420000000000 0.067021162724 156.420000000000 0.125419271571 156.420000000000 0.077009655659
156.430000000000 0.058417464351 156.430000000000 1.090644528958 156.430000000000 0.067021141671 156.430000000000 0.125438606022 156.430000000000 0.077011446642
156.440000000000 0.058436819249 156.440000000000 1.090652255543 156.440000000000 0.067021120629 156.440000000000 0.125457939878 156.440000000000 0.077013237495
156.450000000000 0.058456173541 156.450000000000 1.090659980618 156.450000000000 0.067021099598 156.450000000000 0.125477273138 156.450000000000 0.077015028217
156.460000000000 0.058475527227 156.460000000000 1.090667704181 156.460000000000 0.067021078577 156.460000000000 0.125496605804 156.460000000000 0.077016818809
156.470000000000 0.058494880306 156.470000000000 1.090675426234 156.470000000000 0.067021057568 156.470000000000 0.125515937874 156.470000000000 0.077018609270
156.480000000000 0.058514232780 156.480000000000 1.090683146776 156.480000000000 0.067021036570 156.480000000000 0.125535269350 156.480000000000 0.077020399601
156.490000000000 0.058533584647 156.490000000000 1.090690865808 156.490000000000 0.067021015582 156.490000000000 0.125554600230 156.490000000000 0.077022189802
156.500000000000 0.058552935909 156.500000000000 1.090698583329 156.500000000000 0.067020994606 156.500000000000 0.125573930515 156.500000000000 0.077023979872
156.510000000000 0.058572286565 156.510000000000 1.090706299340 156.510000000000 0.067020973641 156.510000000000 0.125593260206 156.510000000000 0.077025769812
156.520000000000 0.058591636615 156.520000000000 1.090714013841 156.520000000000 0.067020952686 156.520000000000 0.125612589301 156.520000000000 0.077027559621
156.530000000000 0.058610986059 156.530000000000 1.090721726831 156.530000000000 0.067020931743 156.530000000000 0.125631917802 156.530000000000 0.077029349301
156.540000000000 0.058630334897 156.540000000000 1.090729438312 156.540000000000 0.067020910811 156.540000000000 0.125651245707 156.540000000000 0.077031138849
156.550000000000 0.058649683129 156.550000000000 1.090737148282 156.550000000000 0.067020889889 156.550000000000 0.125670573018 156.550000000000 0.077032928268
156.560000000000 0.058669030756 156.560000000000 1.090744856743 156.560000000000 0.067020868979 156.560000000000 0.125689899735 156.560000000000 0.077034717556
156.570000000000 0.058688377777 156.570000000000 1.090752563694 156.570000000000 0.067020848079 156.570000000000 0.125709225856 156.570000000000 0.077036506714
156.580000000000 0.058707724193 156.580000000000 1.090760269135 156.580000000000 0.067020827190 156.580000000000 0.125728551383 156.580000000000 0.077038295742
156.590000000000 0.058727070003 156.590000000000 1.090767973066 156.590000000000 0.067020806313 156.590000000000 0.125747876315 156.590000000000 0.077040084639
156.600000000000 0.058746415207 156.600000000000 1.090775675488 156.600000000000 0.067020785446 156.600000000000 0.125767200653 156.600000000000 0.077041873406
156.610000000000 0.058765759805 156.610000000000 1.090783376400 156.610000000000 0.067020764590 156.610000000000 0.125786524396 156.610000000000 0.077043662043
156.620000000000 0.058785103799 156.620000000000 1.090791075803 156.620000000000 0.067020743746 156.620000000000 0.125805847544 156.620000000000 0.077045450549
156.630000000000 0.058804447186 156.630000000000 1.090798773696 156.630000000000 0.067020722912 156.630000000000 0.125825170098 156.630000000000 0.077047238925
156.640000000000 0.058823789969 156.640000000000 1.090806470081 156.640000000000 0.067020702089 156.640000000000 0.125844492058 156.640000000000 0.077049027171
156.650000000000 0.058843132146 156.650000000000 1.090814164956 156.650000000000 0.067020681277 156.650000000000 0.125863813423 156.650000000000 0.077050815287
156.660000000000 0.058862473717 156.660000000000 1.090821858322 156.660000000000 0.067020660476 156.660000000000 0.125883134193 156.660000000000 0.077052603272
156.670000000000 0.058881814684 156.670000000000 1.090829550179 156.670000000000 0.067020639686 156.670000000000 0.125902454370 156.670000000000 0.077054391128
156.680000000000 0.058901155045 156.680000000000 1.090837240527 156.680000000000 0.067020618907 156.680000000000 0.125921773952 156.680000000000 0.077056178853
156.690000000000 0.058920494800 156.690000000000 1.090844929366 156.690000000000 0.067020598139 156.690000000000 0.125941092939 156.690000000000 0.077057966447
156.700000000000 0.058939833951 156.700000000000 1.090852616697 156.700000000000 0.067020577382 156.700000000000 0.125960411333 156.700000000000 0.077059753912
156.710000000000 0.058959172496 156.710000000000 1.090860302519 156.710000000000 0.067020556636 156.710000000000 0.125979729132 156.710000000000 0.077061541246
156.720000000000 0.058978510437 156.720000000000 1.090867986832 156.720000000000 0.067020535901 156.720000000000 0.125999046337 156.720000000000 0.077063328450
156.730000000000 0.058997847772 156.730000000000 1.090875669637 156.730000000000 0.067020515176 156.730000000000 0.126018362948 156.730000000000 0.077065115524
156.740000000000 0.059017184502 156.740000000000 1.090883350933 156.740000000000 0.067020494463 156.740000000000 0.126037678965 156.740000000000 0.077066902468
156.750000000000 0.059036520627 156.750000000000 1.090891030722 156.750000000000 0.067020473761 156.750000000000 0.126056994388 156.750000000000 0.077068689282
156.760000000000 0.059055856147 156.760000000000 1.090898709002 156.760000000000 0.067020453069 156.760000000000 0.126076309216 156.760000000000 0.077070475965
156.770000000000 0.059075191062 156.770000000000 1.090906385773 156.770000000000 0.067020432389 156.770000000000 0.126095623451 156.770000000000 0.077072262519
156.780000000000 0.059094525373 156.780000000000 1.090914061037 156.780000000000 0.067020411719 156.780000000000 0.126114937092 156.780000000000 0.077074048942
156.790000000000 0.059113859078 156.790000000000 1.090921734793 156.790000000000 0.067020391061 156.790000000000 0.126134250139 156.790000000000 0.077075835235
156.800000000000 0.059133192179 156.800000000000 1.090929407041 156.800000000000 0.067020370413 156.800000000000 0.126153562592 156.800000000000 0.077077621398
156.810000000000 0.059152524674 156.810000000000 1.090937077781 156.810000000000 0.067020349777 156.810000000000 0.126172874451 156.810000000000 0.077079407431
156.820000000000 0.059171856565 156.820000000000 1.090944747013 156.820000000000 0.067020329151 156.820000000000 0.126192185716 156.820000000000 0.077081193334
156.830000000000 0.059191187852 156.830000000000 1.090952414738 156.830000000000 0.067020308536 156.830000000000 0.126211496388 156.830000000000 0.077082979106
156.840000000000 0.059210518533 156.840000000000 1.090960080955 156.840000000000 0.067020287932 156.840000000000 0.126230806466 156.840000000000 0.077084764749
156.850000000000 0.059229848610 156.850000000000 1.090967745665 156.850000000000 0.067020267339 156.850000000000 0.126250115950 156.850000000000 0.077086550261
156.860000000000 0.059249178083 156.860000000000 1.090975408867 156.860000000000 0.067020246757 156.860000000000 0.126269424840 156.860000000000 0.077088335644
156.870000000000 0.059268506951 156.870000000000 1.090983070562 156.870000000000 0.067020226186 156.870000000000 0.126288733137 156.870000000000 0.077090120896
156.880000000000 0.059287835214 156.880000000000 1.090990730750 156.880000000000 0.067020205626 156.880000000000 0.126308040840 156.880000000000 0.077091906018
156.890000000000 0.059307162873 156.890000000000 1.090998389430 156.890000000000 0.067020185077 156.890000000000 0.126327347950 156.890000000000 0.077093691011
156.900000000000 0.059326489927 156.900000000000 1.091006046604 156.900000000000 0.067020164539 156.900000000000 0.126346654466 156.900000000000 0.077095475873
156.910000000000 0.059345816377 156.910000000000 1.091013702270 156.910000000000 0.067020144012 156.910000000000 0.126365960389 156.910000000000 0.077097260605
156.920000000000 0.059365142222 156.920000000000 1.091021356430 156.920000000000 0.067020123495 156.920000000000 0.126385265718 156.920000000000 0.077099045207
156.930000000000 0.059384467464 156.930000000000 1.091029009083 156.930000000000 0.067020102990 156.930000000000 0.126404570454 156.930000000000 0.077100829679
156.940000000000 0.059403792101 156.940000000000 1.091036660229 156.940000000000 0.067020082496 156.940000000000 0.126423874596 156.940000000000 0.077102614021
156.950000000000 0.059423116133 156.950000000000 1.091044309869 156.950000000000 0.067020062012 156.950000000000 0.126443178145 156.950000000000 0.077104398234
156.960000000000 0.059442439561 156.960000000000 1.091051958002 156.960000000000 0.067020041540 156.960000000000 0.126462481101 156.960000000000 0.077106182316
156.970000000000 0.059461762386 156.970000000000 1.091059604628 156.970000000000 0.067020021078 156.970000000000 0.126481783464 156.970000000000 0.077107966268
156.980000000000 0.059481084606 156.980000000000 1.091067249749 156.980000000000 0.067020000627 156.980000000000 0.126501085233 156.980000000000 0.077109750090
156.990000000000 0.059500406222 156.990000000000 1.091074893362 156.990000000000 0.067019980187 156.990000000000 0.126520386409 156.990000000000 0.077111533782
157.000000000000 0.059519727233 157.000000000000 1.091082535470 157.000000000000 0.067019959759 157.000000000000 0.126539686992 157.000000000000 0.077113317344
157.010000000000 0.059539047641 157.010000000000 1.091090176072 157.010000000000 0.067019939341 157.010000000000 0.126558986982 157.010000000000 0.077115100777
157.020000000000 0.059558367445 157.020000000000 1.091097815167 157.020000000000 0.067019918934 157.020000000000 0.126578286378 157.020000000000 0.077116884079
157.030000000000 0.059577686645 157.030000000000 1.091105452757 157.030000000000 0.067019898537 157.030000000000 0.126597585182 157.030000000000 0.077118667251
157.040000000000 0.059597005240 157.040000000000 1.091113088840 157.040000000000 0.067019878152 157.040000000000 0.126616883393 157.040000000000 0.077120450294
157.050000000000 0.059616323232 157.050000000000 1.091120723418 157.050000000000 0.067019857778 157.050000000000 0.126636181011 157.050000000000 0.077122233207
157.060000000000 0.059635640620 157.060000000000 1.091128356490 157.060000000000 0.067019837415 157.060000000000 0.126655478035 157.060000000000 0.077124015989
157.070000000000 0.059654957405 157.070000000000 1.091135988057 157.070000000000 0.067019817062 157.070000000000 0.126674774467 157.070000000000 0.077125798642
157.080000000000 0.059674273585 157.080000000000 1.091143618118 157.080000000000 0.067019796721 157.080000000000 0.126694070306 157.080000000000 0.077127581165
157.090000000000 0.059693589162 157.090000000000 1.091151246673 157.090000000000 0.067019776390 157.090000000000 0.126713365552 157.090000000000 0.077129363558
157.100000000000 0.059712904135 157.100000000000 1.091158873724 157.100000000000 0.067019756071 157.100000000000 0.126732660206 157.100000000000 0.077131145821
157.110000000000 0.059732218504 157.110000000000 1.091166499269 157.110000000000 0.067019735762 157.110000000000 0.126751954266 157.110000000000 0.077132927954
157.120000000000 0.059751532270 157.120000000000 1.091174123308 157.120000000000 0.067019715464 157.120000000000 0.126771247734 157.120000000000 0.077134709958
157.130000000000 0.059770845432 157.130000000000 1.091181745843 157.130000000000 0.067019695178 157.130000000000 0.126790540609 157.130000000000 0.077136491831
157.140000000000 0.059790157990 157.140000000000 1.091189366872 157.140000000000 0.067019674902 157.140000000000 0.126809832892 157.140000000000 0.077138273575
157.150000000000 0.059809469945 157.150000000000 1.091196986397 157.150000000000 0.067019654637 157.150000000000 0.126829124582 157.150000000000 0.077140055189
157.160000000000 0.059828781297 157.160000000000 1.091204604417 157.160000000000 0.067019634383 157.160000000000 0.126848415679 157.160000000000 0.077141836673
157.170000000000 0.059848092045 157.170000000000 1.091212220931 157.170000000000 0.067019614139 157.170000000000 0.126867706184 157.170000000000 0.077143618027
157.180000000000 0.059867402189 157.180000000000 1.091219835942 157.180000000000 0.067019593907 157.180000000000 0.126886996096 157.180000000000 0.077145399251
157.190000000000 0.059886711731 157.190000000000 1.091227449447 157.190000000000 0.067019573686 157.190000000000 0.126906285416 157.190000000000 0.077147180346
157.200000000000 0.059906020668 157.200000000000 1.091235061448 157.200000000000 0.067019553475 157.200000000000 0.126925574144 157.200000000000 0.077148961311
157.210000000000 0.059925329003 157.210000000000 1.091242671945 157.210000000000 0.067019533276 157.210000000000 0.126944862279 157.210000000000 0.077150742146
157.220000000000 0.059944636734 157.220000000000 1.091250280937 157.220000000000 0.067019513087 157.220000000000 0.126964149821 157.220000000000 0.077152522851
157.230000000000 0.059963943862 157.230000000000 1.091257888425 157.230000000000 0.067019492910 157.230000000000 0.126983436772 157.230000000000 0.077154303426
157.240000000000 0.059983250387 157.240000000000 1.091265494409 157.240000000000 0.067019472743 157.240000000000 0.127002723130 157.240000000000 0.077156083872
157.250000000000 0.060002556309 157.250000000000 1.091273098889 157.250000000000 0.067019452587 157.250000000000 0.127022008896 157.250000000000 0.077157864188
157.260000000000 0.060021861627 157.260000000000 1.091280701864 157.260000000000 0.067019432442 157.260000000000 0.127041294069 157.260000000000 0.077159644374
157.270000000000 0.060041166343 157.270000000000 1.091288303336 157.270000000000 0.067019412308 157.270000000000 0.127060578651 157.270000000000 0.077161424431
157.280000000000 0.060060470455 157.280000000000 1.091295903304 157.280000000000 0.067019392185 157.280000000000 0.127079862640 157.280000000000 0.077163204357
157.290000000000 0.060079773965 157.290000000000 1.091303501768 157.290000000000 0.067019372072 157.290000000000 0.127099146037 157.290000000000 0.077164984154
157.300000000000 0.060099076871 157.300000000000 1.091311098728 157.300000000000 0.067019351971 157.300000000000 0.127118428842 157.300000000000 0.077166763822
157.310000000000 0.060118379175 157.310000000000 1.091318694185 157.310000000000 0.067019331881 157.310000000000 0.127137711055 157.310000000000 0.077168543359
157.320000000000 0.060137680875 157.320000000000 1.091326288138 157.320000000000 0.067019311801 157.320000000000 0.127156992676 157.320000000000 0.077170322767
157.330000000000 0.060156981973 157.330000000000 1.091333880588 157.330000000000 0.067019291733 157.330000000000 0.127176273706 157.330000000000 0.077172102045
157.340000000000 0.060176282468 157.340000000000 1.091341471534 157.340000000000 0.067019271675 157.340000000000 0.127195554143 157.340000000000 0.077173881194
157.350000000000 0.060195582360 157.350000000000 1.091349060977 157.350000000000 0.067019251628 157.350000000000 0.127214833988 157.350000000000 0.077175660213
157.360000000000 0.060214881649 157.360000000000 1.091356648917 157.360000000000 0.067019231592 157.360000000000 0.127234113241 157.360000000000 0.077177439102
157.370000000000 0.060234180336 157.370000000000 1.091364235354 157.370000000000 0.067019211567 157.370000000000 0.127253391903 157.370000000000 0.077179217861
157.380000000000 0.060253478420 157.380000000000 1.091371820288 157.380000000000 0.067019191553 157.380000000000 0.127272669973 157.380000000000 0.077180996491
157.390000000000 0.060272775901 157.390000000000 1.091379403719 157.390000000000 0.067019171550 157.390000000000 0.127291947451 157.390000000000 0.077182774992
157.400000000000 0.060292072780 157.400000000000 1.091386985647 157.400000000000 0.067019151557 157.400000000000 0.127311224337 157.400000000000 0.077184553362
157.410000000000 0.060311369056 157.410000000000 1.091394566072 157.410000000000 0.067019131576 157.410000000000 0.127330500632 157.410000000000 0.077186331603
157.420000000000 0.060330664730 157.420000000000 1.091402144994 157.420000000000 0.067019111606 157.420000000000 0.127349776335 157.420000000000 0.077188109715
157.430000000000 0.060349959801 157.430000000000 1.091409722414 157.430000000000 0.067019091646 157.430000000000 0.127369051447 157.430000000000 0.077189887696
157.440000000000 0.060369254270 157.440000000000 1.091417298331 157.440000000000 0.067019071697 157.440000000000 0.127388325967 157.440000000000 0.077191665549
157.450000000000 0.060388548136 157.450000000000 1.091424872746 157.450000000000 0.067019051759 157.450000000000 0.127407599895 157.450000000000 0.077193443271
157.460000000000 0.060407841400 157.460000000000 1.091432445659 157.460000000000 0.067019031832 157.460000000000 0.127426873232 157.460000000000 0.077195220864
157.470000000000 0.060427134061 157.470000000000 1.091440017069 157.470000000000 0.067019011916 157.470000000000 0.127446145977 157.470000000000 0.077196998328
157.480000000000 0.060446426120 157.480000000000 1.091447586977 157.480000000000 0.067018992011 157.480000000000 0.127465418131 157.480000000000 0.077198775661
157.490000000000 0.060465717577 157.490000000000 1.091455155383 157.490000000000 0.067018972117 157.490000000000 0.127484689694 157.490000000000 0.077200552866
157.500000000000 0.060485008432 157.500000000000 1.091462722287 157.500000000000 0.067018952234 157.500000000000 0.127503960665 157.500000000000 0.077202329941
157.510000000000 0.060504298684 157.510000000000 1.091470287689 157.510000000000 0.067018932361 157.510000000000 0.127523231045 157.510000000000 0.077204106886
157.520000000000 0.060523588335 157.520000000000 1.091477851589 157.520000000000 0.067018912499 157.520000000000 0.127542500834 157.520000000000 0.077205883701
157.530000000000 0.060542877383 157.530000000000 1.091485413988 157.530000000000 0.067018892649 157.530000000000 0.127561770032 157.530000000000 0.077207660388
157.540000000000 0.060562165829 157.540000000000 1.091492974885 157.540000000000 0.067018872809 157.540000000000 0.127581038638 157.540000000000 0.077209436944
157.550000000000 0.060581453673 157.550000000000 1.091500534280 157.550000000000 0.067018852980 157.550000000000 0.127600306653 157.550000000000 0.077211213371
157.560000000000 0.060600740915 157.560000000000 1.091508092173 157.560000000000 0.067018833162 157.560000000000 0.127619574077 157.560000000000 0.077212989669
157.570000000000 0.060620027555 157.570000000000 1.091515648565 157.570000000000 0.067018813355 157.570000000000 0.127638840910 157.570000000000 0.077214765837
157.580000000000 0.060639313593 157.580000000000 1.091523203456 157.580000000000 0.067018793558 157.580000000000 0.127658107152 157.580000000000 0.077216541876
157.590000000000 0.060658599029 157.590000000000 1.091530756845 157.590000000000 0.067018773773 157.590000000000 0.127677372802 157.590000000000 0.077218317785
157.600000000000 0.060677883864 157.600000000000 1.091538308734 157.600000000000 0.067018753998 157.600000000000 0.127696637862 157.600000000000 0.077220093565
157.610000000000 0.060697168096 157.610000000000 1.091545859121 157.610000000000 0.067018734235 157.610000000000 0.127715902331 157.610000000000 0.077221869215
157.620000000000 0.060716451727 157.620000000000 1.091553408007 157.620000000000 0.067018714482 157.620000000000 0.127735166209 157.620000000000 0.077223644736
157.630000000000 0.060735734756 157.630000000000 1.091560955392 157.630000000000 0.067018694740 157.630000000000 0.127754429496 157.630000000000 0.077225420127
157.640000000000 0.060755017183 157.640000000000 1.091568501277 157.640000000000 0.067018675009 157.640000000000 0.127773692192 157.640000000000 0.077227195389
157.650000000000 0.060774299009 157.650000000000 1.091576045660 157.650000000000 0.067018655289 157.650000000000 0.127792954298 157.650000000000 0.077228970522
157.660000000000 0.060793580233 157.660000000000 1.091583588543 157.660000000000 0.067018635580 157.660000000000 0.127812215812 157.660000000000 0.077230745525
157.670000000000 0.060812860855 157.670000000000 1.091591129925 157.670000000000 0.067018615881 157.670000000000 0.127831476736 157.670000000000 0.077232520398
157.680000000000 0.060832140876 157.680000000000 1.091598669807 157.680000000000 0.067018596194 157.680000000000 0.127850737070 157.680000000000 0.077234295143
157.690000000000 0.060851420295 157.690000000000 1.091606208189 157.690000000000 0.067018576517 157.690000000000 0.127869996812 157.690000000000 0.077236069758
157.700000000000 0.060870699112 157.700000000000 1.091613745070 157.700000000000 0.067018556852 157.700000000000 0.127889255964 157.700000000000 0.077237844243
157.710000000000 0.060889977329 157.710000000000 1.091621280450 157.710000000000 0.067018537197 157.710000000000 0.127908514525 157.710000000000 0.077239618599
157.720000000000 0.060909254943 157.720000000000 1.091628814331 157.720000000000 0.067018517553 157.720000000000 0.127927772496 157.720000000000 0.077241392826
157.730000000000 0.060928531957 157.730000000000 1.091636346711 157.730000000000 0.067018497920 157.730000000000 0.127947029876 157.730000000000 0.077243166923
157.740000000000 0.060947808369 157.740000000000 1.091643877591 157.740000000000 0.067018478297 157.740000000000 0.127966286666 157.740000000000 0.077244940891
157.750000000000 0.060967084180 157.750000000000 1.091651406972 157.750000000000 0.067018458686 157.750000000000 0.127985542866 157.750000000000 0.077246714730
157.760000000000 0.060986359389 157.760000000000 1.091658934852 157.760000000000 0.067018439085 157.760000000000 0.128004798475 157.760000000000 0.077248488439
157.770000000000 0.061005633997 157.770000000000 1.091666461233 157.770000000000 0.067018419496 157.770000000000 0.128024053493 157.770000000000 0.077250262019
157.780000000000 0.061024908004 157.780000000000 1.091673986114 157.780000000000 0.067018399917 157.780000000000 0.128043307921 157.780000000000 0.077252035470
157.790000000000 0.061044181410 157.790000000000 1.091681509496 157.790000000000 0.067018380349 157.790000000000 0.128062561759 157.790000000000 0.077253808791
157.800000000000 0.061063454215 157.800000000000 1.091689031378 157.800000000000 0.067018360792 157.800000000000 0.128081815007 157.800000000000 0.077255581983
157.810000000000 0.061082726418 157.810000000000 1.091696551760 157.810000000000 0.067018341246 157.810000000000 0.128101067664 157.810000000000 0.077257355046
157.820000000000 0.061101998021 157.820000000000 1.091704070643 157.820000000000 0.067018321711 157.820000000000 0.128120319732 157.820000000000 0.077259127980
157.830000000000 0.061121269022 157.830000000000 1.091711588027 157.830000000000 0.067018302186 157.830000000000 0.128139571209 157.830000000000 0.077260900784
157.840000000000 0.061140539423 157.840000000000 1.091719103912 157.840000000000 0.067018282673 157.840000000000 0.128158822096 157.840000000000 0.077262673459
157.850000000000 0.061159809223 157.850000000000 1.091726618298 157.850000000000 0.067018263170 157.850000000000 0.128178072392 157.850000000000 0.077264446004
157.860000000000 0.061179078421 157.860000000000 1.091734131184 157.860000000000 0.067018243678 157.860000000000 0.128197322099 157.860000000000 0.077266218421
157.870000000000 0.061198347019 157.870000000000 1.091741642572 157.870000000000 0.067018224197 157.870000000000 0.128216571216 157.870000000000 0.077267990708
157.880000000000 0.061217615016 157.880000000000 1.091749152461 157.880000000000 0.067018204727 157.880000000000 0.128235819743 157.880000000000 0.077269762866
157.890000000000 0.061236882412 157.890000000000 1.091756660851 157.890000000000 0.067018185268 157.890000000000 0.128255067680 157.890000000000 0.077271534895
157.900000000000 0.061256149208 157.900000000000 1.091764167742 157.900000000000 0.067018165819 157.900000000000 0.128274315027 157.900000000000 0.077273306794
157.910000000000 0.061275415402 157.910000000000 1.091771673134 157.910000000000 0.067018146382 157.910000000000 0.128293561784 157.910000000000 0.077275078564
157.920000000000 0.061294680996 157.920000000000 1.091779177029 157.920000000000 0.067018126955 157.920000000000 0.128312807951 157.920000000000 0.077276850205
157.930000000000 0.061313945989 157.930000000000 1.091786679424 157.930000000000 0.067018107539 157.930000000000 0.128332053528 157.930000000000 0.077278621717
157.940000000000 0.061333210382 157.940000000000 1.091794180322 157.940000000000 0.067018088134 157.940000000000 0.128351298516 157.940000000000 0.077280393100
157.950000000000 0.061352474174 157.950000000000 1.091801679721 157.950000000000 0.067018068740 157.950000000000 0.128370542914 157.950000000000 0.077282164353
157.960000000000 0.061371737366 157.960000000000 1.091809177622 157.960000000000 0.067018049357 157.960000000000 0.128389786722 157.960000000000 0.077283935478
157.970000000000 0.061390999957 157.970000000000 1.091816674024 157.970000000000 0.067018029984 157.970000000000 0.128409029941 157.970000000000 0.077285706473
157.980000000000 0.061410261947 157.980000000000 1.091824168929 157.980000000000 0.067018010623 157.980000000000 0.128428272570 157.980000000000 0.077287477339
157.990000000000 0.061429523338 157.990000000000 1.091831662336 157.990000000000 0.067017991272 157.990000000000 0.128447514609 157.990000000000 0.077289248076
158.000000000000 0.061448784127 158.000000000000 1.091839154245 158.000000000000 0.067017971932 158.000000000000 0.128466756059 158.000000000000 0.077291018683
158.010000000000 0.061468044317 158.010000000000 1.091846644656 158.010000000000 0.067017952603 158.010000000000 0.128485996920 158.010000000000 0.077292789162
158.020000000000 0.061487303906 158.020000000000 1.091854133569 158.020000000000 0.067017933285 158.020000000000 0.128505237191 158.020000000000 0.077294559511
158.030000000000 0.061506562895 158.030000000000 1.091861620985 158.030000000000 0.067017913977 158.030000000000 0.128524476872 158.030000000000 0.077296329732
158.040000000000 0.061525821283 158.040000000000 1.091869106903 158.040000000000 0.067017894681 158.040000000000 0.128543715964 158.040000000000 0.077298099823
158.050000000000 0.061545079071 158.050000000000 1.091876591324 158.050000000000 0.067017875395 158.050000000000 0.128562954467 158.050000000000 0.077299869785
158.060000000000 0.061564336260 158.060000000000 1.091884074248 158.060000000000 0.067017856120 158.060000000000 0.128582192380 158.060000000000 0.077301639618
158.070000000000 0.061583592848 158.070000000000 1.091891555674 158.070000000000 0.067017836857 158.070000000000 0.128601429704 158.070000000000 0.077303409322
158.080000000000 0.061602848835 158.080000000000 1.091899035603 158.080000000000 0.067017817603 158.080000000000 0.128620666439 158.080000000000 0.077305178896
158.090000000000 0.061622104223 158.090000000000 1.091906514034 158.090000000000 0.067017798361 158.090000000000 0.128639902584 158.090000000000 0.077306948342
158.100000000000 0.061641359011 158.100000000000 1.091913990969 158.100000000000 0.067017779130 158.100000000000 0.128659138141 158.100000000000 0.077308717659
158.110000000000 0.061660613199 158.110000000000 1.091921466407 158.110000000000 0.067017759909 158.110000000000 0.128678373108 158.110000000000 0.077310486847
158.120000000000 0.061679866787 158.120000000000 1.091928940348 158.120000000000 0.067017740699 158.120000000000 0.128697607486 158.120000000000 0.077312255905
158.130000000000 0.061699119775 158.130000000000 1.091936412792 158.130000000000 0.067017721501 158.130000000000 0.128716841275 158.130000000000 0.077314024835
158.140000000000 0.061718372163 158.140000000000 1.091943883740 158.140000000000 0.067017702313 158.140000000000 0.128736074475 158.140000000000 0.077315793635
158.150000000000 0.061737623951 158.150000000000 1.091951353191 158.150000000000 0.067017683135 158.150000000000 0.128755307086 158.150000000000 0.077317562307
158.160000000000 0.061756875139 158.160000000000 1.091958821145 158.160000000000 0.067017663969 158.160000000000 0.128774539108 158.160000000000 0.077319330849
158.170000000000 0.061776125728 158.170000000000 1.091966287603 158.170000000000 0.067017644813 158.170000000000 0.128793770541 158.170000000000 0.077321099263
158.180000000000 0.061795375716 158.180000000000 1.091973752564 158.180000000000 0.067017625669 158.180000000000 0.128813001385 158.180000000000 0.077322867547
158.190000000000 0.061814625106 158.190000000000 1.091981216030 158.190000000000 0.067017606535 158.190000000000 0.128832231640 158.190000000000 0.077324635703
158.200000000000 0.061833873895 158.200000000000 1.091988677999 158.200000000000 0.067017587412 158.200000000000 0.128851461307 158.200000000000 0.077326403729
158.210000000000 0.061853122085 158.210000000000 1.091996138472 158.210000000000 0.067017568300 158.210000000000 0.128870690385 158.210000000000 0.077328171627
158.220000000000 0.061872369675 158.220000000000 1.092003597448 158.220000000000 0.067017549198 158.220000000000 0.128889918873 158.220000000000 0.077329939395
158.230000000000 0.061891616666 158.230000000000 1.092011054929 158.230000000000 0.067017530108 158.230000000000 0.128909146774 158.230000000000 0.077331707035
158.240000000000 0.061910863057 158.240000000000 1.092018510914 158.240000000000 0.067017511028 158.240000000000 0.128928374085 158.240000000000 0.077333474546
158.250000000000 0.061930108849 158.250000000000 1.092025965404 158.250000000000 0.067017491959 158.250000000000 0.128947600808 158.250000000000 0.077335241927
158.260000000000 0.061949354041 158.260000000000 1.092033418397 158.260000000000 0.067017472901 158.260000000000 0.128966826942 158.260000000000 0.077337009180
158.270000000000 0.061968598634 158.270000000000 1.092040869895 158.270000000000 0.067017453854 158.270000000000 0.128986052488 158.270000000000 0.077338776304
158.280000000000 0.061987842627 158.280000000000 1.092048319897 158.280000000000 0.067017434818 158.280000000000 0.129005277445 158.280000000000 0.077340543299
158.290000000000 0.062007086021 158.290000000000 1.092055768404 158.290000000000 0.067017415792 158.290000000000 0.129024501813 158.290000000000 0.077342310165
158.300000000000 0.062026328816 158.300000000000 1.092063215416 158.300000000000 0.067017396777 158.300000000000 0.129043725594 158.300000000000 0.077344076902
158.310000000000 0.062045571012 158.310000000000 1.092070660932 158.310000000000 0.067017377773 158.310000000000 0.129062948785 158.310000000000 0.077345843511
158.320000000000 0.062064812608 158.320000000000 1.092078104953 158.320000000000 0.067017358780 158.320000000000 0.129082171388 158.320000000000 0.077347609990
158.330000000000 0.062084053605 158.330000000000 1.092085547479 158.330000000000 0.067017339798 158.330000000000 0.129101393403 158.330000000000 0.077349376340
158.340000000000 0.062103294003 158.340000000000 1.092092988509 158.340000000000 0.067017320827 158.340000000000 0.129120614830 158.340000000000 0.077351142562
158.350000000000 0.062122533802 158.350000000000 1.092100428045 158.350000000000 0.067017301866 158.350000000000 0.129139835668 158.350000000000 0.077352908655
158.360000000000 0.062141773002 158.360000000000 1.092107866086 158.360000000000 0.067017282916 158.360000000000 0.129159055918 158.360000000000 0.077354674619
158.370000000000 0.062161011603 158.370000000000 1.092115302632 158.370000000000 0.067017263977 158.370000000000 0.129178275580 158.370000000000 0.077356440454
158.380000000000 0.062180249604 158.380000000000 1.092122737684 158.380000000000 0.067017245049 158.380000000000 0.129197494654 158.380000000000 0.077358206160
158.390000000000 0.062199487007 158.390000000000 1.092130171241 158.390000000000 0.067017226132 158.390000000000 0.129216713139 158.390000000000 0.077359971738
158.400000000000 0.062218723811 158.400000000000 1.092137603303 158.400000000000 0.067017207225 158.400000000000 0.129235931036 158.400000000000 0.077361737186
158.410000000000 0.062237960016 158.410000000000 1.092145033871 158.410000000000 0.067017188330 158.410000000000 0.129255148346 158.410000000000 0.077363502506
158.420000000000 0.062257195622 158.420000000000 1.092152462944 158.420000000000 0.067017169445 158.420000000000 0.129274365067 158.420000000000 0.077365267697
158.430000000000 0.062276430629 158.430000000000 1.092159890523 158.430000000000 0.067017150571 158.430000000000 0.129293581200 158.430000000000 0.077367032759
158.440000000000 0.062295665038 158.440000000000 1.092167316608 158.440000000000 0.067017131708 158.440000000000 0.129312796745 158.440000000000 0.077368797693
158.450000000000 0.062314898847 158.450000000000 1.092174741199 158.450000000000 0.067017112855 158.450000000000 0.129332011703 158.450000000000 0.077370562497
158.460000000000 0.062334132058 158.460000000000 1.092182164295 158.460000000000 0.067017094014 158.460000000000 0.129351226072 158.460000000000 0.077372327173
158.470000000000 0.062353364671 158.470000000000 1.092189585898 158.470000000000 0.067017075183 158.470000000000 0.129370439853 158.470000000000 0.077374091720
158.480000000000 0.062372596684 158.480000000000 1.092197006007 158.480000000000 0.067017056363 158.480000000000 0.129389653047 158.480000000000 0.077375856138
158.490000000000 0.062391828099 158.490000000000 1.092204424622 158.490000000000 0.067017037554 158.490000000000 0.129408865653 158.490000000000 0.077377620428
158.500000000000 0.062411058916 158.500000000000 1.092211841743 158.500000000000 0.067017018755 158.500000000000 0.129428077671 158.500000000000 0.077379384589
158.510000000000 0.062430289134 158.510000000000 1.092219257370 158.510000000000 0.067016999968 158.510000000000 0.129447289102 158.510000000000 0.077381148621
158.520000000000 0.062449518753 158.520000000000 1.092226671504 158.520000000000 0.067016981191 158.520000000000 0.129466499944 158.520000000000 0.077382912524
158.530000000000 0.062468747774 158.530000000000 1.092234084145 158.530000000000 0.067016962425 158.530000000000 0.129485710199 158.530000000000 0.077384676299
158.540000000000 0.062487976197 158.540000000000 1.092241495292 158.540000000000 0.067016943670 158.540000000000 0.129504919867 158.540000000000 0.077386439945
158.550000000000 0.062507204021 158.550000000000 1.092248904946 158.550000000000 0.067016924926 158.550000000000 0.129524128947 158.550000000000 0.077388203462
158.560000000000 0.062526431247 158.560000000000 1.092256313107 158.560000000000 0.067016906192 158.560000000000 0.129543337439 158.560000000000 0.077389966851
158.570000000000 0.062545657874 158.570000000000 1.092263719774 158.570000000000 0.067016887470 158.570000000000 0.129562545344 158.570000000000 0.077391730111
158.580000000000 0.062564883903 158.580000000000 1.092271124948 158.580000000000 0.067016868758 158.580000000000 0.129581752661 158.580000000000 0.077393493242
158.590000000000 0.062584109334 158.590000000000 1.092278528630 158.590000000000 0.067016850057 158.590000000000 0.129600959391 158.590000000000 0.077395256245
158.600000000000 0.062603334167 158.600000000000 1.092285930818 158.600000000000 0.067016831367 158.600000000000 0.129620165534 158.600000000000 0.077397019119
158.610000000000 0.062622558402 158.610000000000 1.092293331514 158.610000000000 0.067016812687 158.610000000000 0.129639371089 158.610000000000 0.077398781864
158.620000000000 0.062641782038 158.620000000000 1.092300730717 158.620000000000 0.067016794019 158.620000000000 0.129658576057 158.620000000000 0.077400544481
158.630000000000 0.062661005077 158.630000000000 1.092308128427 158.630000000000 0.067016775361 158.630000000000 0.129677780437 158.630000000000 0.077402306969
158.640000000000 0.062680227517 158.640000000000 1.092315524645 158.640000000000 0.067016756714 158.640000000000 0.129696984230 158.640000000000 0.077404069328
158.650000000000 0.062699449359 158.650000000000 1.092322919370 158.650000000000 0.067016738077 158.650000000000 0.129716187437 158.650000000000 0.077405831559
158.660000000000 0.062718670603 158.660000000000 1.092330312603 158.660000000000 0.067016719452 158.660000000000 0.129735390055 158.660000000000 0.077407593661
158.670000000000 0.062737891250 158.670000000000 1.092337704343 158.670000000000 0.067016700837 158.670000000000 0.129754592087 158.670000000000 0.077409355634
158.680000000000 0.062757111298 158.680000000000 1.092345094591 158.680000000000 0.067016682233 158.680000000000 0.129773793532 158.680000000000 0.077411117479
158.690000000000 0.062776330749 158.690000000000 1.092352483347 158.690000000000 0.067016663640 158.690000000000 0.129792994389 158.690000000000 0.077412879196
158.700000000000 0.062795549601 158.700000000000 1.092359870611 158.700000000000 0.067016645058 158.700000000000 0.129812194660 158.700000000000 0.077414640783
158.710000000000 0.062814767856 158.710000000000 1.092367256383 158.710000000000 0.067016626487 158.710000000000 0.129831394343 158.710000000000 0.077416402243
158.720000000000 0.062833985514 158.720000000000 1.092374640663 158.720000000000 0.067016607926 158.720000000000 0.129850593439 158.720000000000 0.077418163573
158.730000000000 0.062853202573 158.730000000000 1.092382023452 158.730000000000 0.067016589376 158.730000000000 0.129869791949 158.730000000000 0.077419924775
158.740000000000 0.062872419035 158.740000000000 1.092389404748 158.740000000000 0.067016570837 158.740000000000 0.129888989872 158.740000000000 0.077421685849
158.750000000000 0.062891634899 158.750000000000 1.092396784553 158.750000000000 0.067016552309 158.750000000000 0.129908187207 158.750000000000 0.077423446794
158.760000000000 0.062910850165 158.760000000000 1.092404162866 158.760000000000 0.067016533791 158.760000000000 0.129927383956 158.760000000000 0.077425207610
158.770000000000 0.062930064834 158.770000000000 1.092411539688 158.770000000000 0.067016515284 158.770000000000 0.129946580118 158.770000000000 0.077426968298
158.780000000000 0.062949278905 158.780000000000 1.092418915018 158.780000000000 0.067016496789 158.780000000000 0.129965775694 158.780000000000 0.077428728858
158.790000000000 0.062968492379 158.790000000000 1.092426288857 158.790000000000 0.067016478303 158.790000000000 0.129984970682 158.790000000000 0.077430489289
158.800000000000 0.062987705255 158.800000000000 1.092433661205 158.800000000000 0.067016459829 158.800000000000 0.130004165084 158.800000000000 0.077432249591
158.810000000000 0.063006917534 158.810000000000 1.092441032061 158.810000000000 0.067016441366 158.810000000000 0.130023358900 158.810000000000 0.077434009765
158.820000000000 0.063026129216 158.820000000000 1.092448401426 158.820000000000 0.067016422913 158.820000000000 0.130042552128 158.820000000000 0.077435769810
158.830000000000 0.063045340300 158.830000000000 1.092455769301 158.830000000000 0.067016404471 158.830000000000 0.130061744770 158.830000000000 0.077437529727
158.840000000000 0.063064550786 158.840000000000 1.092463135684 158.840000000000 0.067016386040 158.840000000000 0.130080936826 158.840000000000 0.077439289516
158.850000000000 0.063083760676 158.850000000000 1.092470500577 158.850000000000 0.067016367619 158.850000000000 0.130100128295 158.850000000000 0.077441049176
158.860000000000 0.063102969968 158.860000000000 1.092477863979 158.860000000000 0.067016349210 158.860000000000 0.130119319178 158.860000000000 0.077442808708
158.870000000000 0.063122178663 158.870000000000 1.092485225890 158.870000000000 0.067016330811 158.870000000000 0.130138509474 158.870000000000 0.077444568111
158.880000000000 0.063141386761 158.880000000000 1.092492586310 158.880000000000 0.067016312423 158.880000000000 0.130157699183 158.880000000000 0.077446327386
158.890000000000 0.063160594261 158.890000000000 1.092499945240 158.890000000000 0.067016294045 158.890000000000 0.130176888307 158.890000000000 0.077448086532
158.900000000000 0.063179801165 158.900000000000 1.092507302680 158.900000000000 0.067016275679 158.900000000000 0.130196076844 158.900000000000 0.077449845550
158.910000000000 0.063199007471 158.910000000000 1.092514658629 158.910000000000 0.067016257323 158.910000000000 0.130215264794 158.910000000000 0.077451604439
158.920000000000 0.063218213181 158.920000000000 1.092522013088 158.920000000000 0.067016238978 158.920000000000 0.130234452159 158.920000000000 0.077453363200
158.930000000000 0.063237418293 158.930000000000 1.092529366057 158.930000000000 0.067016220644 158.930000000000 0.130253638937 158.930000000000 0.077455121833
158.940000000000 0.063256622808 158.940000000000 1.092536717536 158.940000000000 0.067016202321 158.940000000000 0.130272825129 158.940000000000 0.077456880337
158.950000000000 0.063275826727 158.950000000000 1.092544067524 158.950000000000 0.067016184008 158.950000000000 0.130292010735 158.950000000000 0.077458638713
158.960000000000 0.063295030048 158.960000000000 1.092551416023 158.960000000000 0.067016165706 158.960000000000 0.130311195755 158.960000000000 0.077460396961
158.970000000000 0.063314232773 158.970000000000 1.092558763032 158.970000000000 0.067016147415 158.970000000000 0.130330380188 158.970000000000 0.077462155080
158.980000000000 0.063333434901 158.980000000000 1.092566108551 158.980000000000 0.067016129135 158.980000000000 0.130349564036 158.980000000000 0.077463913071
158.990000000000 0.063352636432 158.990000000000 1.092573452580 158.990000000000 0.067016110865 158.990000000000 0.130368747297 158.990000000000 0.077465670934
159.000000000000 0.063371837366 159.000000000000 1.092580795120 159.000000000000 0.067016092607 159.000000000000 0.130387929973 159.000000000000 0.077467428668
159.010000000000 0.063391037704 159.010000000000 1.092588136170 159.010000000000 0.067016074359 159.010000000000 0.130407112063 159.010000000000 0.077469186274
159.020000000000 0.063410237445 159.020000000000 1.092595475731 159.020000000000 0.067016056122 159.020000000000 0.130426293566 159.020000000000 0.077470943751
159.030000000000 0.063429436589 159.030000000000 1.092602813802 159.030000000000 0.067016037895 159.030000000000 0.130445474484 159.030000000000 0.077472701100
159.040000000000 0.063448635137 159.040000000000 1.092610150384 159.040000000000 0.067016019680 159.040000000000 0.130464654816 159.040000000000 0.077474458321
159.050000000000 0.063467833088 159.050000000000 1.092617485477 159.050000000000 0.067016001475 159.050000000000 0.130483834563 159.050000000000 0.077476215414
159.060000000000 0.063487030442 159.060000000000 1.092624819081 159.060000000000 0.067015983281 159.060000000000 0.130503013723 159.060000000000 0.077477972378
159.070000000000 0.063506227200 159.070000000000 1.092632151196 159.070000000000 0.067015965097 159.070000000000 0.130522192298 159.070000000000 0.077479729214
159.080000000000 0.063525423362 159.080000000000 1.092639481821 159.080000000000 0.067015946925 159.080000000000 0.130541370287 159.080000000000 0.077481485922
159.090000000000 0.063544618927 159.090000000000 1.092646810958 159.090000000000 0.067015928763 159.090000000000 0.130560547690 159.090000000000 0.077483242501
159.100000000000 0.063563813896 159.100000000000 1.092654138606 159.100000000000 0.067015910612 159.100000000000 0.130579724508 159.100000000000 0.077484998953
159.110000000000 0.063583008268 159.110000000000 1.092661464766 159.110000000000 0.067015892472 159.110000000000 0.130598900740 159.110000000000 0.077486755276
159.120000000000 0.063602202045 159.120000000000 1.092668789436 159.120000000000 0.067015874342 159.120000000000 0.130618076387 159.120000000000 0.077488511470
159.130000000000 0.063621395224 159.130000000000 1.092676112618 159.130000000000 0.067015856223 159.130000000000 0.130637251448 159.130000000000 0.077490267537
159.140000000000 0.063640587808 159.140000000000 1.092683434312 159.140000000000 0.067015838115 159.140000000000 0.130656425923 159.140000000000 0.077492023475
159.150000000000 0.063659779795 159.150000000000 1.092690754517 159.150000000000 0.067015820018 159.150000000000 0.130675599813 159.150000000000 0.077493779285
159.160000000000 0.063678971187 159.160000000000 1.092698073234 159.160000000000 0.067015801932 159.160000000000 0.130694773118 159.160000000000 0.077495534967
159.170000000000 0.063698161982 159.170000000000 1.092705390463 159.170000000000 0.067015783856 159.170000000000 0.130713945838 159.170000000000 0.077497290521
159.180000000000 0.063717352181 159.180000000000 1.092712706204 159.180000000000 0.067015765791 159.180000000000 0.130733117972 159.180000000000 0.077499045946
159.190000000000 0.063736541783 159.190000000000 1.092720020456 159.190000000000 0.067015747737 159.190000000000 0.130752289520 159.190000000000 0.077500801244
159.200000000000 0.063755730790 159.200000000000 1.092727333221 159.200000000000 0.067015729693 159.200000000000 0.130771460484 159.200000000000 0.077502556413
159.210000000000 0.063774919201 159.210000000000 1.092734644497 159.210000000000 0.067015711661 159.210000000000 0.130790630862 159.210000000000 0.077504311454
159.220000000000 0.063794107016 159.220000000000 1.092741954286 159.220000000000 0.067015693639 159.220000000000 0.130809800655 159.220000000000 0.077506066366
159.230000000000 0.063813294235 159.230000000000 1.092749262587 159.230000000000 0.067015675628 159.230000000000 0.130828969863 159.230000000000 0.077507821151
159.240000000000 0.063832480858 159.240000000000 1.092756569401 159.240000000000 0.067015657627 159.240000000000 0.130848138485 159.240000000000 0.077509575808
159.250000000000 0.063851666886 159.250000000000 1.092763874727 159.250000000000 0.067015639638 159.250000000000 0.130867306523 159.250000000000 0.077511330336
159.260000000000 0.063870852317 159.260000000000 1.092771178565 159.260000000000 0.067015621659 159.260000000000 0.130886473976 159.260000000000 0.077513084736
159.270000000000 0.063890037153 159.270000000000 1.092778480916 159.270000000000 0.067015603691 159.270000000000 0.130905640843 159.270000000000 0.077514839008
159.280000000000 0.063909221393 159.280000000000 1.092785781780 159.280000000000 0.067015585733 159.280000000000 0.130924807126 159.280000000000 0.077516593152
159.290000000000 0.063928405037 159.290000000000 1.092793081156 159.290000000000 0.067015567787 159.290000000000 0.130943972823 159.290000000000 0.077518347168
159.300000000000 0.063947588085 159.300000000000 1.092800379046 159.300000000000 0.067015549851 159.300000000000 0.130963137936 159.300000000000 0.077520101056
159.310000000000 0.063966770538 159.310000000000 1.092807675448 159.310000000000 0.067015531925 159.310000000000 0.130982302464 159.310000000000 0.077521854816
159.320000000000 0.063985952396 159.320000000000 1.092814970363 159.320000000000 0.067015514011 159.320000000000 0.131001466407 159.320000000000 0.077523608447
159.330000000000 0.064005133657 159.330000000000 1.092822263791 159.330000000000 0.067015496107 159.330000000000 0.131020629765 159.330000000000 0.077525361951
159.340000000000 0.064024314324 159.340000000000 1.092829555733 159.340000000000 0.067015478215 159.340000000000 0.131039792538 159.340000000000 0.077527115326
159.350000000000 0.064043494394 159.350000000000 1.092836846187 159.350000000000 0.067015460332 159.350000000000 0.131058954727 159.350000000000 0.077528868574
159.360000000000 0.064062673870 159.360000000000 1.092844135155 159.360000000000 0.067015442461 159.360000000000 0.131078116331 159.360000000000 0.077530621693
159.370000000000 0.064081852750 159.370000000000 1.092851422637 159.370000000000 0.067015424600 159.370000000000 0.131097277350 159.370000000000 0.077532374684
159.380000000000 0.064101031034 159.380000000000 1.092858708632 159.380000000000 0.067015406750 159.380000000000 0.131116437785 159.380000000000 0.077534127548
159.390000000000 0.064120208723 159.390000000000 1.092865993140 159.390000000000 0.067015388911 159.390000000000 0.131135597635 159.390000000000 0.077535880283
159.400000000000 0.064139385817 159.400000000000 1.092873276162 159.400000000000 0.067015371083 159.400000000000 0.131154756900 159.400000000000 0.077537632890
159.410000000000 0.064158562316 159.410000000000 1.092880557698 159.410000000000 0.067015353265 159.410000000000 0.131173915581 159.410000000000 0.077539385369
159.420000000000 0.064177738219 159.420000000000 1.092887837748 159.420000000000 0.067015335458 159.420000000000 0.131193073677 159.420000000000 0.077541137721
159.430000000000 0.064196913527 159.430000000000 1.092895116311 159.430000000000 0.067015317662 159.430000000000 0.131212231189 159.430000000000 0.077542889944
159.440000000000 0.064216088240 159.440000000000 1.092902393389 159.440000000000 0.067015299877 159.440000000000 0.131231388117 159.440000000000 0.077544642039
159.450000000000 0.064235262358 159.450000000000 1.092909668980 159.450000000000 0.067015282102 159.450000000000 0.131250544460 159.450000000000 0.077546394006
159.460000000000 0.064254435881 159.460000000000 1.092916943086 159.460000000000 0.067015264338 159.460000000000 0.131269700219 159.460000000000 0.077548145846
159.470000000000 0.064273608809 159.470000000000 1.092924215706 159.470000000000 0.067015246585 159.470000000000 0.131288855393 159.470000000000 0.077549897557
159.480000000000 0.064292781141 159.480000000000 1.092931486840 159.480000000000 0.067015228842 159.480000000000 0.131308009983 159.480000000000 0.077551649140
159.490000000000 0.064311952879 159.490000000000 1.092938756489 159.490000000000 0.067015211110 159.490000000000 0.131327163989 159.490000000000 0.077553400596
159.500000000000 0.064331124022 159.500000000000 1.092946024652 159.500000000000 0.067015193389 159.500000000000 0.131346317411 159.500000000000 0.077555151923
159.510000000000 0.064350294570 159.510000000000 1.092953291330 159.510000000000 0.067015175679 159.510000000000 0.131365470249 159.510000000000 0.077556903123
159.520000000000 0.064369464523 159.520000000000 1.092960556522 159.520000000000 0.067015157979 159.520000000000 0.131384622502 159.520000000000 0.077558654195
159.530000000000 0.064388633881 159.530000000000 1.092967820229 159.530000000000 0.067015140291 159.530000000000 0.131403774171 159.530000000000 0.077560405138
159.540000000000 0.064407802644 159.540000000000 1.092975082451 159.540000000000 0.067015122612 159.540000000000 0.131422925257 159.540000000000 0.077562155954
159.550000000000 0.064426970813 159.550000000000 1.092982343188 159.550000000000 0.067015104945 159.550000000000 0.131442075758 159.550000000000 0.077563906642
159.560000000000 0.064446138387 159.560000000000 1.092989602439 159.560000000000 0.067015087288 159.560000000000 0.131461225675 159.560000000000 0.077565657202
159.570000000000 0.064465305366 159.570000000000 1.092996860206 159.570000000000 0.067015069642 159.570000000000 0.131480375008 159.570000000000 0.077567407634
159.580000000000 0.064484471750 159.580000000000 1.093004116488 159.580000000000 0.067015052007 159.580000000000 0.131499523758 159.580000000000 0.077569157939
159.590000000000 0.064503637540 159.590000000000 1.093011371285 159.590000000000 0.067015034383 159.590000000000 0.131518671923 159.590000000000 0.077570908115
159.600000000000 0.064522802735 159.600000000000 1.093018624597 159.600000000000 0.067015016769 159.600000000000 0.131537819505 159.600000000000 0.077572658164
159.610000000000 0.064541967336 159.610000000000 1.093025876425 159.610000000000 0.067014999166 159.610000000000 0.131556966502 159.610000000000 0.077574408084
159.620000000000 0.064561131342 159.620000000000 1.093033126768 159.620000000000 0.067014981574 159.620000000000 0.131576112916 159.620000000000 0.077576157877
159.630000000000 0.064580294754 159.630000000000 1.093040375627 159.630000000000 0.067014963992 159.630000000000 0.131595258746 159.630000000000 0.077577907542
159.640000000000 0.064599457571 159.640000000000 1.093047623001 159.640000000000 0.067014946421 159.640000000000 0.131614403993 159.640000000000 0.077579657079
159.650000000000 0.064618619794 159.650000000000 1.093054868891 159.650000000000 0.067014928861 159.650000000000 0.131633548656 159.650000000000 0.077581406489
159.660000000000 0.064637781423 159.660000000000 1.093062113296 159.660000000000 0.067014911312 159.660000000000 0.131652692735 159.660000000000 0.077583155770
159.670000000000 0.064656942457 159.670000000000 1.093069356218 159.670000000000 0.067014893773 159.670000000000 0.131671836230 159.670000000000 0.077584904924
159.680000000000 0.064676102897 159.680000000000 1.093076597655 159.680000000000 0.067014876245 159.680000000000 0.131690979142 159.680000000000 0.077586653950
159.690000000000 0.064695262743 159.690000000000 1.093083837609 159.690000000000 0.067014858728 159.690000000000 0.131710121471 159.690000000000 0.077588402848
159.700000000000 0.064714421994 159.700000000000 1.093091076079 159.700000000000 0.067014841222 159.700000000000 0.131729263216 159.700000000000 0.077590151619
159.710000000000 0.064733580651 159.710000000000 1.093098313064 159.710000000000 0.067014823726 159.710000000000 0.131748404377 159.710000000000 0.077591900261
159.720000000000 0.064752738714 159.720000000000 1.093105548566 159.720000000000 0.067014806241 159.720000000000 0.131767544955 159.720000000000 0.077593648776
159.730000000000 0.064771896183 159.730000000000 1.093112782585 159.730000000000 0.067014788766 159.730000000000 0.131786684950 159.730000000000 0.077595397163
159.740000000000 0.064791053058 159.740000000000 1.093120015120 159.740000000000 0.067014771303 159.740000000000 0.131805824361 159.740000000000 0.077597145423
159.750000000000 0.064810209339 159.750000000000 1.093127246171 159.750000000000 0.067014753850 159.750000000000 0.131824963189 159.750000000000 0.077598893554
159.760000000000 0.064829365026 159.760000000000 1.093134475739 159.760000000000 0.067014736408 159.760000000000 0.131844101433 159.760000000000 0.077600641558
159.770000000000 0.064848520119 159.770000000000 1.093141703823 159.770000000000 0.067014718976 159.770000000000 0.131863239095 159.770000000000 0.077602389435
159.780000000000 0.064867674617 159.780000000000 1.093148930425 159.780000000000 0.067014701555 159.780000000000 0.131882376173 159.780000000000 0.077604137183
159.790000000000 0.064886828522 159.790000000000 1.093156155543 159.790000000000 0.067014684145 159.790000000000 0.131901512668 159.790000000000 0.077605884804
159.800000000000 0.064905981834 159.800000000000 1.093163379178 159.800000000000 0.067014666746 159.800000000000 0.131920648580 159.800000000000 0.077607632297
159.810000000000 0.064925134551 159.810000000000 1.093170601330 159.810000000000 0.067014649357 159.810000000000 0.131939783908 159.810000000000 0.077609379662
159.820000000000 0.064944286674 159.820000000000 1.093177821999 159.820000000000 0.067014631979 159.820000000000 0.131958918654 159.820000000000 0.077611126900
159.830000000000 0.064963438204 159.830000000000 1.093185041185 159.830000000000 0.067014614612 159.830000000000 0.131978052816 159.830000000000 0.077612874010
159.840000000000 0.064982589140 159.840000000000 1.093192258889 159.840000000000 0.067014597256 159.840000000000 0.131997186396 159.840000000000 0.077614620992
159.850000000000 0.065001739482 159.850000000000 1.093199475109 159.850000000000 0.067014579910 159.850000000000 0.132016319392 159.850000000000 0.077616367847
159.860000000000 0.065020889231 159.860000000000 1.093206689848 159.860000000000 0.067014562575 159.860000000000 0.132035451806 159.860000000000 0.077618114574
159.870000000000 0.065040038386 159.870000000000 1.093213903103 159.870000000000 0.067014545250 159.870000000000 0.132054583637 159.870000000000 0.077619861173
159.880000000000 0.065059186948 159.880000000000 1.093221114876 159.880000000000 0.067014527937 159.880000000000 0.132073714884 159.880000000000 0.077621607645
159.890000000000 0.065078334916 159.890000000000 1.093228325167 159.890000000000 0.067014510634 159.890000000000 0.132092845549 159.890000000000 0.077623353989
159.900000000000 0.065097482290 159.900000000000 1.093235533976 159.900000000000 0.067014493341 159.900000000000 0.132111975631 159.900000000000 0.077625100206
159.910000000000 0.065116629071 159.910000000000 1.093242741302 159.910000000000 0.067014476060 159.910000000000 0.132131105131 159.910000000000 0.077626846295
159.920000000000 0.065135775258 159.920000000000 1.093249947147 159.920000000000 0.067014458789 159.920000000000 0.132150234047 159.920000000000 0.077628592256
159.930000000000 0.065154920852 159.930000000000 1.093257151509 159.930000000000 0.067014441529 159.930000000000 0.132169362381 159.930000000000 0.077630338090
159.940000000000 0.065174065853 159.940000000000 1.093264354389 159.940000000000 0.067014424279 159.940000000000 0.132188490133 159.940000000000 0.077632083796
159.950000000000 0.065193210261 159.950000000000 1.093271555787 159.950000000000 0.067014407041 159.950000000000 0.132207617301 159.950000000000 0.077633829374
159.960000000000 0.065212354075 159.960000000000 1.093278755704 159.960000000000 0.067014389813 159.960000000000 0.132226743887 159.960000000000 0.077635574825
159.970000000000 0.065231497296 159.970000000000 1.093285954139 159.970000000000 0.067014372595 159.970000000000 0.132245869891 159.970000000000 0.077637320149
159.980000000000 0.065250639923 159.980000000000 1.093293151092 159.980000000000 0.067014355389 159.980000000000 0.132264995312 159.980000000000 0.077639065344
159.990000000000 0.065269781958 159.990000000000 1.093300346564 159.990000000000 0.067014338193 159.990000000000 0.132284120150 159.990000000000 0.077640810413
160.000000000000 0.065288923399 160.000000000000 1.093307540554 160.000000000000 0.067014321007 160.000000000000 0.132303244406 160.000000000000 0.077642555353
160.010000000000 0.065308064247 160.010000000000 1.093314733063 160.010000000000 0.067014303833 160.010000000000 0.132322368080 160.010000000000 0.077644300167
160.020000000000 0.065327204502 160.020000000000 1.093321924091 160.020000000000 0.067014286669 160.020000000000 0.132341491171 160.020000000000 0.077646044852
160.030000000000 0.065346344164 160.030000000000 1.093329113637 160.030000000000 0.067014269516 160.030000000000 0.132360613680 160.030000000000 0.077647789410
160.040000000000 0.065365483233 160.040000000000 1.093336301702 160.040000000000 0.067014252373 160.040000000000 0.132379735607 160.040000000000 0.077649533841
160.050000000000 0.065384621710 160.050000000000 1.093343488286 160.050000000000 0.067014235242 160.050000000000 0.132398856951 160.050000000000 0.077651278144
160.060000000000 0.065403759593 160.060000000000 1.093350673389 160.060000000000 0.067014218120 160.060000000000 0.132417977713 160.060000000000 0.077653022320
160.070000000000 0.065422896883 160.070000000000 1.093357857011 160.070000000000 0.067014201010 160.070000000000 0.132437097893 160.070000000000 0.077654766368
160.080000000000 0.065442033580 160.080000000000 1.093365039153 160.080000000000 0.067014183910 160.080000000000 0.132456217491 160.080000000000 0.077656510289
160.090000000000 0.065461169685 160.090000000000 1.093372219814 160.090000000000 0.067014166821 160.090000000000 0.132475336506 160.090000000000 0.077658254082
160.100000000000 0.065480305197 160.100000000000 1.093379398994 160.100000000000 0.067014149743 160.100000000000 0.132494454940 160.100000000000 0.077659997748
160.110000000000 0.065499440116 160.110000000000 1.093386576693 160.110000000000 0.067014132675 160.110000000000 0.132513572791 160.110000000000 0.077661741286
160.120000000000 0.065518574442 160.120000000000 1.093393752912 160.120000000000 0.067014115618 160.120000000000 0.132532690060 160.120000000000 0.077663484697
160.130000000000 0.065537708176 160.130000000000 1.093400927650 160.130000000000 0.067014098572 160.130000000000 0.132551806748 160.130000000000 0.077665227980
160.140000000000 0.065556841317 160.140000000000 1.093408100909 160.140000000000 0.067014081537 160.140000000000 0.132570922853 160.140000000000 0.077666971136
160.150000000000 0.065575973865 160.150000000000 1.093415272687 160.150000000000 0.067014064512 160.150000000000 0.132590038377 160.150000000000 0.077668714165
160.160000000000 0.065595105821 160.160000000000 1.093422442984 160.160000000000 0.067014047497 160.160000000000 0.132609153318 160.160000000000 0.077670457066
160.170000000000 0.065614237184 160.170000000000 1.093429611802 160.170000000000 0.067014030494 160.170000000000 0.132628267678 160.170000000000 0.077672199840
160.180000000000 0.065633367955 160.180000000000 1.093436779140 160.180000000000 0.067014013501 160.180000000000 0.132647381456 160.180000000000 0.077673942486
160.190000000000 0.065652498133 160.190000000000 1.093443944997 160.190000000000 0.067013996519 160.190000000000 0.132666494652 160.190000000000 0.077675685005
160.200000000000 0.065671627719 160.200000000000 1.093451109375 160.200000000000 0.067013979547 160.200000000000 0.132685607266 160.200000000000 0.077677427397
160.210000000000 0.065690756712 160.210000000000 1.093458272273 160.210000000000 0.067013962587 160.210000000000 0.132704719299 160.210000000000 0.077679169661
160.220000000000 0.065709885113 160.220000000000 1.093465433692 160.220000000000 0.067013945637 160.220000000000 0.132723830750 160.220000000000 0.077680911798
160.230000000000 0.065729012922 160.230000000000 1.093472593630 160.230000000000 0.067013928697 160.230000000000 0.132742941619 160.230000000000 0.077682653807
160.240000000000 0.065748140138 160.240000000000 1.093479752090 160.240000000000 0.067013911768 160.240000000000 0.132762051907 160.240000000000 0.077684395689
160.250000000000 0.065767266763 160.250000000000 1.093486909069 160.250000000000 0.067013894850 160.250000000000 0.132781161613 160.250000000000 0.077686137444
160.260000000000 0.065786392795 160.260000000000 1.093494064570 160.260000000000 0.067013877943 160.260000000000 0.132800270737 160.260000000000 0.077687879071
160.270000000000 0.065805518234 160.270000000000 1.093501218591 160.270000000000 0.067013861046 160.270000000000 0.132819379281 160.270000000000 0.077689620571
160.280000000000 0.065824643082 160.280000000000 1.093508371133 160.280000000000 0.067013844160 160.280000000000 0.132838487242 160.280000000000 0.077691361944
160.290000000000 0.065843767338 160.290000000000 1.093515522196 160.290000000000 0.067013827285 160.290000000000 0.132857594622 160.290000000000 0.077693103190
160.300000000000 0.065862891001 160.300000000000 1.093522671780 160.300000000000 0.067013810420 160.300000000000 0.132876701421 160.300000000000 0.077694844308
160.310000000000 0.065882014072 160.310000000000 1.093529819884 160.310000000000 0.067013793566 160.310000000000 0.132895807638 160.310000000000 0.077696585299
160.320000000000 0.065901136552 160.320000000000 1.093536966510 160.320000000000 0.067013776723 160.320000000000 0.132914913274 160.320000000000 0.077698326162
160.330000000000 0.065920258439 160.330000000000 1.093544111657 160.330000000000 0.067013759890 160.330000000000 0.132934018329 160.330000000000 0.077700066899
160.340000000000 0.065939379735 160.340000000000 1.093551255326 160.340000000000 0.067013743068 160.340000000000 0.132953122803 160.340000000000 0.077701807508
160.350000000000 0.065958500438 160.350000000000 1.093558397516 160.350000000000 0.067013726257 160.350000000000 0.132972226695 160.350000000000 0.077703547989
160.360000000000 0.065977620550 160.360000000000 1.093565538227 160.360000000000 0.067013709456 160.360000000000 0.132991330006 160.360000000000 0.077705288344
160.370000000000 0.065996740070 160.370000000000 1.093572677460 160.370000000000 0.067013692666 160.370000000000 0.133010432736 160.370000000000 0.077707028571
160.380000000000 0.066015858998 160.380000000000 1.093579815214 160.380000000000 0.067013675887 160.380000000000 0.133029534885 160.380000000000 0.077708768671
160.390000000000 0.066034977334 160.390000000000 1.093586951490 160.390000000000 0.067013659118 160.390000000000 0.133048636452 160.390000000000 0.077710508644
160.400000000000 0.066054095079 160.400000000000 1.093594086288 160.400000000000 0.067013642360 160.400000000000 0.133067737439 160.400000000000 0.077712248490
160.410000000000 0.066073212232 160.410000000000 1.093601219607 160.410000000000 0.067013625613 160.410000000000 0.133086837845 160.410000000000 0.077713988208
160.420000000000 0.066092328793 160.420000000000 1.093608351449 160.420000000000 0.067013608876 160.420000000000 0.133105937669 160.420000000000 0.077715727799
160.430000000000 0.066111444763 160.430000000000 1.093615481812 160.430000000000 0.067013592150 160.430000000000 0.133125036913 160.430000000000 0.077717467263
160.440000000000 0.066130560141 160.440000000000 1.093622610698 160.440000000000 0.067013575435 160.440000000000 0.133144135576 160.440000000000 0.077719206600
160.450000000000 0.066149674928 160.450000000000 1.093629738106 160.450000000000 0.067013558730 160.450000000000 0.133163233658 160.450000000000 0.077720945809
160.460000000000 0.066168789123 160.460000000000 1.093636864036 160.460000000000 0.067013542036 160.460000000000 0.133182331159 160.460000000000 0.077722684892
160.470000000000 0.066187902726 160.470000000000 1.093643988488 160.470000000000 0.067013525353 160.470000000000 0.133201428079 160.470000000000 0.077724423847
160.480000000000 0.066207015738 160.480000000000 1.093651111463 160.480000000000 0.067013508680 160.480000000000 0.133220524418 160.480000000000 0.077726162675
160.490000000000 0.066226128159 160.490000000000 1.093658232960 160.490000000000 0.067013492018 160.490000000000 0.133239620177 160.490000000000 0.077727901376
160.500000000000 0.066245239989 160.500000000000 1.093665352980 160.500000000000 0.067013475367 160.500000000000 0.133258715355 160.500000000000 0.077729639949
160.510000000000 0.066264351227 160.510000000000 1.093672471523 160.510000000000 0.067013458726 160.510000000000 0.133277809953 160.510000000000 0.077731378396
160.520000000000 0.066283461873 160.520000000000 1.093679588588 160.520000000000 0.067013442096 160.520000000000 0.133296903969 160.520000000000 0.077733116715
160.530000000000 0.066302571929 160.530000000000 1.093686704176 160.530000000000 0.067013425476 160.530000000000 0.133315997405 160.530000000000 0.077734854908
160.540000000000 0.066321681393 160.540000000000 1.093693818287 160.540000000000 0.067013408868 160.540000000000 0.133335090261 160.540000000000 0.077736592973
160.550000000000 0.066340790266 160.550000000000 1.093700930921 160.550000000000 0.067013392270 160.550000000000 0.133354182536 160.550000000000 0.077738330911
160.560000000000 0.066359898548 160.560000000000 1.093708042078 160.560000000000 0.067013375682 160.560000000000 0.133373274231 160.560000000000 0.077740068722
160.570000000000 0.066379006239 160.570000000000 1.093715151758 160.570000000000 0.067013359105 160.570000000000 0.133392365345 160.570000000000 0.077741806406
160.580000000000 0.066398113339 160.580000000000 1.093722259961 160.580000000000 0.067013342539 160.580000000000 0.133411455878 160.580000000000 0.077743543963
160.590000000000 0.066417219848 160.590000000000 1.093729366688 160.590000000000 0.067013325984 160.590000000000 0.133430545832 160.590000000000 0.077745281393
160.600000000000 0.066436325765 160.600000000000 1.093736471938 160.600000000000 0.067013309439 160.600000000000 0.133449635204 160.600000000000 0.077747018695
160.610000000000 0.066455431092 160.610000000000 1.093743575711 160.610000000000 0.067013292905 160.610000000000 0.133468723997 160.610000000000 0.077748755871
160.620000000000 0.066474535828 160.620000000000 1.093750678008 160.620000000000 0.067013276381 160.620000000000 0.133487812209 160.620000000000 0.077750492919
160.630000000000 0.066493639973 160.630000000000 1.093757778829 160.630000000000 0.067013259869 160.630000000000 0.133506899841 160.630000000000 0.077752229841
160.640000000000 0.066512743527 160.640000000000 1.093764878173 160.640000000000 0.067013243366 160.640000000000 0.133525986893 160.640000000000 0.077753966635
160.650000000000 0.066531846490 160.650000000000 1.093771976041 160.650000000000 0.067013226875 160.650000000000 0.133545073365 160.650000000000 0.077755703303
160.660000000000 0.066550948863 160.660000000000 1.093779072433 160.660000000000 0.067013210394 160.660000000000 0.133564159256 160.660000000000 0.077757439843
160.670000000000 0.066570050644 160.670000000000 1.093786167349 160.670000000000 0.067013193924 160.670000000000 0.133583244568 160.670000000000 0.077759176257
160.680000000000 0.066589151835 160.680000000000 1.093793260789 160.680000000000 0.067013177464 160.680000000000 0.133602329299 160.680000000000 0.077760912543
160.690000000000 0.066608252435 160.690000000000 1.093800352753 160.690000000000 0.067013161015 160.690000000000 0.133621413450 160.690000000000 0.077762648703
160.700000000000 0.066627352445 160.700000000000 1.093807443241 160.700000000000 0.067013144577 160.700000000000 0.133640497022 160.700000000000 0.077764384735
160.710000000000 0.066646451864 160.710000000000 1.093814532253 160.710000000000 0.067013128149 160.710000000000 0.133659580013 160.710000000000 0.077766120641
160.720000000000 0.066665550692 160.720000000000 1.093821619790 160.720000000000 0.067013111732 160.720000000000 0.133678662424 160.720000000000 0.077767856419
160.730000000000 0.066684648930 160.730000000000 1.093828705851 160.730000000000 0.067013095326 160.730000000000 0.133697744256 160.730000000000 0.077769592071
160.740000000000 0.066703746577 160.740000000000 1.093835790436 160.740000000000 0.067013078930 160.740000000000 0.133716825507 160.740000000000 0.077771327595
160.750000000000 0.066722843634 160.750000000000 1.093842873547 160.750000000000 0.067013062545 160.750000000000 0.133735906179 160.750000000000 0.077773062993
160.760000000000 0.066741940101 160.760000000000 1.093849955182 160.760000000000 0.067013046170 160.760000000000 0.133754986271 160.760000000000 0.077774798263
160.770000000000 0.066761035977 160.770000000000 1.093857035341 160.770000000000 0.067013029806 160.770000000000 0.133774065783 160.770000000000 0.077776533407
160.780000000000 0.066780131262 160.780000000000 1.093864114026 160.780000000000 0.067013013453 160.780000000000 0.133793144716 160.780000000000 0.077778268424
160.790000000000 0.066799225958 160.790000000000 1.093871191235 160.790000000000 0.067012997111 160.790000000000 0.133812223068 160.790000000000 0.077780003314
160.800000000000 0.066818320063 160.800000000000 1.093878266969 160.800000000000 0.067012980779 160.800000000000 0.133831300841 160.800000000000 0.077781738077
160.810000000000 0.066837413578 160.810000000000 1.093885341229 160.810000000000 0.067012964457 160.810000000000 0.133850378035 160.810000000000 0.077783472713
160.820000000000 0.066856506502 160.820000000000 1.093892414013 160.820000000000 0.067012948147 160.820000000000 0.133869454649 160.820000000000 0.077785207222
160.830000000000 0.066875598836 160.830000000000 1.093899485323 160.830000000000 0.067012931847 160.830000000000 0.133888530683 160.830000000000 0.077786941604
160.840000000000 0.066894690581 160.840000000000 1.093906555158 160.840000000000 0.067012915557 160.840000000000 0.133907606138 160.840000000000 0.077788675860
160.850000000000 0.066913781735 160.850000000000 1.093913623518 160.850000000000 0.067012899279 160.850000000000 0.133926681013 160.850000000000 0.077790409988
160.860000000000 0.066932872299 160.860000000000 1.093920690404 160.860000000000 0.067012883010 160.860000000000 0.133945755309 160.860000000000 0.077792143990
160.870000000000 0.066951962273 160.870000000000 1.093927755816 160.870000000000 0.067012866753 160.870000000000 0.133964829026 160.870000000000 0.077793877865
160.880000000000 0.066971051657 160.880000000000 1.093934819753 160.880000000000 0.067012850506 160.880000000000 0.133983902163 160.880000000000 0.077795611612
160.890000000000 0.066990140450 160.890000000000 1.093941882215 160.890000000000 0.067012834270 160.890000000000 0.134002974720 160.890000000000 0.077797345234
160.900000000000 0.067009228654 160.900000000000 1.093948943204 160.900000000000 0.067012818044 160.900000000000 0.134022046699 160.900000000000 0.077799078728
160.910000000000 0.067028316269 160.910000000000 1.093956002718 160.910000000000 0.067012801829 160.910000000000 0.134041118098 160.910000000000 0.077800812095
160.920000000000 0.067047403293 160.920000000000 1.093963060759 160.920000000000 0.067012785625 160.920000000000 0.134060188918 160.920000000000 0.077802545336
160.930000000000 0.067066489727 160.930000000000 1.093970117325 160.930000000000 0.067012769431 160.930000000000 0.134079259159 160.930000000000 0.077804278450
160.940000000000 0.067085575572 160.940000000000 1.093977172417 160.940000000000 0.067012753248 160.940000000000 0.134098328820 160.940000000000 0.077806011437
160.950000000000 0.067104660827 160.950000000000 1.093984226036 160.950000000000 0.067012737076 160.950000000000 0.134117397902 160.950000000000 0.077807744297
160.960000000000 0.067123745492 160.960000000000 1.093991278181 160.960000000000 0.067012720914 160.960000000000 0.134136466406 160.960000000000 0.077809477030
160.970000000000 0.067142829567 160.970000000000 1.093998328852 160.970000000000 0.067012704763 160.970000000000 0.134155534330 160.970000000000 0.077811209637
160.980000000000 0.067161913053 160.980000000000 1.094005378050 160.980000000000 0.067012688622 160.980000000000 0.134174601675 160.980000000000 0.077812942117
160.990000000000 0.067180995949 160.990000000000 1.094012425774 160.990000000000 0.067012672492 160.990000000000 0.134193668441 160.990000000000 0.077814674470
161.000000000000 0.067200078255 161.000000000000 1.094019472025 161.000000000000 0.067012656373 161.000000000000 0.134212734628 161.000000000000 0.077816406696
161.010000000000 0.067219159972 161.010000000000 1.094026516802 161.010000000000 0.067012640264 161.010000000000 0.134231800237 161.010000000000 0.077818138796
161.020000000000 0.067238241100 161.020000000000 1.094033560106 161.020000000000 0.067012624166 161.020000000000 0.134250865266 161.020000000000 0.077819870769
161.030000000000 0.067257321638 161.030000000000 1.094040601937 161.030000000000 0.067012608079 161.030000000000 0.134269929717 161.030000000000 0.077821602615
161.040000000000 0.067276401586 161.040000000000 1.094047642295 161.040000000000 0.067012592002 161.040000000000 0.134288993588 161.040000000000 0.077823334335
161.050000000000 0.067295480946 161.050000000000 1.094054681180 161.050000000000 0.067012575936 161.050000000000 0.134308056881 161.050000000000 0.077825065927
161.060000000000 0.067314559715 161.060000000000 1.094061718592 161.060000000000 0.067012559880 161.060000000000 0.134327119595 161.060000000000 0.077826797393
161.070000000000 0.067333637896 161.070000000000 1.094068754531 161.070000000000 0.067012543835 161.070000000000 0.134346181731 161.070000000000 0.077828528733
161.080000000000 0.067352715487 161.080000000000 1.094075788997 161.080000000000 0.067012527801 161.080000000000 0.134365243287 161.080000000000 0.077830259945
161.090000000000 0.067371792489 161.090000000000 1.094082821991 161.090000000000 0.067012511777 161.090000000000 0.134384304265 161.090000000000 0.077831991031
161.100000000000 0.067390868901 161.100000000000 1.094089853512 161.100000000000 0.067012495764 161.100000000000 0.134403364665 161.100000000000 0.077833721990
161.110000000000 0.067409944725 161.110000000000 1.094096883560 161.110000000000 0.067012479761 161.110000000000 0.134422424486 161.110000000000 0.077835452823
161.120000000000 0.067429019959 161.120000000000 1.094103912136 161.120000000000 0.067012463769 161.120000000000 0.134441483728 161.120000000000 0.077837183529
161.130000000000 0.067448094604 161.130000000000 1.094110939240 161.130000000000 0.067012447788 161.130000000000 0.134460542392 161.130000000000 0.077838914108
161.140000000000 0.067467168660 161.140000000000 1.094117964871 161.140000000000 0.067012431817 161.140000000000 0.134479600477 161.140000000000 0.077840644561
161.150000000000 0.067486242127 161.150000000000 1.094124989030 161.150000000000 0.067012415857 161.150000000000 0.134498657984 161.150000000000 0.077842374887
161.160000000000 0.067505315005 161.160000000000 1.094132011717 161.160000000000 0.067012399908 161.160000000000 0.134517714913 161.160000000000 0.077844105086
161.170000000000 0.067524387294 161.170000000000 1.094139032932 161.170000000000 0.067012383969 161.170000000000 0.134536771263 161.170000000000 0.077845835159
161.180000000000 0.067543458994 161.180000000000 1.094146052675 161.180000000000 0.067012368041 161.180000000000 0.134555827034 161.180000000000 0.077847565105
161.190000000000 0.067562530105 161.190000000000 1.094153070946 161.190000000000 0.067012352123 161.190000000000 0.134574882228 161.190000000000 0.077849294924
161.200000000000 0.067581600627 161.200000000000 1.094160087746 161.200000000000 0.067012336216 161.200000000000 0.134593936843 161.200000000000 0.077851024617
161.210000000000 0.067600670560 161.210000000000 1.094167103073 161.210000000000 0.067012320319 161.210000000000 0.134612990880 161.210000000000 0.077852754183
161.220000000000 0.067619739905 161.220000000000 1.094174116929 161.220000000000 0.067012304434 161.220000000000 0.134632044339 161.220000000000 0.077854483623
161.230000000000 0.067638808661 161.230000000000 1.094181129313 161.230000000000 0.067012288558 161.230000000000 0.134651097219 161.230000000000 0.077856212936
161.240000000000 0.067657876828 161.240000000000 1.094188140226 161.240000000000 0.067012272694 161.240000000000 0.134670149522 161.240000000000 0.077857942123
161.250000000000 0.067676944406 161.250000000000 1.094195149667 161.250000000000 0.067012256840 161.250000000000 0.134689201246 161.250000000000 0.077859671183
161.260000000000 0.067696011396 161.260000000000 1.094202157637 161.260000000000 0.067012240996 161.260000000000 0.134708252392 161.260000000000 0.077861400116
161.270000000000 0.067715077797 161.270000000000 1.094209164136 161.270000000000 0.067012225163 161.270000000000 0.134727302960 161.270000000000 0.077863128923
161.280000000000 0.067734143609 161.280000000000 1.094216169163 161.280000000000 0.067012209341 161.280000000000 0.134746352951 161.280000000000 0.077864857604
161.290000000000 0.067753208833 161.290000000000 1.094223172720 161.290000000000 0.067012193530 161.290000000000 0.134765402363 161.290000000000 0.077866586158
161.300000000000 0.067772273469 161.300000000000 1.094230174805 161.300000000000 0.067012177729 161.300000000000 0.134784451197 161.300000000000 0.077868314585
161.310000000000 0.067791337515 161.310000000000 1.094237175420 161.310000000000 0.067012161938 161.310000000000 0.134803499454 161.310000000000 0.077870042886
161.320000000000 0.067810400974 161.320000000000 1.094244174563 161.320000000000 0.067012146158 161.320000000000 0.134822547132 161.320000000000 0.077871771060
161.330000000000 0.067829463844 161.330000000000 1.094251172236 161.330000000000 0.067012130389 161.330000000000 0.134841594233 161.330000000000 0.077873499108
161.340000000000 0.067848526125 161.340000000000 1.094258168438 161.340000000000 0.067012114631 161.340000000000 0.134860640756 161.340000000000 0.077875227029
161.350000000000 0.067867587819 161.350000000000 1.094265163170 161.350000000000 0.067012098883 161.350000000000 0.134879686701 161.350000000000 0.077876954824
161.360000000000 0.067886648923 161.360000000000 1.094272156431 161.360000000000 0.067012083145 161.360000000000 0.134898732069 161.360000000000 0.077878682492
161.370000000000 0.067905709440 161.370000000000 1.094279148221 161.370000000000 0.067012067418 161.370000000000 0.134917776859 161.370000000000 0.077880410034
161.380000000000 0.067924769369 161.380000000000 1.094286138542 161.380000000000 0.067012051702 161.380000000000 0.134936821071 161.380000000000 0.077882137450
161.390000000000 0.067943828709 161.390000000000 1.094293127391 161.390000000000 0.067012035997 161.390000000000 0.134955864705 161.390000000000 0.077883864739
161.400000000000 0.067962887461 161.400000000000 1.094300114771 161.400000000000 0.067012020301 161.400000000000 0.134974907762 161.400000000000 0.077885591901
161.410000000000 0.067981945625 161.410000000000 1.094307100680 161.410000000000 0.067012004617 161.410000000000 0.134993950242 161.410000000000 0.077887318937
161.420000000000 0.068001003200 161.420000000000 1.094314085120 161.420000000000 0.067011988943 161.420000000000 0.135012992144 161.420000000000 0.077889045847
161.430000000000 0.068020060188 161.430000000000 1.094321068089 161.430000000000 0.067011973280 161.430000000000 0.135032033468 161.430000000000 0.077890772630
161.440000000000 0.068039116588 161.440000000000 1.094328049589 161.440000000000 0.067011957627 161.440000000000 0.135051074215 161.440000000000 0.077892499287
161.450000000000 0.068058172399 161.450000000000 1.094335029619 161.450000000000 0.067011941985 161.450000000000 0.135070114385 161.450000000000 0.077894225818
161.460000000000 0.068077227623 161.460000000000 1.094342008179 161.460000000000 0.067011926354 161.460000000000 0.135089153977 161.460000000000 0.077895952222
161.470000000000 0.068096282259 161.470000000000 1.094348985269 161.470000000000 0.067011910733 161.470000000000 0.135108192992 161.470000000000 0.077897678499
161.480000000000 0.068115336307 161.480000000000 1.094355960890 161.480000000000 0.067011895122 161.480000000000 0.135127231429 161.480000000000 0.077899404651
161.490000000000 0.068134389767 161.490000000000 1.094362935041 161.490000000000 0.067011879523 161.490000000000 0.135146269289 161.490000000000 0.077901130675
161.500000000000 0.068153442639 161.500000000000 1.094369907722 161.500000000000 0.067011863934 161.500000000000 0.135165306572 161.500000000000 0.077902856574
161.510000000000 0.068172494923 161.510000000000 1.094376878935 161.510000000000 0.067011848355 161.510000000000 0.135184343278 161.510000000000 0.077904582346
161.520000000000 0.068191546620 161.520000000000 1.094383848678 161.520000000000 0.067011832787 161.520000000000 0.135203379407 161.520000000000 0.077906307992
161.530000000000 0.068210597729 161.530000000000 1.094390816952 161.530000000000 0.067011817230 161.530000000000 0.135222414959 161.530000000000 0.077908033511
161.540000000000 0.068229648250 161.540000000000 1.094397783757 161.540000000000 0.067011801683 161.540000000000 0.135241449933 161.540000000000 0.077909758905
161.550000000000 0.068248698184 161.550000000000 1.094404749093 161.550000000000 0.067011786147 161.550000000000 0.135260484330 161.550000000000 0.077911484171
161.560000000000 0.068267747530 161.560000000000 1.094411712960 161.560000000000 0.067011770621 161.560000000000 0.135279518151 161.560000000000 0.077913209312
161.570000000000 0.068286796288 161.570000000000 1.094418675358 161.570000000000 0.067011755106 161.570000000000 0.135298551394 161.570000000000 0.077914934326
161.580000000000 0.068305844459 161.580000000000 1.094425636287 161.580000000000 0.067011739601 161.580000000000 0.135317584061 161.580000000000 0.077916659214
161.590000000000 0.068324892043 161.590000000000 1.094432595747 161.590000000000 0.067011724107 161.590000000000 0.135336616150 161.590000000000 0.077918383976
161.600000000000 0.068343939039 161.600000000000 1.094439553739 161.600000000000 0.067011708624 161.600000000000 0.135355647663 161.600000000000 0.077920108611
161.610000000000 0.068362985447 161.610000000000 1.094446510263 161.610000000000 0.067011693151 161.610000000000 0.135374678598 161.610000000000 0.077921833120
161.620000000000 0.068382031268 161.620000000000 1.094453465318 161.620000000000 0.067011677689 161.620000000000 0.135393708957 161.620000000000 0.077923557503
161.630000000000 0.068401076502 161.630000000000 1.094460418904 161.630000000000 0.067011662237 161.630000000000 0.135412738739 161.630000000000 0.077925281759
161.640000000000 0.068420121148 161.640000000000 1.094467371022 161.640000000000 0.067011646796 161.640000000000 0.135431767945 161.640000000000 0.077927005889
161.650000000000 0.068439165207 161.650000000000 1.094474321672 161.650000000000 0.067011631366 161.650000000000 0.135450796573 161.650000000000 0.077928729893
161.660000000000 0.068458208679 161.660000000000 1.094481270854 161.660000000000 0.067011615946 161.660000000000 0.135469824625 161.660000000000 0.077930453771
161.670000000000 0.068477251564 161.670000000000 1.094488218568 161.670000000000 0.067011600537 161.670000000000 0.135488852101 161.670000000000 0.077932177523
161.680000000000 0.068496293861 161.680000000000 1.094495164813 161.680000000000 0.067011585138 161.680000000000 0.135507878999 161.680000000000 0.077933901148
161.690000000000 0.068515335571 161.690000000000 1.094502109591 161.690000000000 0.067011569750 161.690000000000 0.135526905321 161.690000000000 0.077935624647
161.700000000000 0.068534376695 161.700000000000 1.094509052901 161.700000000000 0.067011554372 161.700000000000 0.135545931067 161.700000000000 0.077937348020
161.710000000000 0.068553417231 161.710000000000 1.094515994743 161.710000000000 0.067011539005 161.710000000000 0.135564956236 161.710000000000 0.077939071266
161.720000000000 0.068572457180 161.720000000000 1.094522935118 161.720000000000 0.067011523649 161.720000000000 0.135583980829 161.720000000000 0.077940794387
161.730000000000 0.068591496542 161.730000000000 1.094529874025 161.730000000000 0.067011508303 161.730000000000 0.135603004845 161.730000000000 0.077942517381
161.740000000000 0.068610535317 161.740000000000 1.094536811464 161.740000000000 0.067011492968 161.740000000000 0.135622028284 161.740000000000 0.077944240249
161.750000000000 0.068629573505 161.750000000000 1.094543747436 161.750000000000 0.067011477643 161.750000000000 0.135641051148 161.750000000000 0.077945962991
161.760000000000 0.068648611106 161.760000000000 1.094550681941 161.760000000000 0.067011462329 161.760000000000 0.135660073435 161.760000000000 0.077947685607
161.770000000000 0.068667648120 161.770000000000 1.094557614978 161.770000000000 0.067011447025 161.770000000000 0.135679095145 161.770000000000 0.077949408096
161.780000000000 0.068686684548 161.780000000000 1.094564546548 161.780000000000 0.067011431732 161.780000000000 0.135698116280 161.780000000000 0.077951130460
161.790000000000 0.068705720388 161.790000000000 1.094571476651 161.790000000000 0.067011416450 161.790000000000 0.135717136838 161.790000000000 0.077952852697
161.800000000000 0.068724755642 161.800000000000 1.094578405287 161.800000000000 0.067011401178 161.800000000000 0.135736156820 161.800000000000 0.077954574808
161.810000000000 0.068743790310 161.810000000000 1.094585332456 161.810000000000 0.067011385916 161.810000000000 0.135755176226 161.810000000000 0.077956296793
161.820000000000 0.068762824390 161.820000000000 1.094592258158 161.820000000000 0.067011370665 161.820000000000 0.135774195055 161.820000000000 0.077958018652
161.830000000000 0.068781857884 161.830000000000 1.094599182394 161.830000000000 0.067011355425 161.830000000000 0.135793213309 161.830000000000 0.077959740385
161.840000000000 0.068800890791 161.840000000000 1.094606105162 161.840000000000 0.067011340196 161.840000000000 0.135812230986 161.840000000000 0.077961461992
161.850000000000 0.068819923112 161.850000000000 1.094613026464 161.850000000000 0.067011324976 161.850000000000 0.135831248088 161.850000000000 0.077963183472
161.860000000000 0.068838954846 161.860000000000 1.094619946299 161.860000000000 0.067011309768 161.860000000000 0.135850264613 161.860000000000 0.077964904827
161.870000000000 0.068857985993 161.870000000000 1.094626864668 161.870000000000 0.067011294570 161.870000000000 0.135869280563 161.870000000000 0.077966626055
161.880000000000 0.068877016554 161.880000000000 1.094633781571 161.880000000000 0.067011279382 161.880000000000 0.135888295936 161.880000000000 0.077968347158
161.890000000000 0.068896046529 161.890000000000 1.094640697007 161.890000000000 0.067011264205 161.890000000000 0.135907310734 161.890000000000 0.077970068134
161.900000000000 0.068915075917 161.900000000000 1.094647610977 161.900000000000 0.067011249039 161.900000000000 0.135926324956 161.900000000000 0.077971788984
161.910000000000 0.068934104719 161.910000000000 1.094654523481 161.910000000000 0.067011233883 161.910000000000 0.135945338602 161.910000000000 0.077973509708
161.920000000000 0.068953132934 161.920000000000 1.094661434518 161.920000000000 0.067011218738 161.920000000000 0.135964351672 161.920000000000 0.077975230306
161.930000000000 0.068972160563 161.930000000000 1.094668344090 161.930000000000 0.067011203604 161.930000000000 0.135983364167 161.930000000000 0.077976950779
161.940000000000 0.068991187606 161.940000000000 1.094675252195 161.940000000000 0.067011188479 161.940000000000 0.136002376085 161.940000000000 0.077978671125
161.950000000000 0.069010214063 161.950000000000 1.094682158835 161.950000000000 0.067011173366 161.950000000000 0.136021387428 161.950000000000 0.077980391345
161.960000000000 0.069029239933 161.960000000000 1.094689064009 161.960000000000 0.067011158263 161.960000000000 0.136040398196 161.960000000000 0.077982111439
161.970000000000 0.069048265217 161.970000000000 1.094695967718 161.970000000000 0.067011143170 161.970000000000 0.136059408388 161.970000000000 0.077983831407
161.980000000000 0.069067289915 161.980000000000 1.094702869960 161.980000000000 0.067011128088 161.980000000000 0.136078418004 161.980000000000 0.077985551249
161.990000000000 0.069086314027 161.990000000000 1.094709770738 161.990000000000 0.067011113017 161.990000000000 0.136097427044 161.990000000000 0.077987270965
162.000000000000 0.069105337553 162.000000000000 1.094716670049 162.000000000000 0.067011097956 162.000000000000 0.136116435509 162.000000000000 0.077988990555
162.010000000000 0.069124360493 162.010000000000 1.094723567896 162.010000000000 0.067011082906 162.010000000000 0.136135443399 162.010000000000 0.077990710019
162.020000000000 0.069143382847 162.020000000000 1.094730464277 162.020000000000 0.067011067866 162.020000000000 0.136154450713 162.020000000000 0.077992429357
162.030000000000 0.069162404615 162.030000000000 1.094737359193 162.030000000000 0.067011052837 162.030000000000 0.136173457452 162.030000000000 0.077994148570
162.040000000000 0.069181425797 162.040000000000 1.094744252643 162.040000000000 0.067011037819 162.040000000000 0.136192463615 162.040000000000 0.077995867656
162.050000000000 0.069200446393 162.050000000000 1.094751144629 162.050000000000 0.067011022811 162.050000000000 0.136211469203 162.050000000000 0.077997586616
162.060000000000 0.069219466403 162.060000000000 1.094758035150 162.060000000000 0.067011007813 162.060000000000 0.136230474216 162.060000000000 0.077999305451
162.070000000000 0.069238485828 162.070000000000 1.094764924205 162.070000000000 0.067010992826 162.070000000000 0.136249478654 162.070000000000 0.078001024159
162.080000000000 0.069257504666 162.080000000000 1.094771811796 162.080000000000 0.067010977850 162.080000000000 0.136268482516 162.080000000000 0.078002742742
162.090000000000 0.069276522919 162.090000000000 1.094778697923 162.090000000000 0.067010962884 162.090000000000 0.136287485803 162.090000000000 0.078004461198
162.100000000000 0.069295540586 162.100000000000 1.094785582584 162.100000000000 0.067010947928 162.100000000000 0.136306488515 162.100000000000 0.078006179529
162.110000000000 0.069314557668 162.110000000000 1.094792465781 162.110000000000 0.067010932983 162.110000000000 0.136325490651 162.110000000000 0.078007897734
162.120000000000 0.069333574164 162.120000000000 1.094799347513 162.120000000000 0.067010918049 162.120000000000 0.136344492213 162.120000000000 0.078009615813
162.130000000000 0.069352590074 162.130000000000 1.094806227781 162.130000000000 0.067010903125 162.130000000000 0.136363493199 162.130000000000 0.078011333766
162.140000000000 0.069371605399 162.140000000000 1.094813106585 162.140000000000 0.067010888212 162.140000000000 0.136382493611 162.140000000000 0.078013051593
162.150000000000 0.069390620138 162.150000000000 1.094819983924 162.150000000000 0.067010873310 162.150000000000 0.136401493447 162.150000000000 0.078014769295
162.160000000000 0.069409634291 162.160000000000 1.094826859800 162.160000000000 0.067010858418 162.160000000000 0.136420492709 162.160000000000 0.078016486870
162.170000000000 0.069428647859 162.170000000000 1.094833734211 162.170000000000 0.067010843536 162.170000000000 0.136439491395 162.170000000000 0.078018204320
162.180000000000 0.069447660842 162.180000000000 1.094840607158 162.180000000000 0.067010828665 162.180000000000 0.136458489507 162.180000000000 0.078019921643
162.190000000000 0.069466673239 162.190000000000 1.094847478641 162.190000000000 0.067010813804 162.190000000000 0.136477487044 162.190000000000 0.078021638841
162.200000000000 0.069485685051 162.200000000000 1.094854348660 162.200000000000 0.067010798954 162.200000000000 0.136496484006 162.200000000000 0.078023355914
162.210000000000 0.069504696278 162.210000000000 1.094861217215 162.210000000000 0.067010784115 162.210000000000 0.136515480393 162.210000000000 0.078025072860
162.220000000000 0.069523706919 162.220000000000 1.094868084307 162.220000000000 0.067010769286 162.220000000000 0.136534476205 162.220000000000 0.078026789680
162.230000000000 0.069542716975 162.230000000000 1.094874949935 162.230000000000 0.067010754468 162.230000000000 0.136553471443 162.230000000000 0.078028506375
162.240000000000 0.069561726446 162.240000000000 1.094881814099 162.240000000000 0.067010739660 162.240000000000 0.136572466106 162.240000000000 0.078030222944
162.250000000000 0.069580735332 162.250000000000 1.094888676800 162.250000000000 0.067010724863 162.250000000000 0.136591460194 162.250000000000 0.078031939387
162.260000000000 0.069599743632 162.260000000000 1.094895538038 162.260000000000 0.067010710076 162.260000000000 0.136610453708 162.260000000000 0.078033655705
162.270000000000 0.069618751348 162.270000000000 1.094902397812 162.270000000000 0.067010695299 162.270000000000 0.136629446647 162.270000000000 0.078035371896
162.280000000000 0.069637758478 162.280000000000 1.094909256123 162.280000000000 0.067010680534 162.280000000000 0.136648439012 162.280000000000 0.078037087962
162.290000000000 0.069656765023 162.290000000000 1.094916112971 162.290000000000 0.067010665779 162.290000000000 0.136667430802 162.290000000000 0.078038803902
162.300000000000 0.069675770983 162.300000000000 1.094922968356 162.300000000000 0.067010651034 162.300000000000 0.136686422017 162.300000000000 0.078040519716
162.310000000000 0.069694776358 162.310000000000 1.094929822278 162.310000000000 0.067010636300 162.310000000000 0.136705412658 162.310000000000 0.078042235405
162.320000000000 0.069713781149 162.320000000000 1.094936674736 162.320000000000 0.067010621576 162.320000000000 0.136724402725 162.320000000000 0.078043950968
162.330000000000 0.069732785354 162.330000000000 1.094943525732 162.330000000000 0.067010606863 162.330000000000 0.136743392217 162.330000000000 0.078045666405
162.340000000000 0.069751788974 162.340000000000 1.094950375265 162.340000000000 0.067010592160 162.340000000000 0.136762381135 162.340000000000 0.078047381716
162.350000000000 0.069770792010 162.350000000000 1.094957223336 162.350000000000 0.067010577468 162.350000000000 0.136781369478 162.350000000000 0.078049096902
162.360000000000 0.069789794461 162.360000000000 1.094964069944 162.360000000000 0.067010562787 162.360000000000 0.136800357248 162.360000000000 0.078050811962
162.370000000000 0.069808796327 162.370000000000 1.094970915089 162.370000000000 0.067010548116 162.370000000000 0.136819344443 162.370000000000 0.078052526896
162.380000000000 0.069827797608 162.380000000000 1.094977758772 162.380000000000 0.067010533455 162.380000000000 0.136838331064 162.380000000000 0.078054241705
162.390000000000 0.069846798305 162.390000000000 1.094984600993 162.390000000000 0.067010518805 162.390000000000 0.136857317110 162.390000000000 0.078055956388
162.400000000000 0.069865798417 162.400000000000 1.094991441751 162.400000000000 0.067010504166 162.400000000000 0.136876302583 162.400000000000 0.078057670945
162.410000000000 0.069884797944 162.410000000000 1.094998281047 162.410000000000 0.067010489537 162.410000000000 0.136895287481 162.410000000000 0.078059385377
162.420000000000 0.069903796887 162.420000000000 1.095005118881 162.420000000000 0.067010474919 162.420000000000 0.136914271805 162.420000000000 0.078061099683
162.430000000000 0.069922795245 162.430000000000 1.095011955252 162.430000000000 0.067010460311 162.430000000000 0.136933255556 162.430000000000 0.078062813863
162.440000000000 0.069941793018 162.440000000000 1.095018790162 162.440000000000 0.067010445713 162.440000000000 0.136952238732 162.440000000000 0.078064527918
162.450000000000 0.069960790208 162.450000000000 1.095025623610 162.450000000000 0.067010431127 162.450000000000 0.136971221334 162.450000000000 0.078066241847
162.460000000000 0.069979786812 162.460000000000 1.095032455596 162.460000000000 0.067010416550 162.460000000000 0.136990203362 162.460000000000 0.078067955650
162.470000000000 0.069998782832 162.470000000000 1.095039286120 162.470000000000 0.067010401984 162.470000000000 0.137009184817 162.470000000000 0.078069669328
162.480000000000 0.070017778268 162.480000000000 1.095046115183 162.480000000000 0.067010387429 162.480000000000 0.137028165697 162.480000000000 0.078071382880
162.490000000000 0.070036773120 162.490000000000 1.095052942784 162.490000000000 0.067010372884 162.490000000000 0.137047146004 162.490000000000 0.078073096306
162.500000000000 0.070055767387 162.500000000000 1.095059768923 162.500000000000 0.067010358350 162.500000000000 0.137066125737 162.500000000000 0.078074809607
162.510000000000 0.070074761070 162.510000000000 1.095066593601 162.510000000000 0.067010343826 162.510000000000 0.137085104896 162.510000000000 0.078076522783
162.520000000000 0.070093754168 162.520000000000 1.095073416818 162.520000000000 0.067010329313 162.520000000000 0.137104083481 162.520000000000 0.078078235833
162.530000000000 0.070112746683 162.530000000000 1.095080238574 162.530000000000 0.067010314810 162.530000000000 0.137123061493 162.530000000000 0.078079948757
162.540000000000 0.070131738613 162.540000000000 1.095087058868 162.540000000000 0.067010300318 162.540000000000 0.137142038931 162.540000000000 0.078081661556
162.550000000000 0.070150729959 162.550000000000 1.095093877701 162.550000000000 0.067010285836 162.550000000000 0.137161015795 162.550000000000 0.078083374229
162.560000000000 0.070169720721 162.560000000000 1.095100695073 162.560000000000 0.067010271365 162.560000000000 0.137179992086 162.560000000000 0.078085086776
162.570000000000 0.070188710899 162.570000000000 1.095107510984 162.570000000000 0.067010256905 162.570000000000 0.137198967803 162.570000000000 0.078086799198
162.580000000000 0.070207700493 162.580000000000 1.095114325434 162.580000000000 0.067010242454 162.580000000000 0.137217942947 162.580000000000 0.078088511495
162.590000000000 0.070226689503 162.590000000000 1.095121138424 162.590000000000 0.067010228015 162.590000000000 0.137236917517 162.590000000000 0.078090223666
162.600000000000 0.070245677928 162.600000000000 1.095127949953 162.600000000000 0.067010213585 162.600000000000 0.137255891514 162.600000000000 0.078091935711
162.610000000000 0.070264665770 162.610000000000 1.095134760021 162.610000000000 0.067010199167 162.610000000000 0.137274864937 162.610000000000 0.078093647631
162.620000000000 0.070283653028 162.620000000000 1.095141568628 162.620000000000 0.067010184759 162.620000000000 0.137293837787 162.620000000000 0.078095359426
162.630000000000 0.070302639703 162.630000000000 1.095148375775 162.630000000000 0.067010170361 162.630000000000 0.137312810063 162.630000000000 0.078097071094
162.640000000000 0.070321625793 162.640000000000 1.095155181462 162.640000000000 0.067010155974 162.640000000000 0.137331781767 162.640000000000 0.078098782638
162.650000000000 0.070340611299 162.650000000000 1.095161985688 162.650000000000 0.067010141597 162.650000000000 0.137350752896 162.650000000000 0.078100494056
162.660000000000 0.070359596222 162.660000000000 1.095168788454 162.660000000000 0.067010127231 162.660000000000 0.137369723453 162.660000000000 0.078102205348
162.670000000000 0.070378580561 162.670000000000 1.095175589760 162.670000000000 0.067010112875 162.670000000000 0.137388693436 162.670000000000 0.078103916515
162.680000000000 0.070397564316 162.680000000000 1.095182389605 162.680000000000 0.067010098530 162.680000000000 0.137407662847 162.680000000000 0.078105627557
162.690000000000 0.070416547488 162.690000000000 1.095189187991 162.690000000000 0.067010084195 162.690000000000 0.137426631684 162.690000000000 0.078107338473
162.700000000000 0.070435530076 162.700000000000 1.095195984917 162.700000000000 0.067010069871 162.700000000000 0.137445599947 162.700000000000 0.078109049264
162.710000000000 0.070454512081 162.710000000000 1.095202780383 162.710000000000 0.067010055558 162.710000000000 0.137464567638 162.710000000000 0.078110759929
162.720000000000 0.070473493502 162.720000000000 1.095209574389 162.720000000000 0.067010041254 162.720000000000 0.137483534756 162.720000000000 0.078112470469
162.730000000000 0.070492474339 162.730000000000 1.095216366935 162.730000000000 0.067010026962 162.730000000000 0.137502501301 162.730000000000 0.078114180883
162.740000000000 0.070511454593 162.740000000000 1.095223158022 162.740000000000 0.067010012680 162.740000000000 0.137521467272 162.740000000000 0.078115891172
162.750000000000 0.070530434263 162.750000000000 1.095229947649 162.750000000000 0.067009998408 162.750000000000 0.137540432671 162.750000000000 0.078117601336
162.760000000000 0.070549413350 162.760000000000 1.095236735817 162.760000000000 0.067009984147 162.760000000000 0.137559397497 162.760000000000 0.078119311374
162.770000000000 0.070568391854 162.770000000000 1.095243522525 162.770000000000 0.067009969896 162.770000000000 0.137578361750 162.770000000000 0.078121021287
162.780000000000 0.070587369774 162.780000000000 1.095250307774 162.780000000000 0.067009955656 162.780000000000 0.137597325430 162.780000000000 0.078122731074
162.790000000000 0.070606347111 162.790000000000 1.095257091564 162.790000000000 0.067009941426 162.790000000000 0.137616288537 162.790000000000 0.078124440736
162.800000000000 0.070625323865 162.800000000000 1.095263873895 162.800000000000 0.067009927207 162.800000000000 0.137635251072 162.800000000000 0.078126150273
162.810000000000 0.070644300035 162.810000000000 1.095270654766 162.810000000000 0.067009912998 162.810000000000 0.137654213034 162.810000000000 0.078127859685
162.820000000000 0.070663275623 162.820000000000 1.095277434179 162.820000000000 0.067009898800 162.820000000000 0.137673174423 162.820000000000 0.078129568970
162.830000000000 0.070682250627 162.830000000000 1.095284212132 162.830000000000 0.067009884612 162.830000000000 0.137692135239 162.830000000000 0.078131278131
162.840000000000 0.070701225048 162.840000000000 1.095290988627 162.840000000000 0.067009870435 162.840000000000 0.137711095483 162.840000000000 0.078132987166
162.850000000000 0.070720198886 162.850000000000 1.095297763663 162.850000000000 0.067009856268 162.850000000000 0.137730055154 162.850000000000 0.078134696076
162.860000000000 0.070739172140 162.860000000000 1.095304537241 162.860000000000 0.067009842112 162.860000000000 0.137749014252 162.860000000000 0.078136404861
162.870000000000 0.070758144812 162.870000000000 1.095311309359 162.870000000000 0.067009827966 162.870000000000 0.137767972778 162.870000000000 0.078138113520
162.880000000000 0.070777116901 162.880000000000 1.095318080019 162.880000000000 0.067009813831 162.880000000000 0.137786930731 162.880000000000 0.078139822055
162.890000000000 0.070796088407 162.890000000000 1.095324849221 162.890000000000 0.067009799706 162.890000000000 0.137805888112 162.890000000000 0.078141530463
162.900000000000 0.070815059329 162.900000000000 1.095331616965 162.900000000000 0.067009785592 162.900000000000 0.137824844921 162.900000000000 0.078143238747
162.910000000000 0.070834029669 162.910000000000 1.095338383250 162.910000000000 0.067009771488 162.910000000000 0.137843801157 162.910000000000 0.078144946905
162.920000000000 0.070852999426 162.920000000000 1.095345148076 162.920000000000 0.067009757394 162.920000000000 0.137862756821 162.920000000000 0.078146654938
162.930000000000 0.070871968601 162.930000000000 1.095351911445 162.930000000000 0.067009743311 162.930000000000 0.137881711912 162.930000000000 0.078148362846
162.940000000000 0.070890937192 162.940000000000 1.095358673356 162.940000000000 0.067009729239 162.940000000000 0.137900666431 162.940000000000 0.078150070628
162.950000000000 0.070909905201 162.950000000000 1.095365433809 162.950000000000 0.067009715177 162.950000000000 0.137919620378 162.950000000000 0.078151778285
162.960000000000 0.070928872627 162.960000000000 1.095372192803 162.960000000000 0.067009701126 162.960000000000 0.137938573752 162.960000000000 0.078153485817
162.970000000000 0.070947839470 162.970000000000 1.095378950340 162.970000000000 0.067009687085 162.970000000000 0.137957526555 162.970000000000 0.078155193224
162.980000000000 0.070966805731 162.980000000000 1.095385706419 162.980000000000 0.067009673054 162.980000000000 0.137976478785 162.980000000000 0.078156900505
162.990000000000 0.070985771409 162.990000000000 1.095392461041 162.990000000000 0.067009659034 162.990000000000 0.137995430443 162.990000000000 0.078158607661
163.000000000000 0.071004736504 163.000000000000 1.095399214205 163.000000000000 0.067009645025 163.000000000000 0.138014381529 163.000000000000 0.078160314692
163.010000000000 0.071023701017 163.010000000000 1.095405965911 163.010000000000 0.067009631026 163.010000000000 0.138033332043 163.010000000000 0.078162021598
163.020000000000 0.071042664947 163.020000000000 1.095412716160 163.020000000000 0.067009617037 163.020000000000 0.138052281984 163.020000000000 0.078163728379
163.030000000000 0.071061628295 163.030000000000 1.095419464952 163.030000000000 0.067009603059 163.030000000000 0.138071231354 163.030000000000 0.078165435034
163.040000000000 0.071080591061 163.040000000000 1.095426212286 163.040000000000 0.067009589091 163.040000000000 0.138090180152 163.040000000000 0.078167141564
163.050000000000 0.071099553244 163.050000000000 1.095432958163 163.050000000000 0.067009575134 163.050000000000 0.138109128378 163.050000000000 0.078168847969
163.060000000000 0.071118514844 163.060000000000 1.095439702583 163.060000000000 0.067009561187 163.060000000000 0.138128076032 163.060000000000 0.078170554249
163.070000000000 0.071137475863 163.070000000000 1.095446445546 163.070000000000 0.067009547251 163.070000000000 0.138147023114 163.070000000000 0.078172260404
163.080000000000 0.071156436299 163.080000000000 1.095453187052 163.080000000000 0.067009533325 163.080000000000 0.138165969624 163.080000000000 0.078173966434
163.090000000000 0.071175396152 163.090000000000 1.095459927101 163.090000000000 0.067009519410 163.090000000000 0.138184915562 163.090000000000 0.078175672338
163.100000000000 0.071194355424 163.100000000000 1.095466665694 163.100000000000 0.067009505505 163.100000000000 0.138203860929 163.100000000000 0.078177378117
163.110000000000 0.071213314113 163.110000000000 1.095473402829 163.110000000000 0.067009491611 163.110000000000 0.138222805724 163.110000000000 0.078179083772
163.120000000000 0.071232272220 163.120000000000 1.095480138508 163.120000000000 0.067009477727 163.120000000000 0.138241749947 163.120000000000 0.078180789301
163.130000000000 0.071251229745 163.130000000000 1.095486872730 163.130000000000 0.067009463854 163.130000000000 0.138260693599 163.130000000000 0.078182494705
163.140000000000 0.071270186688 163.140000000000 1.095493605496 163.140000000000 0.067009449991 163.140000000000 0.138279636679 163.140000000000 0.078184199983
163.150000000000 0.071289143049 163.150000000000 1.095500336806 163.150000000000 0.067009436138 163.150000000000 0.138298579187 163.150000000000 0.078185905137
163.160000000000 0.071308098828 163.160000000000 1.095507066659 163.160000000000 0.067009422296 163.160000000000 0.138317521124 163.160000000000 0.078187610166
163.170000000000 0.071327054025 163.170000000000 1.095513795056 163.170000000000 0.067009408465 163.170000000000 0.138336462489 163.170000000000 0.078189315069
163.180000000000 0.071346008639 163.180000000000 1.095520521996 163.180000000000 0.067009394644 163.180000000000 0.138355403283 163.180000000000 0.078191019848
163.190000000000 0.071364962672 163.190000000000 1.095527247481 163.190000000000 0.067009380833 163.190000000000 0.138374343505 163.190000000000 0.078192724501
163.200000000000 0.071383916123 163.200000000000 1.095533971509 163.200000000000 0.067009367033 163.200000000000 0.138393283156 163.200000000000 0.078194429030
163.210000000000 0.071402868992 163.210000000000 1.095540694082 163.210000000000 0.067009353243 163.210000000000 0.138412222236 163.210000000000 0.078196133433
163.220000000000 0.071421821280 163.220000000000 1.095547415198 163.220000000000 0.067009339464 163.220000000000 0.138431160744 163.220000000000 0.078197837711
163.230000000000 0.071440772985 163.230000000000 1.095554134859 163.230000000000 0.067009325695 163.230000000000 0.138450098680 163.230000000000 0.078199541864
163.240000000000 0.071459724109 163.240000000000 1.095560853065 163.240000000000 0.067009311937 163.240000000000 0.138469036046 163.240000000000 0.078201245893
163.250000000000 0.071478674651 163.250000000000 1.095567569814 163.250000000000 0.067009298189 163.250000000000 0.138487972840 163.250000000000 0.078202949796
163.260000000000 0.071497624611 163.260000000000 1.095574285108 163.260000000000 0.067009284452 163.260000000000 0.138506909063 163.260000000000 0.078204653574
163.270000000000 0.071516573990 163.270000000000 1.095580998946 163.270000000000 0.067009270725 163.270000000000 0.138525844715 163.270000000000 0.078206357227
163.280000000000 0.071535522787 163.280000000000 1.095587711330 163.280000000000 0.067009257008 163.280000000000 0.138544779796 163.280000000000 0.078208060755
163.290000000000 0.071554471003 163.290000000000 1.095594422257 163.290000000000 0.067009243302 163.290000000000 0.138563714305 163.290000000000 0.078209764158
163.300000000000 0.071573418637 163.300000000000 1.095601131730 163.300000000000 0.067009229607 163.300000000000 0.138582648243 163.300000000000 0.078211467437
163.310000000000 0.071592365689 163.310000000000 1.095607839747 163.310000000000 0.067009215922 163.310000000000 0.138601581611 163.310000000000 0.078213170590
163.320000000000 0.071611312160 163.320000000000 1.095614546309 163.320000000000 0.067009202247 163.320000000000 0.138620514407 163.320000000000 0.078214873618
163.330000000000 0.071630258050 163.330000000000 1.095621251416 163.330000000000 0.067009188583 163.330000000000 0.138639446632 163.330000000000 0.078216576521
163.340000000000 0.071649203358 163.340000000000 1.095627955069 163.340000000000 0.067009174929 163.340000000000 0.138658378287 163.340000000000 0.078218279300
163.350000000000 0.071668148085 163.350000000000 1.095634657266 163.350000000000 0.067009161286 163.350000000000 0.138677309370 163.350000000000 0.078219981953
163.360000000000 0.071687092230 163.360000000000 1.095641358009 163.360000000000 0.067009147653 163.360000000000 0.138696239883 163.360000000000 0.078221684481
163.370000000000 0.071706035794 163.370000000000 1.095648057297 163.370000000000 0.067009134031 163.370000000000 0.138715169825 163.370000000000 0.078223386885
163.380000000000 0.071724978777 163.380000000000 1.095654755130 163.380000000000 0.067009120419 163.380000000000 0.138734099195 163.380000000000 0.078225089164
163.390000000000 0.071743921178 163.390000000000 1.095661451509 163.390000000000 0.067009106817 163.390000000000 0.138753027996 163.390000000000 0.078226791317
163.400000000000 0.071762862999 163.400000000000 1.095668146433 163.400000000000 0.067009093226 163.400000000000 0.138771956225 163.400000000000 0.078228493346
163.410000000000 0.071781804238 163.410000000000 1.095674839903 163.410000000000 0.067009079645 163.410000000000 0.138790883884 163.410000000000 0.078230195250
163.420000000000 0.071800744896 163.420000000000 1.095681531918 163.420000000000 0.067009066075 163.420000000000 0.138809810972 163.420000000000 0.078231897029
163.430000000000 0.071819684973 163.430000000000 1.095688222480 163.430000000000 0.067009052516 163.430000000000 0.138828737489 163.430000000000 0.078233598683
163.440000000000 0.071838624469 163.440000000000 1.095694911587 163.440000000000 0.067009038966 163.440000000000 0.138847663435 163.440000000000 0.078235300212
163.450000000000 0.071857563384 163.450000000000 1.095701599240 163.450000000000 0.067009025428 163.450000000000 0.138866588812 163.450000000000 0.078237001616
163.460000000000 0.071876501718 163.460000000000 1.095708285439 163.460000000000 0.067009011899 163.460000000000 0.138885513617 163.460000000000 0.078238702896
163.470000000000 0.071895439471 163.470000000000 1.095714970184 163.470000000000 0.067008998381 163.470000000000 0.138904437852 163.470000000000 0.078240404051
163.480000000000 0.071914376643 163.480000000000 1.095721653476 163.480000000000 0.067008984874 163.480000000000 0.138923361517 163.480000000000 0.078242105080
163.490000000000 0.071933313234 163.490000000000 1.095728335313 163.490000000000 0.067008971377 163.490000000000 0.138942284611 163.490000000000 0.078243805985
163.500000000000 0.071952249244 163.500000000000 1.095735015697 163.500000000000 0.067008957890 163.500000000000 0.138961207134 163.500000000000 0.078245506765
163.510000000000 0.071971184674 163.510000000000 1.095741694627 163.510000000000 0.067008944414 163.510000000000 0.138980129088 163.510000000000 0.078247207421
163.520000000000 0.071990119522 163.520000000000 1.095748372104 163.520000000000 0.067008930948 163.520000000000 0.138999050471 163.520000000000 0.078248907951
163.530000000000 0.072009053790 163.530000000000 1.095755048127 163.530000000000 0.067008917493 163.530000000000 0.139017971283 163.530000000000 0.078250608357
163.540000000000 0.072027987477 163.540000000000 1.095761722697 163.540000000000 0.067008904048 163.540000000000 0.139036891526 163.540000000000 0.078252308638
163.550000000000 0.072046920584 163.550000000000 1.095768395813 163.550000000000 0.067008890614 163.550000000000 0.139055811198 163.550000000000 0.078254008794
163.560000000000 0.072065853110 163.560000000000 1.095775067477 163.560000000000 0.067008877190 163.560000000000 0.139074730299 163.560000000000 0.078255708825
163.570000000000 0.072084785055 163.570000000000 1.095781737687 163.570000000000 0.067008863776 163.570000000000 0.139093648831 163.570000000000 0.078257408731
163.580000000000 0.072103716419 163.580000000000 1.095788406444 163.580000000000 0.067008850373 163.580000000000 0.139112566793 163.580000000000 0.078259108513
163.590000000000 0.072122647203 163.590000000000 1.095795073748 163.590000000000 0.067008836981 163.590000000000 0.139131484184 163.590000000000 0.078260808170
163.600000000000 0.072141577407 163.600000000000 1.095801739599 163.600000000000 0.067008823598 163.600000000000 0.139150401005 163.600000000000 0.078262507702
163.610000000000 0.072160507030 163.610000000000 1.095808403998 163.610000000000 0.067008810227 163.610000000000 0.139169317257 163.610000000000 0.078264207110
163.620000000000 0.072179436073 163.620000000000 1.095815066943 163.620000000000 0.067008796865 163.620000000000 0.139188232938 163.620000000000 0.078265906392
163.630000000000 0.072198364535 163.630000000000 1.095821728436 163.630000000000 0.067008783514 163.630000000000 0.139207148049 163.630000000000 0.078267605550
163.640000000000 0.072217292417 163.640000000000 1.095828388477 163.640000000000 0.067008770174 163.640000000000 0.139226062591 163.640000000000 0.078269304584
163.650000000000 0.072236219718 163.650000000000 1.095835047064 163.650000000000 0.067008756844 163.650000000000 0.139244976562 163.650000000000 0.078271003492
163.660000000000 0.072255146440 163.660000000000 1.095841704200 163.660000000000 0.067008743524 163.660000000000 0.139263889964 163.660000000000 0.078272702276
163.670000000000 0.072274072580 163.670000000000 1.095848359883 163.670000000000 0.067008730215 163.670000000000 0.139282802796 163.670000000000 0.078274400935
163.680000000000 0.072292998141 163.680000000000 1.095855014113 163.680000000000 0.067008716916 163.680000000000 0.139301715057 163.680000000000 0.078276099470
163.690000000000 0.072311923122 163.690000000000 1.095861666892 163.690000000000 0.067008703628 163.690000000000 0.139320626750 163.690000000000 0.078277797879
163.700000000000 0.072330847522 163.700000000000 1.095868318218 163.700000000000 0.067008690350 163.700000000000 0.139339537872 163.700000000000 0.078279496164
163.710000000000 0.072349771342 163.710000000000 1.095874968092 163.710000000000 0.067008677083 163.710000000000 0.139358448425 163.710000000000 0.078281194325
163.720000000000 0.072368694582 163.720000000000 1.095881616514 163.720000000000 0.067008663826 163.720000000000 0.139377358408 163.720000000000 0.078282892360
163.730000000000 0.072387617242 163.730000000000 1.095888263485 163.730000000000 0.067008650579 163.730000000000 0.139396267821 163.730000000000 0.078284590271
163.740000000000 0.072406539322 163.740000000000 1.095894909003 163.740000000000 0.067008637343 163.740000000000 0.139415176665 163.740000000000 0.078286288058
163.750000000000 0.072425460822 163.750000000000 1.095901553070 163.750000000000 0.067008624117 163.750000000000 0.139434084939 163.750000000000 0.078287985720
163.760000000000 0.072444381742 163.760000000000 1.095908195685 163.760000000000 0.067008610902 163.760000000000 0.139452992644 163.760000000000 0.078289683257
163.770000000000 0.072463302082 163.770000000000 1.095914836849 163.770000000000 0.067008597697 163.770000000000 0.139471899779 163.770000000000 0.078291380669
163.780000000000 0.072482221842 163.780000000000 1.095921476561 163.780000000000 0.067008584502 163.780000000000 0.139490806344 163.780000000000 0.078293077957
163.790000000000 0.072501141023 163.790000000000 1.095928114821 163.790000000000 0.067008571318 163.790000000000 0.139509712341 163.790000000000 0.078294775120
163.800000000000 0.072520059623 163.800000000000 1.095934751630 163.800000000000 0.067008558144 163.800000000000 0.139528617767 163.800000000000 0.078296472159
163.810000000000 0.072538977644 163.810000000000 1.095941386988 163.810000000000 0.067008544981 163.810000000000 0.139547522625 163.810000000000 0.078298169073
163.820000000000 0.072557895085 163.820000000000 1.095948020895 163.820000000000 0.067008531828 163.820000000000 0.139566426913 163.820000000000 0.078299865862
163.830000000000 0.072576811946 163.830000000000 1.095954653350 163.830000000000 0.067008518686 163.830000000000 0.139585330632 163.830000000000 0.078301562527
163.840000000000 0.072595728227 163.840000000000 1.095961284355 163.840000000000 0.067008505554 163.840000000000 0.139604233781 163.840000000000 0.078303259068
163.850000000000 0.072614643929 163.850000000000 1.095967913908 163.850000000000 0.067008492432 163.850000000000 0.139623136362 163.850000000000 0.078304955483
163.860000000000 0.072633559052 163.860000000000 1.095974542011 163.860000000000 0.067008479321 163.860000000000 0.139642038373 163.860000000000 0.078306651775
163.870000000000 0.072652473594 163.870000000000 1.095981168663 163.870000000000 0.067008466220 163.870000000000 0.139660939815 163.870000000000 0.078308347941
163.880000000000 0.072671387557 163.880000000000 1.095987793864 163.880000000000 0.067008453130 163.880000000000 0.139679840687 163.880000000000 0.078310043983
163.890000000000 0.072690300941 163.890000000000 1.095994417614 163.890000000000 0.067008440050 163.890000000000 0.139698740991 163.890000000000 0.078311739901
163.900000000000 0.072709213745 163.900000000000 1.096001039914 163.900000000000 0.067008426981 163.900000000000 0.139717640726 163.900000000000 0.078313435694
163.910000000000 0.072728125970 163.910000000000 1.096007660763 163.910000000000 0.067008413922 163.910000000000 0.139736539891 163.910000000000 0.078315131362
163.920000000000 0.072747037615 163.920000000000 1.096014280162 163.920000000000 0.067008400873 163.920000000000 0.139755438488 163.920000000000 0.078316826906
163.930000000000 0.072765948681 163.930000000000 1.096020898111 163.930000000000 0.067008387835 163.930000000000 0.139774336515 163.930000000000 0.078318522326
163.940000000000 0.072784859167 163.940000000000 1.096027514609 163.940000000000 0.067008374807 163.940000000000 0.139793233974 163.940000000000 0.078320217621
163.950000000000 0.072803769074 163.950000000000 1.096034129657 163.950000000000 0.067008361789 163.950000000000 0.139812130864 163.950000000000 0.078321912791
163.960000000000 0.072822678402 163.960000000000 1.096040743255 163.960000000000 0.067008348782 163.960000000000 0.139831027185 163.960000000000 0.078323607837
163.970000000000 0.072841587151 163.970000000000 1.096047355403 163.970000000000 0.067008335786 163.970000000000 0.139849922937 163.970000000000 0.078325302759
163.980000000000 0.072860495320 163.980000000000 1.096053966101 163.980000000000 0.067008322799 163.980000000000 0.139868818120 163.980000000000 0.078326997556
163.990000000000 0.072879402911 163.990000000000 1.096060575348 163.990000000000 0.067008309824 163.990000000000 0.139887712734 163.990000000000 0.078328692228
164.000000000000 0.072898309922 164.000000000000 1.096067183147 164.000000000000 0.067008296858 164.000000000000 0.139906606780 164.000000000000 0.078330386777
164.010000000000 0.072917216354 164.010000000000 1.096073789495 164.010000000000 0.067008283903 164.010000000000 0.139925500257 164.010000000000 0.078332081200
164.020000000000 0.072936122207 164.020000000000 1.096080394394 164.020000000000 0.067008270959 164.020000000000 0.139944393165 164.020000000000 0.078333775500
164.030000000000 0.072955027481 164.030000000000 1.096086997843 164.030000000000 0.067008258024 164.030000000000 0.139963285505 164.030000000000 0.078335469674
164.040000000000 0.072973932176 164.040000000000 1.096093599843 164.040000000000 0.067008245101 164.040000000000 0.139982177276 164.040000000000 0.078337163725
164.050000000000 0.072992836292 164.050000000000 1.096100200393 164.050000000000 0.067008232187 164.050000000000 0.140001068479 164.050000000000 0.078338857651
164.060000000000 0.073011739829 164.060000000000 1.096106799494 164.060000000000 0.067008219284 164.060000000000 0.140019959113 164.060000000000 0.078340551452
164.070000000000 0.073030642787 164.070000000000 1.096113397145 164.070000000000 0.067008206392 164.070000000000 0.140038849178 164.070000000000 0.078342245129
164.080000000000 0.073049545166 164.080000000000 1.096119993348 164.080000000000 0.067008193510 164.080000000000 0.140057738675 164.080000000000 0.078343938682
164.090000000000 0.073068446966 164.090000000000 1.096126588101 164.090000000000 0.067008180638 164.090000000000 0.140076627604 164.090000000000 0.078345632111
164.100000000000 0.073087348188 164.100000000000 1.096133181405 164.100000000000 0.067008167776 164.100000000000 0.140095515964 164.100000000000 0.078347325415
164.110000000000 0.073106248831 164.110000000000 1.096139773261 164.110000000000 0.067008154925 164.110000000000 0.140114403756 164.110000000000 0.078349018594
164.120000000000 0.073125148895 164.120000000000 1.096146363667 164.120000000000 0.067008142085 164.120000000000 0.140133290980 164.120000000000 0.078350711650
164.130000000000 0.073144048380 164.130000000000 1.096152952625 164.130000000000 0.067008129255 164.130000000000 0.140152177635 164.130000000000 0.078352404580
164.140000000000 0.073162947287 164.140000000000 1.096159540133 164.140000000000 0.067008116435 164.140000000000 0.140171063722 164.140000000000 0.078354097387
164.150000000000 0.073181845615 164.150000000000 1.096166126194 164.150000000000 0.067008103626 164.150000000000 0.140189949240 164.150000000000 0.078355790069
164.160000000000 0.073200743364 164.160000000000 1.096172710805 164.160000000000 0.067008090827 164.160000000000 0.140208834191 164.160000000000 0.078357482627
164.170000000000 0.073219640535 164.170000000000 1.096179293968 164.170000000000 0.067008078038 164.170000000000 0.140227718573 164.170000000000 0.078359175061
164.180000000000 0.073238537128 164.180000000000 1.096185875683 164.180000000000 0.067008065260 164.180000000000 0.140246602388 164.180000000000 0.078360867370
164.190000000000 0.073257433142 164.190000000000 1.096192455949 164.190000000000 0.067008052492 164.190000000000 0.140265485634 164.190000000000 0.078362559555
164.200000000000 0.073276328577 164.200000000000 1.096199034767 164.200000000000 0.067008039734 164.200000000000 0.140284368312 164.200000000000 0.078364251615
164.210000000000 0.073295223434 164.210000000000 1.096205612137 164.210000000000 0.067008026987 164.210000000000 0.140303250422 164.210000000000 0.078365943552
164.220000000000 0.073314117713 164.220000000000 1.096212188059 164.220000000000 0.067008014251 164.220000000000 0.140322131964 164.220000000000 0.078367635364
164.230000000000 0.073333011413 164.230000000000 1.096218762533 164.230000000000 0.067008001525 164.230000000000 0.140341012938 164.230000000000 0.078369327052
164.240000000000 0.073351904535 164.240000000000 1.096225335558 164.240000000000 0.067007988809 164.240000000000 0.140359893344 164.240000000000 0.078371018615
164.250000000000 0.073370797079 164.250000000000 1.096231907136 164.250000000000 0.067007976103 164.250000000000 0.140378773182 164.250000000000 0.078372710054
164.260000000000 0.073389689044 164.260000000000 1.096238477266 164.260000000000 0.067007963408 164.260000000000 0.140397652452 164.260000000000 0.078374401369
164.270000000000 0.073408580432 164.270000000000 1.096245045949 164.270000000000 0.067007950723 164.270000000000 0.140416531155 164.270000000000 0.078376092560
164.280000000000 0.073427471241 164.280000000000 1.096251613183 164.280000000000 0.067007938049 164.280000000000 0.140435409290 164.280000000000 0.078377783626
164.290000000000 0.073446361471 164.290000000000 1.096258178970 164.290000000000 0.067007925385 164.290000000000 0.140454286857 164.290000000000 0.078379474569
164.300000000000 0.073465251124 164.300000000000 1.096264743310 164.300000000000 0.067007912732 164.300000000000 0.140473163856 164.300000000000 0.078381165387
164.310000000000 0.073484140199 164.310000000000 1.096271306202 164.310000000000 0.067007900089 164.310000000000 0.140492040287 164.310000000000 0.078382856080
164.320000000000 0.073503028696 164.320000000000 1.096277867647 164.320000000000 0.067007887456 164.320000000000 0.140510916151 164.320000000000 0.078384546650
164.330000000000 0.073521916614 164.330000000000 1.096284427644 164.330000000000 0.067007874833 164.330000000000 0.140529791448 164.330000000000 0.078386237095
164.340000000000 0.073540803955 164.340000000000 1.096290986195 164.340000000000 0.067007862221 164.340000000000 0.140548666176 164.340000000000 0.078387927417
164.350000000000 0.073559690717 164.350000000000 1.096297543298 164.350000000000 0.067007849620 164.350000000000 0.140567540337 164.350000000000 0.078389617614
164.360000000000 0.073578576902 164.360000000000 1.096304098954 164.360000000000 0.067007837029 164.360000000000 0.140586413931 164.360000000000 0.078391307686
164.370000000000 0.073597462509 164.370000000000 1.096310653163 164.370000000000 0.067007824448 164.370000000000 0.140605286957 164.370000000000 0.078392997635
164.380000000000 0.073616347538 164.380000000000 1.096317205926 164.380000000000 0.067007811877 164.380000000000 0.140624159415 164.380000000000 0.078394687459
164.390000000000 0.073635231989 164.390000000000 1.096323757241 164.390000000000 0.067007799317 164.390000000000 0.140643031307 164.390000000000 0.078396377160
164.400000000000 0.073654115863 164.400000000000 1.096330307110 164.400000000000 0.067007786767 164.400000000000 0.140661902630 164.400000000000 0.078398066736
164.410000000000 0.073672999159 164.410000000000 1.096336855532 164.410000000000 0.067007774228 164.410000000000 0.140680773387 164.410000000000 0.078399756188
164.420000000000 0.073691881877 164.420000000000 1.096343402508 164.420000000000 0.067007761699 164.420000000000 0.140699643576 164.420000000000 0.078401445516
164.430000000000 0.073710764017 164.430000000000 1.096349948037 164.430000000000 0.067007749181 164.430000000000 0.140718513198 164.430000000000 0.078403134719
164.440000000000 0.073729645580 164.440000000000 1.096356492120 164.440000000000 0.067007736672 164.440000000000 0.140737382252 164.440000000000 0.078404823799
164.450000000000 0.073748526565 164.450000000000 1.096363034756 164.450000000000 0.067007724174 164.450000000000 0.140756250739 164.450000000000 0.078406512754
164.460000000000 0.073767406972 164.460000000000 1.096369575946 164.460000000000 0.067007711687 164.460000000000 0.140775118659 164.460000000000 0.078408201586
164.470000000000 0.073786286802 164.470000000000 1.096376115690 164.470000000000 0.067007699210 164.470000000000 0.140793986012 164.470000000000 0.078409890293
164.480000000000 0.073805166055 164.480000000000 1.096382653988 164.480000000000 0.067007686743 164.480000000000 0.140812852798 164.480000000000 0.078411578876
164.490000000000 0.073824044730 164.490000000000 1.096389190839 164.490000000000 0.067007674287 164.490000000000 0.140831719017 164.490000000000 0.078413267335
164.500000000000 0.073842922827 164.500000000000 1.096395726245 164.500000000000 0.067007661841 164.500000000000 0.140850584668 164.500000000000 0.078414955670
164.510000000000 0.073861800348 164.510000000000 1.096402260205 164.510000000000 0.067007649405 164.510000000000 0.140869449753 164.510000000000 0.078416643881
164.520000000000 0.073880677290 164.520000000000 1.096408792719 164.520000000000 0.067007636980 164.520000000000 0.140888314270 164.520000000000 0.078418331968
164.530000000000 0.073899553656 164.530000000000 1.096415323787 164.530000000000 0.067007624565 164.530000000000 0.140907178221 164.530000000000 0.078420019931
164.540000000000 0.073918429444 164.540000000000 1.096421853410 164.540000000000 0.067007612161 164.540000000000 0.140926041605 164.540000000000 0.078421707770
164.550000000000 0.073937304655 164.550000000000 1.096428381587 164.550000000000 0.067007599767 164.550000000000 0.140944904422 164.550000000000 0.078423395484
164.560000000000 0.073956179289 164.560000000000 1.096434908319 164.560000000000 0.067007587383 164.560000000000 0.140963766672 164.560000000000 0.078425083075
164.570000000000 0.073975053345 164.570000000000 1.096441433605 164.570000000000 0.067007575009 164.570000000000 0.140982628355 164.570000000000 0.078426770542
164.580000000000 0.073993926824 164.580000000000 1.096447957446 164.580000000000 0.067007562646 164.580000000000 0.141001489471 164.580000000000 0.078428457884
164.590000000000 0.074012799727 164.590000000000 1.096454479841 164.590000000000 0.067007550294 164.590000000000 0.141020350020 164.590000000000 0.078430145103
164.600000000000 0.074031672052 164.600000000000 1.096461000791 164.600000000000 0.067007537952 164.600000000000 0.141039210003 164.600000000000 0.078431832198
164.610000000000 0.074050543800 164.610000000000 1.096467520297 164.610000000000 0.067007525620 164.610000000000 0.141058069419 164.610000000000 0.078433519168
164.620000000000 0.074069414971 164.620000000000 1.096474038357 164.620000000000 0.067007513298 164.620000000000 0.141076928269 164.620000000000 0.078435206015
164.630000000000 0.074088285565 164.630000000000 1.096480554972 164.630000000000 0.067007500987 164.630000000000 0.141095786552 164.630000000000 0.078436892737
164.640000000000 0.074107155582 164.640000000000 1.096487070143 164.640000000000 0.067007488686 164.640000000000 0.141114644268 164.640000000000 0.078438579336
164.650000000000 0.074126025022 164.650000000000 1.096493583868 164.650000000000 0.067007476396 164.650000000000 0.141133501417 164.650000000000 0.078440265811
164.660000000000 0.074144893885 164.660000000000 1.096500096149 164.660000000000 0.067007464115 164.660000000000 0.141152358001 164.660000000000 0.078441952162
164.670000000000 0.074163762172 164.670000000000 1.096506606985 164.670000000000 0.067007451846 164.670000000000 0.141171214017 164.670000000000 0.078443638388
164.680000000000 0.074182629881 164.680000000000 1.096513116377 164.680000000000 0.067007439586 164.680000000000 0.141190069467 164.680000000000 0.078445324491
164.690000000000 0.074201497014 164.690000000000 1.096519624324 164.690000000000 0.067007427337 164.690000000000 0.141208924351 164.690000000000 0.078447010470
164.700000000000 0.074220363570 164.700000000000 1.096526130826 164.700000000000 0.067007415099 164.700000000000 0.141227778668 164.700000000000 0.078448696325
164.710000000000 0.074239229549 164.710000000000 1.096532635885 164.710000000000 0.067007402870 164.710000000000 0.141246632419 164.710000000000 0.078450382056
164.720000000000 0.074258094952 164.720000000000 1.096539139499 164.720000000000 0.067007390652 164.720000000000 0.141265485604 164.720000000000 0.078452067663
164.730000000000 0.074276959778 164.730000000000 1.096545641668 164.730000000000 0.067007378445 164.730000000000 0.141284338222 164.730000000000 0.078453753147
164.740000000000 0.074295824027 164.740000000000 1.096552142394 164.740000000000 0.067007366247 164.740000000000 0.141303190274 164.740000000000 0.078455438506
164.750000000000 0.074314687700 164.750000000000 1.096558641676 164.750000000000 0.067007354060 164.750000000000 0.141322041760 164.750000000000 0.078457123741
164.760000000000 0.074333550796 164.760000000000 1.096565139514 164.760000000000 0.067007341884 164.760000000000 0.141340892680 164.760000000000 0.078458808853
164.770000000000 0.074352413316 164.770000000000 1.096571635907 164.770000000000 0.067007329718 164.770000000000 0.141359743033 164.770000000000 0.078460493841
164.780000000000 0.074371275259 164.780000000000 1.096578130857 164.780000000000 0.067007317562 164.780000000000 0.141378592821 164.780000000000 0.078462178705
164.790000000000 0.074390136626 164.790000000000 1.096584624364 164.790000000000 0.067007305416 164.790000000000 0.141397442042 164.790000000000 0.078463863445
164.800000000000 0.074408997416 164.800000000000 1.096591116426 164.800000000000 0.067007293281 164.800000000000 0.141416290697 164.800000000000 0.078465548061
164.810000000000 0.074427857630 164.810000000000 1.096597607045 164.810000000000 0.067007281156 164.810000000000 0.141435138786 164.810000000000 0.078467232553
164.820000000000 0.074446717268 164.820000000000 1.096604096221 164.820000000000 0.067007269042 164.820000000000 0.141453986310 164.820000000000 0.078468916921
164.830000000000 0.074465576329 164.830000000000 1.096610583953 164.830000000000 0.067007256938 164.830000000000 0.141472833267 164.830000000000 0.078470601166
164.840000000000 0.074484434814 164.840000000000 1.096617070242 164.840000000000 0.067007244844 164.840000000000 0.141491679658 164.840000000000 0.078472285287
164.850000000000 0.074503292723 164.850000000000 1.096623555087 164.850000000000 0.067007232761 164.850000000000 0.141510525483 164.850000000000 0.078473969284
164.860000000000 0.074522150055 164.860000000000 1.096630038489 164.860000000000 0.067007220688 164.860000000000 0.141529370743 164.860000000000 0.078475653157
164.870000000000 0.074541006811 164.870000000000 1.096636520448 164.870000000000 0.067007208625 164.870000000000 0.141548215437 164.870000000000 0.078477336906
164.880000000000 0.074559862992 164.880000000000 1.096643000965 164.880000000000 0.067007196573 164.880000000000 0.141567059564 164.880000000000 0.078479020532
164.890000000000 0.074578718596 164.890000000000 1.096649480038 164.890000000000 0.067007184531 164.890000000000 0.141585903126 164.890000000000 0.078480704033
164.900000000000 0.074597573624 164.900000000000 1.096655957668 164.900000000000 0.067007172499 164.900000000000 0.141604746123 164.900000000000 0.078482387411
164.910000000000 0.074616428076 164.910000000000 1.096662433855 164.910000000000 0.067007160478 164.910000000000 0.141623588553 164.910000000000 0.078484070666
164.920000000000 0.074635281952 164.920000000000 1.096668908600 164.920000000000 0.067007148467 164.920000000000 0.141642430418 164.920000000000 0.078485753796
164.930000000000 0.074654135252 164.930000000000 1.096675381902 164.930000000000 0.067007136466 164.930000000000 0.141661271718 164.930000000000 0.078487436803
164.940000000000 0.074672987976 164.940000000000 1.096681853761 164.940000000000 0.067007124476 164.940000000000 0.141680112452 164.940000000000 0.078489119686
164.950000000000 0.074691840124 164.950000000000 1.096688324178 164.950000000000 0.067007112496 164.950000000000 0.141698952620 164.950000000000 0.078490802445
164.960000000000 0.074710691696 164.960000000000 1.096694793153 164.960000000000 0.067007100526 164.960000000000 0.141717792222 164.960000000000 0.078492485080
164.970000000000 0.074729542693 164.970000000000 1.096701260685 164.970000000000 0.067007088567 164.970000000000 0.141736631260 164.970000000000 0.078494167592
164.980000000000 0.074748393113 164.980000000000 1.096707726775 164.980000000000 0.067007076618 164.980000000000 0.141755469731 164.980000000000 0.078495849980
164.990000000000 0.074767242958 164.990000000000 1.096714191422 164.990000000000 0.067007064679 164.990000000000 0.141774307638 164.990000000000 0.078497532244
165.000000000000 0.074786092227 165.000000000000 1.096720654628 165.000000000000 0.067007052751 165.000000000000 0.141793144978 165.000000000000 0.078499214385
165.010000000000 0.074804940921 165.010000000000 1.096727116391 165.010000000000 0.067007040833 165.010000000000 0.141811981754 165.010000000000 0.078500896402
165.020000000000 0.074823789038 165.020000000000 1.096733576713 165.020000000000 0.067007028926 165.020000000000 0.141830817964 165.020000000000 0.078502578295
165.030000000000 0.074842636581 165.030000000000 1.096740035592 165.030000000000 0.067007017028 165.030000000000 0.141849653609 165.030000000000 0.078504260064
165.040000000000 0.074861483547 165.040000000000 1.096746493030 165.040000000000 0.067007005141 165.040000000000 0.141868488688 165.040000000000 0.078505941710
165.050000000000 0.074880329938 165.050000000000 1.096752949026 165.050000000000 0.067006993265 165.050000000000 0.141887323203 165.050000000000 0.078507623232
165.060000000000 0.074899175753 165.060000000000 1.096759403581 165.060000000000 0.067006981399 165.060000000000 0.141906157152 165.060000000000 0.078509304631
165.070000000000 0.074918020993 165.070000000000 1.096765856693 165.070000000000 0.067006969543 165.070000000000 0.141924990536 165.070000000000 0.078510985906
165.080000000000 0.074936865658 165.080000000000 1.096772308365 165.080000000000 0.067006957697 165.080000000000 0.141943823355 165.080000000000 0.078512667057
165.090000000000 0.074955709747 165.090000000000 1.096778758594 165.090000000000 0.067006945862 165.090000000000 0.141962655609 165.090000000000 0.078514348085
165.100000000000 0.074974553260 165.100000000000 1.096785207383 165.100000000000 0.067006934037 165.100000000000 0.141981487297 165.100000000000 0.078516028988
165.110000000000 0.074993396199 165.110000000000 1.096791654730 165.110000000000 0.067006922222 165.110000000000 0.142000318421 165.110000000000 0.078517709769
165.120000000000 0.075012238561 165.120000000000 1.096798100636 165.120000000000 0.067006910418 165.120000000000 0.142019148979 165.120000000000 0.078519390425
165.130000000000 0.075031080349 165.130000000000 1.096804545101 165.130000000000 0.067006898624 165.130000000000 0.142037978973 165.130000000000 0.078521070959
165.140000000000 0.075049921561 165.140000000000 1.096810988124 165.140000000000 0.067006886840 165.140000000000 0.142056808402 165.140000000000 0.078522751368
165.150000000000 0.075068762199 165.150000000000 1.096817429707 165.150000000000 0.067006875067 165.150000000000 0.142075637266 165.150000000000 0.078524431654
165.160000000000 0.075087602260 165.160000000000 1.096823869849 165.160000000000 0.067006863304 165.160000000000 0.142094465565 165.160000000000 0.078526111816
165.170000000000 0.075106441747 165.170000000000 1.096830308550 165.170000000000 0.067006851552 165.170000000000 0.142113293299 165.170000000000 0.078527791855
165.180000000000 0.075125280659 165.180000000000 1.096836745810 165.180000000000 0.067006839809 165.180000000000 0.142132120468 165.180000000000 0.078529471770
165.190000000000 0.075144118995 165.190000000000 1.096843181630 165.190000000000 0.067006828077 165.190000000000 0.142150947073 165.190000000000 0.078531151562
165.200000000000 0.075162956757 165.200000000000 1.096849616009 165.200000000000 0.067006816356 165.200000000000 0.142169773112 165.200000000000 0.078532831230
165.210000000000 0.075181793943 165.210000000000 1.096856048947 165.210000000000 0.067006804644 165.210000000000 0.142188598587 165.210000000000 0.078534510774
165.220000000000 0.075200630555 165.220000000000 1.096862480445 165.220000000000 0.067006792943 165.220000000000 0.142207423498 165.220000000000 0.078536190195
165.230000000000 0.075219466591 165.230000000000 1.096868910503 165.230000000000 0.067006781252 165.230000000000 0.142226247844 165.230000000000 0.078537869493
165.240000000000 0.075238302053 165.240000000000 1.096875339120 165.240000000000 0.067006769572 165.240000000000 0.142245071625 165.240000000000 0.078539548666
165.250000000000 0.075257136939 165.250000000000 1.096881766297 165.250000000000 0.067006757902 165.250000000000 0.142263894841 165.250000000000 0.078541227717
165.260000000000 0.075275971251 165.260000000000 1.096888192034 165.260000000000 0.067006746242 165.260000000000 0.142282717493 165.260000000000 0.078542906644
165.270000000000 0.075294804988 165.270000000000 1.096894616331 165.270000000000 0.067006734593 165.270000000000 0.142301539581 165.270000000000 0.078544585447
165.280000000000 0.075313638150 165.280000000000 1.096901039188 165.280000000000 0.067006722954 165.280000000000 0.142320361104 165.280000000000 0.078546264127
165.290000000000 0.075332470738 165.290000000000 1.096907460605 165.290000000000 0.067006711325 165.290000000000 0.142339182063 165.290000000000 0.078547942683
165.300000000000 0.075351302750 165.300000000000 1.096913880582 165.300000000000 0.067006699707 165.300000000000 0.142358002457 165.300000000000 0.078549621116
165.310000000000 0.075370134188 165.310000000000 1.096920299120 165.310000000000 0.067006688098 165.310000000000 0.142376822287 165.310000000000 0.078551299425
165.320000000000 0.075388965052 165.320000000000 1.096926716217 165.320000000000 0.067006676501 165.320000000000 0.142395641552 165.320000000000 0.078552977611
165.330000000000 0.075407795340 165.330000000000 1.096933131875 165.330000000000 0.067006664913 165.330000000000 0.142414460253 165.330000000000 0.078554655674
165.340000000000 0.075426625055 165.340000000000 1.096939546094 165.340000000000 0.067006653336 165.340000000000 0.142433278390 165.340000000000 0.078556333613
165.350000000000 0.075445454194 165.350000000000 1.096945958873 165.350000000000 0.067006641769 165.350000000000 0.142452095963 165.350000000000 0.078558011428
165.360000000000 0.075464282759 165.360000000000 1.096952370213 165.360000000000 0.067006630212 165.360000000000 0.142470912971 165.360000000000 0.078559689120
165.370000000000 0.075483110750 165.370000000000 1.096958780113 165.370000000000 0.067006618666 165.370000000000 0.142489729416 165.370000000000 0.078561366689
165.380000000000 0.075501938166 165.380000000000 1.096965188574 165.380000000000 0.067006607130 165.380000000000 0.142508545296 165.380000000000 0.078563044134
165.390000000000 0.075520765008 165.390000000000 1.096971595596 165.390000000000 0.067006595604 165.390000000000 0.142527360612 165.390000000000 0.078564721456
165.400000000000 0.075539591275 165.400000000000 1.096978001179 165.400000000000 0.067006584089 165.400000000000 0.142546175364 165.400000000000 0.078566398655
165.410000000000 0.075558416968 165.410000000000 1.096984405323 165.410000000000 0.067006572584 165.410000000000 0.142564989552 165.410000000000 0.078568075730
165.420000000000 0.075577242086 165.420000000000 1.096990808028 165.420000000000 0.067006561089 165.420000000000 0.142583803176 165.420000000000 0.078569752681
165.430000000000 0.075596066631 165.430000000000 1.096997209295 165.430000000000 0.067006549605 165.430000000000 0.142602616236 165.430000000000 0.078571429510
165.440000000000 0.075614890601 165.440000000000 1.097003609122 165.440000000000 0.067006538131 165.440000000000 0.142621428732 165.440000000000 0.078573106215
165.450000000000 0.075633713997 165.450000000000 1.097010007511 165.450000000000 0.067006526667 165.450000000000 0.142640240664 165.450000000000 0.078574782796
165.460000000000 0.075652536818 165.460000000000 1.097016404461 165.460000000000 0.067006515214 165.460000000000 0.142659052032 165.460000000000 0.078576459254
165.470000000000 0.075671359066 165.470000000000 1.097022799972 165.470000000000 0.067006503770 165.470000000000 0.142677862836 165.470000000000 0.078578135589
165.480000000000 0.075690180739 165.480000000000 1.097029194045 165.480000000000 0.067006492337 165.480000000000 0.142696673077 165.480000000000 0.078579811801
165.490000000000 0.075709001839 165.490000000000 1.097035586680 165.490000000000 0.067006480915 165.490000000000 0.142715482754 165.490000000000 0.078581487889
165.500000000000 0.075727822364 165.500000000000 1.097041977876 165.500000000000 0.067006469503 165.500000000000 0.142734291867 165.500000000000 0.078583163853
165.510000000000 0.075746642315 165.510000000000 1.097048367635 165.510000000000 0.067006458101 165.510000000000 0.142753100416 165.510000000000 0.078584839695
165.520000000000 0.075765461692 165.520000000000 1.097054755954 165.520000000000 0.067006446709 165.520000000000 0.142771908401 165.520000000000 0.078586515413
165.530000000000 0.075784280496 165.530000000000 1.097061142836 165.530000000000 0.067006435328 165.530000000000 0.142790715823 165.530000000000 0.078588191008
165.540000000000 0.075803098725 165.540000000000 1.097067528280 165.540000000000 0.067006423957 165.540000000000 0.142809522682 165.540000000000 0.078589866479
165.550000000000 0.075821916381 165.550000000000 1.097073912286 165.550000000000 0.067006412596 165.550000000000 0.142828328976 165.550000000000 0.078591541827
165.560000000000 0.075840733462 165.560000000000 1.097080294854 165.560000000000 0.067006401245 165.560000000000 0.142847134708 165.560000000000 0.078593217052
165.570000000000 0.075859549970 165.570000000000 1.097086675984 165.570000000000 0.067006389905 165.570000000000 0.142865939875 165.570000000000 0.078594892154
165.580000000000 0.075878365904 165.580000000000 1.097093055677 165.580000000000 0.067006378575 165.580000000000 0.142884744480 165.580000000000 0.078596567132
165.590000000000 0.075897181265 165.590000000000 1.097099433932 165.590000000000 0.067006367256 165.590000000000 0.142903548520 165.590000000000 0.078598241987
165.600000000000 0.075915996051 165.600000000000 1.097105810749 165.600000000000 0.067006355946 165.600000000000 0.142922351998 165.600000000000 0.078599916719
165.610000000000 0.075934810264 165.610000000000 1.097112186129 165.610000000000 0.067006344647 165.610000000000 0.142941154912 165.610000000000 0.078601591328
165.620000000000 0.075953623904 165.620000000000 1.097118560072 165.620000000000 0.067006333359 165.620000000000 0.142959957262 165.620000000000 0.078603265813
165.630000000000 0.075972436969 165.630000000000 1.097124932577 165.630000000000 0.067006322080 165.630000000000 0.142978759049 165.630000000000 0.078604940175
165.640000000000 0.075991249461 165.640000000000 1.097131303645 165.640000000000 0.067006310812 165.640000000000 0.142997560273 165.640000000000 0.078606614414
165.650000000000 0.076010061380 165.650000000000 1.097137673275 165.650000000000 0.067006299554 165.650000000000 0.143016360934 165.650000000000 0.078608288530
165.660000000000 0.076028872725 165.660000000000 1.097144041469 165.660000000000 0.067006288307 165.660000000000 0.143035161032 165.660000000000 0.078609962522
165.670000000000 0.076047683496 165.670000000000 1.097150408226 165.670000000000 0.067006277070 165.670000000000 0.143053960566 165.670000000000 0.078611636391
165.680000000000 0.076066493695 165.680000000000 1.097156773545 165.680000000000 0.067006265843 165.680000000000 0.143072759537 165.680000000000 0.078613310137
165.690000000000 0.076085303319 165.690000000000 1.097163137428 165.690000000000 0.067006254626 165.690000000000 0.143091557945 165.690000000000 0.078614983760
165.700000000000 0.076104112371 165.700000000000 1.097169499874 165.700000000000 0.067006243420 165.700000000000 0.143110355790 165.700000000000 0.078616657260
165.710000000000 0.076122920849 165.710000000000 1.097175860883 165.710000000000 0.067006232224 165.710000000000 0.143129153072 165.710000000000 0.078618330636
165.720000000000 0.076141728753 165.720000000000 1.097182220456 165.720000000000 0.067006221038 165.720000000000 0.143147949791 165.720000000000 0.078620003890
165.730000000000 0.076160536085 165.730000000000 1.097188578592 165.730000000000 0.067006209862 165.730000000000 0.143166745947 165.730000000000 0.078621677020
165.740000000000 0.076179342843 165.740000000000 1.097194935291 165.740000000000 0.067006198697 165.740000000000 0.143185541540 165.740000000000 0.078623350027
165.750000000000 0.076198149028 165.750000000000 1.097201290555 165.750000000000 0.067006187542 165.750000000000 0.143204336570 165.750000000000 0.078625022910
165.760000000000 0.076216954639 165.760000000000 1.097207644381 165.760000000000 0.067006176397 165.760000000000 0.143223131037 165.760000000000 0.078626695671
165.770000000000 0.076235759678 165.770000000000 1.097213996772 165.770000000000 0.067006165263 165.770000000000 0.143241924941 165.770000000000 0.078628368309
165.780000000000 0.076254564144 165.780000000000 1.097220347726 165.780000000000 0.067006154139 165.780000000000 0.143260718283 165.780000000000 0.078630040823
165.790000000000 0.076273368036 165.790000000000 1.097226697244 165.790000000000 0.067006143025 165.790000000000 0.143279511061 165.790000000000 0.078631713214
165.800000000000 0.076292171355 165.800000000000 1.097233045326 165.800000000000 0.067006131922 165.800000000000 0.143298303277 165.800000000000 0.078633385482
165.810000000000 0.076310974102 165.810000000000 1.097239391973 165.810000000000 0.067006120829 165.810000000000 0.143317094930 165.810000000000 0.078635057628
165.820000000000 0.076329776275 165.820000000000 1.097245737183 165.820000000000 0.067006109746 165.820000000000 0.143335886021 165.820000000000 0.078636729650
165.830000000000 0.076348577876 165.830000000000 1.097252080957 165.830000000000 0.067006098673 165.830000000000 0.143354676549 165.830000000000 0.078638401548
165.840000000000 0.076367378903 165.840000000000 1.097258423296 165.840000000000 0.067006087611 165.840000000000 0.143373466514 165.840000000000 0.078640073324
165.850000000000 0.076386179358 165.850000000000 1.097264764199 165.850000000000 0.067006076558 165.850000000000 0.143392255916 165.850000000000 0.078641744977
165.860000000000 0.076404979240 165.860000000000 1.097271103667 165.860000000000 0.067006065517 165.860000000000 0.143411044756 165.860000000000 0.078643416507
165.870000000000 0.076423778549 165.870000000000 1.097277441699 165.870000000000 0.067006054485 165.870000000000 0.143429833034 165.870000000000 0.078645087913
165.880000000000 0.076442577285 165.880000000000 1.097283778295 165.880000000000 0.067006043464 165.880000000000 0.143448620749 165.880000000000 0.078646759197
165.890000000000 0.076461375449 165.890000000000 1.097290113456 165.890000000000 0.067006032453 165.890000000000 0.143467407901 165.890000000000 0.078648430357
165.900000000000 0.076480173039 165.900000000000 1.097296447182 165.900000000000 0.067006021452 165.900000000000 0.143486194491 165.900000000000 0.078650101395
165.910000000000 0.076498970057 165.910000000000 1.097302779473 165.910000000000 0.067006010462 165.910000000000 0.143504980519 165.910000000000 0.078651772309
165.920000000000 0.076517766503 165.920000000000 1.097309110329 165.920000000000 0.067005999481 165.920000000000 0.143523765984 165.920000000000 0.078653443100
165.930000000000 0.076536562376 165.930000000000 1.097315439749 165.930000000000 0.067005988512 165.930000000000 0.143542550887 165.930000000000 0.078655113769
165.940000000000 0.076555357676 165.940000000000 1.097321767735 165.940000000000 0.067005977552 165.940000000000 0.143561335228 165.940000000000 0.078656784314
165.950000000000 0.076574152404 165.950000000000 1.097328094285 165.950000000000 0.067005966603 165.950000000000 0.143580119007 165.950000000000 0.078658454736
165.960000000000 0.076592946559 165.960000000000 1.097334419401 165.960000000000 0.067005955664 165.960000000000 0.143598902223 165.960000000000 0.078660125036
165.970000000000 0.076611740142 165.970000000000 1.097340743082 165.970000000000 0.067005944735 165.970000000000 0.143617684877 165.970000000000 0.078661795212
165.980000000000 0.076630533152 165.980000000000 1.097347065328 165.980000000000 0.067005933816 165.980000000000 0.143636466969 165.980000000000 0.078663465266
165.990000000000 0.076649325590 165.990000000000 1.097353386140 165.990000000000 0.067005922908 165.990000000000 0.143655248498 165.990000000000 0.078665135196
166.000000000000 0.076668117456 166.000000000000 1.097359705517 166.000000000000 0.067005912010 166.000000000000 0.143674029466 166.000000000000 0.078666805003
166.010000000000 0.076686908749 166.010000000000 1.097366023460 166.010000000000 0.067005901122 166.010000000000 0.143692809871 166.010000000000 0.078668474688
166.020000000000 0.076705699470 166.020000000000 1.097372339969 166.020000000000 0.067005890245 166.020000000000 0.143711589715 166.020000000000 0.078670144249
166.030000000000 0.076724489619 166.030000000000 1.097378655043 166.030000000000 0.067005879378 166.030000000000 0.143730368996 166.030000000000 0.078671813688
166.040000000000 0.076743279195 166.040000000000 1.097384968683 166.040000000000 0.067005868521 166.040000000000 0.143749147716 166.040000000000 0.078673483004
166.050000000000 0.076762068199 166.050000000000 1.097391280888 166.050000000000 0.067005857674 166.050000000000 0.143767925873 166.050000000000 0.078675152196
166.060000000000 0.076780856631 166.060000000000 1.097397591660 166.060000000000 0.067005846838 166.060000000000 0.143786703469 166.060000000000 0.078676821266
166.070000000000 0.076799644491 166.070000000000 1.097403900998 166.070000000000 0.067005836011 166.070000000000 0.143805480503 166.070000000000 0.078678490213
166.080000000000 0.076818431779 166.080000000000 1.097410208901 166.080000000000 0.067005825196 166.080000000000 0.143824256975 166.080000000000 0.078680159037
166.090000000000 0.076837218495 166.090000000000 1.097416515371 166.090000000000 0.067005814390 166.090000000000 0.143843032885 166.090000000000 0.078681827738
166.100000000000 0.076856004639 166.100000000000 1.097422820407 166.100000000000 0.067005803595 166.100000000000 0.143861808233 166.100000000000 0.078683496316
166.110000000000 0.076874790210 166.110000000000 1.097429124010 166.110000000000 0.067005792810 166.110000000000 0.143880583020 166.110000000000 0.078685164772
166.120000000000 0.076893575210 166.120000000000 1.097435426179 166.120000000000 0.067005782035 166.120000000000 0.143899357245 166.120000000000 0.078686833104
166.130000000000 0.076912359638 166.130000000000 1.097441726914 166.130000000000 0.067005771270 166.130000000000 0.143918130908 166.130000000000 0.078688501314
166.140000000000 0.076931143494 166.140000000000 1.097448026216 166.140000000000 0.067005760516 166.140000000000 0.143936904009 166.140000000000 0.078690169400
166.150000000000 0.076949926778 166.150000000000 1.097454324084 166.150000000000 0.067005749772 166.150000000000 0.143955676549 166.150000000000 0.078691837364
166.160000000000 0.076968709490 166.160000000000 1.097460620519 166.160000000000 0.067005739038 166.160000000000 0.143974448528 166.160000000000 0.078693505205
166.170000000000 0.076987491630 166.170000000000 1.097466915521 166.170000000000 0.067005728315 166.170000000000 0.143993219945 166.170000000000 0.078695172923
166.180000000000 0.077006273199 166.180000000000 1.097473209089 166.180000000000 0.067005717601 166.180000000000 0.144011990800 166.180000000000 0.078696840519
166.190000000000 0.077025054196 166.190000000000 1.097479501225 166.190000000000 0.067005706898 166.190000000000 0.144030761094 166.190000000000 0.078698507991
166.200000000000 0.077043834621 166.200000000000 1.097485791928 166.200000000000 0.067005696206 166.200000000000 0.144049530826 166.200000000000 0.078700175341
166.210000000000 0.077062614474 166.210000000000 1.097492081197 166.210000000000 0.067005685523 166.210000000000 0.144068299997 166.210000000000 0.078701842568
166.220000000000 0.077081393756 166.220000000000 1.097498369034 166.220000000000 0.067005674851 166.220000000000 0.144087068607 166.220000000000 0.078703509672
166.230000000000 0.077100172466 166.230000000000 1.097504655438 166.230000000000 0.067005664189 166.230000000000 0.144105836655 166.230000000000 0.078705176653
166.240000000000 0.077118950605 166.240000000000 1.097510940409 166.240000000000 0.067005653537 166.240000000000 0.144124604142 166.240000000000 0.078706843512
166.250000000000 0.077137728172 166.250000000000 1.097517223948 166.250000000000 0.067005642896 166.250000000000 0.144143371068 166.250000000000 0.078708510247
166.260000000000 0.077156505168 166.260000000000 1.097523506054 166.260000000000 0.067005632264 166.260000000000 0.144162137432 166.260000000000 0.078710176860
166.270000000000 0.077175281592 166.270000000000 1.097529786727 166.270000000000 0.067005621643 166.270000000000 0.144180903235 166.270000000000 0.078711843350
166.280000000000 0.077194057445 166.280000000000 1.097536065968 166.280000000000 0.067005611033 166.280000000000 0.144199668477 166.280000000000 0.078713509718
166.290000000000 0.077212832726 166.290000000000 1.097542343777 166.290000000000 0.067005600432 166.290000000000 0.144218433158 166.290000000000 0.078715175962
166.300000000000 0.077231607436 166.300000000000 1.097548620154 166.300000000000 0.067005589842 166.300000000000 0.144237197278 166.300000000000 0.078716842084
166.310000000000 0.077250381574 166.310000000000 1.097554895098 166.310000000000 0.067005579262 166.310000000000 0.144255960836 166.310000000000 0.078718508083
166.320000000000 0.077269155142 166.320000000000 1.097561168610 166.320000000000 0.067005568692 166.320000000000 0.144274723834 166.320000000000 0.078720173960
166.330000000000 0.077287928138 166.330000000000 1.097567440690 166.330000000000 0.067005558133 166.330000000000 0.144293486270 166.330000000000 0.078721839714
166.340000000000 0.077306700563 166.340000000000 1.097573711338 166.340000000000 0.067005547583 166.340000000000 0.144312248146 166.340000000000 0.078723505345
166.350000000000 0.077325472416 166.350000000000 1.097579980555 166.350000000000 0.067005537044 166.350000000000 0.144331009461 166.350000000000 0.078725170853
166.360000000000 0.077344243699 166.360000000000 1.097586248339 166.360000000000 0.067005526516 166.360000000000 0.144349770214 166.360000000000 0.078726836238
166.370000000000 0.077363014410 166.370000000000 1.097592514692 166.370000000000 0.067005515997 166.370000000000 0.144368530407 166.370000000000 0.078728501501
166.380000000000 0.077381784550 166.380000000000 1.097598779613 166.380000000000 0.067005505489 166.380000000000 0.144387290039 166.380000000000 0.078730166641
166.390000000000 0.077400554119 166.390000000000 1.097605043103 166.390000000000 0.067005494991 166.390000000000 0.144406049110 166.390000000000 0.078731831659
166.400000000000 0.077419323117 166.400000000000 1.097611305161 166.400000000000 0.067005484503 166.400000000000 0.144424807620 166.400000000000 0.078733496554
166.410000000000 0.077438091544 166.410000000000 1.097617565787 166.410000000000 0.067005474026 166.410000000000 0.144443565570 166.410000000000 0.078735161326
166.420000000000 0.077456859400 166.420000000000 1.097623824982 166.420000000000 0.067005463558 166.420000000000 0.144462322959 166.420000000000 0.078736825975
166.430000000000 0.077475626686 166.430000000000 1.097630082746 166.430000000000 0.067005453101 166.430000000000 0.144481079787 166.430000000000 0.078738490502
166.440000000000 0.077494393400 166.440000000000 1.097636339079 166.440000000000 0.067005442654 166.440000000000 0.144499836054 166.440000000000 0.078740154907
166.450000000000 0.077513159543 166.450000000000 1.097642593981 166.450000000000 0.067005432218 166.450000000000 0.144518591761 166.450000000000 0.078741819188
166.460000000000 0.077531925116 166.460000000000 1.097648847451 166.460000000000 0.067005421792 166.460000000000 0.144537346907 166.460000000000 0.078743483347
166.470000000000 0.077550690118 166.470000000000 1.097655099491 166.470000000000 0.067005411375 166.470000000000 0.144556101493 166.470000000000 0.078745147383
166.480000000000 0.077569454549 166.480000000000 1.097661350099 166.480000000000 0.067005400970 166.480000000000 0.144574855518 166.480000000000 0.078746811297
166.490000000000 0.077588218409 166.490000000000 1.097667599277 166.490000000000 0.067005390574 166.490000000000 0.144593608983 166.490000000000 0.078748475088
166.500000000000 0.077606981698 166.500000000000 1.097673847024 166.500000000000 0.067005380189 166.500000000000 0.144612361887 166.500000000000 0.078750138757
166.510000000000 0.077625744417 166.510000000000 1.097680093341 166.510000000000 0.067005369813 166.510000000000 0.144631114231 166.510000000000 0.078751802303
166.520000000000 0.077644506565 166.520000000000 1.097686338226 166.520000000000 0.067005359448 166.520000000000 0.144649866014 166.520000000000 0.078753465726
166.530000000000 0.077663268143 166.530000000000 1.097692581682 166.530000000000 0.067005349094 166.530000000000 0.144668617237 166.530000000000 0.078755129027
166.540000000000 0.077682029150 166.540000000000 1.097698823706 166.540000000000 0.067005338749 166.540000000000 0.144687367899 166.540000000000 0.078756792205
166.550000000000 0.077700789587 166.550000000000 1.097705064301 166.550000000000 0.067005328415 166.550000000000 0.144706118002 166.550000000000 0.078758455261
166.560000000000 0.077719549453 166.560000000000 1.097711303465 166.560000000000 0.067005318091 166.560000000000 0.144724867544 166.560000000000 0.078760118194
166.570000000000 0.077738308748 166.570000000000 1.097717541199 166.570000000000 0.067005307777 166.570000000000 0.144743616526 166.570000000000 0.078761781004
166.580000000000 0.077757067473 166.580000000000 1.097723777502 166.580000000000 0.067005297474 166.580000000000 0.144762364947 166.580000000000 0.078763443692
166.590000000000 0.077775825628 166.590000000000 1.097730012376 166.590000000000 0.067005287180 166.590000000000 0.144781112809 166.590000000000 0.078765106258
166.600000000000 0.077794583212 166.600000000000 1.097736245819 166.600000000000 0.067005276897 166.600000000000 0.144799860110 166.600000000000 0.078766768701
166.610000000000 0.077813340226 166.610000000000 1.097742477833 166.610000000000 0.067005266625 166.610000000000 0.144818606851 166.610000000000 0.078768431021
166.620000000000 0.077832096670 166.620000000000 1.097748708417 166.620000000000 0.067005256362 166.620000000000 0.144837353032 166.620000000000 0.078770093219
166.630000000000 0.077850852544 166.630000000000 1.097754937571 166.630000000000 0.067005246110 166.630000000000 0.144856098653 166.630000000000 0.078771755294
166.640000000000 0.077869607847 166.640000000000 1.097761165295 166.640000000000 0.067005235867 166.640000000000 0.144874843714 166.640000000000 0.078773417247
166.650000000000 0.077888362580 166.650000000000 1.097767391590 166.650000000000 0.067005225635 166.650000000000 0.144893588215 166.650000000000 0.078775079078
166.660000000000 0.077907116743 166.660000000000 1.097773616455 166.660000000000 0.067005215414 166.660000000000 0.144912332156 166.660000000000 0.078776740786
166.670000000000 0.077925870335 166.670000000000 1.097779839891 166.670000000000 0.067005205202 166.670000000000 0.144931075537 166.670000000000 0.078778402371
166.680000000000 0.077944623358 166.680000000000 1.097786061897 166.680000000000 0.067005195001 166.680000000000 0.144949818359 166.680000000000 0.078780063834
166.690000000000 0.077963375810 166.690000000000 1.097792282474 166.690000000000 0.067005184810 166.690000000000 0.144968560620 166.690000000000 0.078781725175
166.700000000000 0.077982127693 166.700000000000 1.097798501621 166.700000000000 0.067005174629 166.700000000000 0.144987302322 166.700000000000 0.078783386393
166.710000000000 0.078000879005 166.710000000000 1.097804719340 166.710000000000 0.067005164458 166.710000000000 0.145006043464 166.710000000000 0.078785047488
166.720000000000 0.078019629748 166.720000000000 1.097810935629 166.720000000000 0.067005154298 166.720000000000 0.145024784046 166.720000000000 0.078786708461
166.730000000000 0.078038379920 166.730000000000 1.097817150489 166.730000000000 0.067005144148 166.730000000000 0.145043524068 166.730000000000 0.078788369312
166.740000000000 0.078057129523 166.740000000000 1.097823363921 166.740000000000 0.067005134008 166.740000000000 0.145062263531 166.740000000000 0.078790030041
166.750000000000 0.078075878556 166.750000000000 1.097829575923 166.750000000000 0.067005123878 166.750000000000 0.145081002434 166.750000000000 0.078791690646
166.760000000000 0.078094627019 166.760000000000 1.097835786497 166.760000000000 0.067005113759 166.760000000000 0.145099740777 166.760000000000 0.078793351130
166.770000000000 0.078113374912 166.770000000000 1.097841995642 166.770000000000 0.067005103649 166.770000000000 0.145118478561 166.770000000000 0.078795011491
166.780000000000 0.078132122235 166.780000000000 1.097848203358 166.780000000000 0.067005093550 166.780000000000 0.145137215785 166.780000000000 0.078796671730
166.790000000000 0.078150868989 166.790000000000 1.097854409646 166.790000000000 0.067005083462 166.790000000000 0.145155952450 166.790000000000 0.078798331846
166.800000000000 0.078169615173 166.800000000000 1.097860614505 166.800000000000 0.067005073383 166.800000000000 0.145174688555 166.800000000000 0.078799991840
166.810000000000 0.078188360787 166.810000000000 1.097866817936 166.810000000000 0.067005063314 166.810000000000 0.145193424101 166.810000000000 0.078801651712
166.820000000000 0.078207105831 166.820000000000 1.097873019938 166.820000000000 0.067005053256 166.820000000000 0.145212159088 166.820000000000 0.078803311461
166.830000000000 0.078225850306 166.830000000000 1.097879220512 166.830000000000 0.067005043208 166.830000000000 0.145230893515 166.830000000000 0.078804971088
166.840000000000 0.078244594212 166.840000000000 1.097885419658 166.840000000000 0.067005033170 166.840000000000 0.145249627382 166.840000000000 0.078806630592
166.850000000000 0.078263337548 166.850000000000 1.097891617376 166.850000000000 0.067005023143 166.850000000000 0.145268360690 166.850000000000 0.078808289974
166.860000000000 0.078282080314 166.860000000000 1.097897813666 166.860000000000 0.067005013126 166.860000000000 0.145287093439 166.860000000000 0.078809949234
166.870000000000 0.078300822511 166.870000000000 1.097904008527 166.870000000000 0.067005003118 166.870000000000 0.145305825629 166.870000000000 0.078811608372
166.880000000000 0.078319564138 166.880000000000 1.097910201961 166.880000000000 0.067004993121 166.880000000000 0.145324557260 166.880000000000 0.078813267387
166.890000000000 0.078338305196 166.890000000000 1.097916393967 166.890000000000 0.067004983135 166.890000000000 0.145343288331 166.890000000000 0.078814926280
166.900000000000 0.078357045685 166.900000000000 1.097922584545 166.900000000000 0.067004973158 166.900000000000 0.145362018843 166.900000000000 0.078816585050
166.910000000000 0.078375785604 166.910000000000 1.097928773696 166.910000000000 0.067004963192 166.910000000000 0.145380748796 166.910000000000 0.078818243698
166.920000000000 0.078394524954 166.920000000000 1.097934961419 166.920000000000 0.067004953236 166.920000000000 0.145399478190 166.920000000000 0.078819902224
166.930000000000 0.078413263735 166.930000000000 1.097941147714 166.930000000000 0.067004943290 166.930000000000 0.145418207025 166.930000000000 0.078821560628
166.940000000000 0.078432001946 166.940000000000 1.097947332582 166.940000000000 0.067004933354 166.940000000000 0.145436935301 166.940000000000 0.078823218909
166.950000000000 0.078450739589 166.950000000000 1.097953516023 166.950000000000 0.067004923429 166.950000000000 0.145455663017 166.950000000000 0.078824877068
166.960000000000 0.078469476662 166.960000000000 1.097959698036 166.960000000000 0.067004913513 166.960000000000 0.145474390175 166.960000000000 0.078826535105
166.970000000000 0.078488213166 166.970000000000 1.097965878622 166.970000000000 0.067004903608 166.970000000000 0.145493116774 166.970000000000 0.078828193020
166.980000000000 0.078506949101 166.980000000000 1.097972057781 166.980000000000 0.067004893713 166.980000000000 0.145511842814 166.980000000000 0.078829850812
166.990000000000 0.078525684466 166.990000000000 1.097978235513 166.990000000000 0.067004883829 166.990000000000 0.145530568295 166.990000000000 0.078831508482
167.000000000000 0.078544419263 167.000000000000 1.097984411817 167.000000000000 0.067004873954 167.000000000000 0.145549293218 167.000000000000 0.078833166030
167.010000000000 0.078563153491 167.010000000000 1.097990586695 167.010000000000 0.067004864090 167.010000000000 0.145568017581 167.010000000000 0.078834823456
167.020000000000 0.078581887150 167.020000000000 1.097996760146 167.020000000000 0.067004854236 167.020000000000 0.145586741386 167.020000000000 0.078836480759
167.030000000000 0.078600620239 167.030000000000 1.098002932170 167.030000000000 0.067004844392 167.030000000000 0.145605464632 167.030000000000 0.078838137940
167.040000000000 0.078619352760 167.040000000000 1.098009102768 167.040000000000 0.067004834559 167.040000000000 0.145624187319 167.040000000000 0.078839794999
167.050000000000 0.078638084712 167.050000000000 1.098015271938 167.050000000000 0.067004824735 167.050000000000 0.145642909447 167.050000000000 0.078841451936
167.060000000000 0.078656816095 167.060000000000 1.098021439683 167.060000000000 0.067004814922 167.060000000000 0.145661631017 167.060000000000 0.078843108751
167.070000000000 0.078675546910 167.070000000000 1.098027606000 167.070000000000 0.067004805119 167.070000000000 0.145680352028 167.070000000000 0.078844765443
167.080000000000 0.078694277155 167.080000000000 1.098033770892 167.080000000000 0.067004795326 167.080000000000 0.145699072481 167.080000000000 0.078846422014
167.090000000000 0.078713006832 167.090000000000 1.098039934357 167.090000000000 0.067004785543 167.090000000000 0.145717792375 167.090000000000 0.078848078462
167.100000000000 0.078731735940 167.100000000000 1.098046096395 167.100000000000 0.067004775771 167.100000000000 0.145736511711 167.100000000000 0.078849734788
167.110000000000 0.078750464480 167.110000000000 1.098052257008 167.110000000000 0.067004766008 167.110000000000 0.145755230488 167.110000000000 0.078851390991
167.120000000000 0.078769192450 167.120000000000 1.098058416194 167.120000000000 0.067004756256 167.120000000000 0.145773948707 167.120000000000 0.078853047073
167.130000000000 0.078787919853 167.130000000000 1.098064573955 167.130000000000 0.067004746514 167.130000000000 0.145792666367 167.130000000000 0.078854703032
167.140000000000 0.078806646686 167.140000000000 1.098070730289 167.140000000000 0.067004736783 167.140000000000 0.145811383469 167.140000000000 0.078856358870
167.150000000000 0.078825372951 167.150000000000 1.098076885198 167.150000000000 0.067004727061 167.150000000000 0.145830100012 167.150000000000 0.078858014585
167.160000000000 0.078844098648 167.160000000000 1.098083038680 167.160000000000 0.067004717350 167.160000000000 0.145848815998 167.160000000000 0.078859670178
167.170000000000 0.078862823776 167.170000000000 1.098089190737 167.170000000000 0.067004707649 167.170000000000 0.145867531425 167.170000000000 0.078861325649
167.180000000000 0.078881548335 167.180000000000 1.098095341369 167.180000000000 0.067004697958 167.180000000000 0.145886246293 167.180000000000 0.078862980998
167.190000000000 0.078900272327 167.190000000000 1.098101490574 167.190000000000 0.067004688277 167.190000000000 0.145904960604 167.190000000000 0.078864636225
167.200000000000 0.078918995749 167.200000000000 1.098107638355 167.200000000000 0.067004678607 167.200000000000 0.145923674356 167.200000000000 0.078866291329
167.210000000000 0.078937718604 167.210000000000 1.098113784709 167.210000000000 0.067004668946 167.210000000000 0.145942387550 167.210000000000 0.078867946312
167.220000000000 0.078956440890 167.220000000000 1.098119929639 167.220000000000 0.067004659296 167.220000000000 0.145961100186 167.220000000000 0.078869601173
167.230000000000 0.078975162608 167.230000000000 1.098126073143 167.230000000000 0.067004649656 167.230000000000 0.145979812264 167.230000000000 0.078871255911
167.240000000000 0.078993883757 167.240000000000 1.098132215222 167.240000000000 0.067004640026 167.240000000000 0.145998523784 167.240000000000 0.078872910527
167.250000000000 0.079012604339 167.250000000000 1.098138355875 167.250000000000 0.067004630407 167.250000000000 0.146017234745 167.250000000000 0.078874565022
167.260000000000 0.079031324352 167.260000000000 1.098144495104 167.260000000000 0.067004620797 167.260000000000 0.146035945149 167.260000000000 0.078876219394
167.270000000000 0.079050043797 167.270000000000 1.098150632908 167.270000000000 0.067004611198 167.270000000000 0.146054654995 167.270000000000 0.078877873644
167.280000000000 0.079068762674 167.280000000000 1.098156769287 167.280000000000 0.067004601609 167.280000000000 0.146073364283 167.280000000000 0.078879527773
167.290000000000 0.079087480983 167.290000000000 1.098162904240 167.290000000000 0.067004592030 167.290000000000 0.146092073013 167.290000000000 0.078881181779
167.300000000000 0.079106198724 167.300000000000 1.098169037770 167.300000000000 0.067004582461 167.300000000000 0.146110781185 167.300000000000 0.078882835663
167.310000000000 0.079124915896 167.310000000000 1.098175169874 167.310000000000 0.067004572903 167.310000000000 0.146129488799 167.310000000000 0.078884489425
167.320000000000 0.079143632501 167.320000000000 1.098181300554 167.320000000000 0.067004563354 167.320000000000 0.146148195855 167.320000000000 0.078886143065
167.330000000000 0.079162348538 167.330000000000 1.098187429809 167.330000000000 0.067004553816 167.330000000000 0.146166902354 167.330000000000 0.078887796584
167.340000000000 0.079181064007 167.340000000000 1.098193557640 167.340000000000 0.067004544288 167.340000000000 0.146185608295 167.340000000000 0.078889449980
167.350000000000 0.079199778908 167.350000000000 1.098199684046 167.350000000000 0.067004534770 167.350000000000 0.146204313678 167.350000000000 0.078891103254
167.360000000000 0.079218493241 167.360000000000 1.098205809028 167.360000000000 0.067004525263 167.360000000000 0.146223018504 167.360000000000 0.078892756406
167.370000000000 0.079237207006 167.370000000000 1.098211932586 167.370000000000 0.067004515765 167.370000000000 0.146241722772 167.370000000000 0.078894409437
167.380000000000 0.079255920204 167.380000000000 1.098218054720 167.380000000000 0.067004506278 167.380000000000 0.146260426482 167.380000000000 0.078896062345
167.390000000000 0.079274632834 167.390000000000 1.098224175429 167.390000000000 0.067004496801 167.390000000000 0.146279129635 167.390000000000 0.078897715131
167.400000000000 0.079293344896 167.400000000000 1.098230294714 167.400000000000 0.067004487334 167.400000000000 0.146297832230 167.400000000000 0.078899367796
167.410000000000 0.079312056390 167.410000000000 1.098236412576 167.410000000000 0.067004477877 167.410000000000 0.146316534267 167.410000000000 0.078901020338
167.420000000000 0.079330767317 167.420000000000 1.098242529014 167.420000000000 0.067004468431 167.420000000000 0.146335235748 167.420000000000 0.078902672759
167.430000000000 0.079349477676 167.430000000000 1.098248644027 167.430000000000 0.067004458994 167.430000000000 0.146353936670 167.430000000000 0.078904325057
167.440000000000 0.079368187467 167.440000000000 1.098254757618 167.440000000000 0.067004449568 167.440000000000 0.146372637036 167.440000000000 0.078905977234
167.450000000000 0.079386896691 167.450000000000 1.098260869784 167.450000000000 0.067004440152 167.450000000000 0.146391336843 167.450000000000 0.078907629289
167.460000000000 0.079405605348 167.460000000000 1.098266980527 167.460000000000 0.067004430746 167.460000000000 0.146410036094 167.460000000000 0.078909281222
167.470000000000 0.079424313437 167.470000000000 1.098273089846 167.470000000000 0.067004421351 167.470000000000 0.146428734787 167.470000000000 0.078910933033
167.480000000000 0.079443020958 167.480000000000 1.098279197742 167.480000000000 0.067004411965 167.480000000000 0.146447432923 167.480000000000 0.078912584722
167.490000000000 0.079461727912 167.490000000000 1.098285304215 167.490000000000 0.067004402590 167.490000000000 0.146466130502 167.490000000000 0.078914236289
167.500000000000 0.079480434299 167.500000000000 1.098291409264 167.500000000000 0.067004393224 167.500000000000 0.146484827523 167.500000000000 0.078915887735
167.510000000000 0.079499140118 167.510000000000 1.098297512890 167.510000000000 0.067004383869 167.510000000000 0.146503523988 167.510000000000 0.078917539058
167.520000000000 0.079517845370 167.520000000000 1.098303615093 167.520000000000 0.067004374525 167.520000000000 0.146522219895 167.520000000000 0.078919190260
167.530000000000 0.079536550055 167.530000000000 1.098309715873 167.530000000000 0.067004365190 167.530000000000 0.146540915245 167.530000000000 0.078920841340
167.540000000000 0.079555254172 167.540000000000 1.098315815230 167.540000000000 0.067004355865 167.540000000000 0.146559610038 167.540000000000 0.078922492298
167.550000000000 0.079573957722 167.550000000000 1.098321913164 167.550000000000 0.067004346551 167.550000000000 0.146578304273 167.550000000000 0.078924143134
167.560000000000 0.079592660705 167.560000000000 1.098328009675 167.560000000000 0.067004337247 167.560000000000 0.146596997952 167.560000000000 0.078925793848
167.570000000000 0.079611363121 167.570000000000 1.098334104763 167.570000000000 0.067004327953 167.570000000000 0.146615691074 167.570000000000 0.078927444441
167.580000000000 0.079630064970 167.580000000000 1.098340198429 167.580000000000 0.067004318669 167.580000000000 0.146634383639 167.580000000000 0.078929094911
167.590000000000 0.079648766251 167.590000000000 1.098346290672 167.590000000000 0.067004309395 167.590000000000 0.146653075647 167.590000000000 0.078930745260
167.600000000000 0.079667466966 167.600000000000 1.098352381493 167.600000000000 0.067004300132 167.600000000000 0.146671767098 167.600000000000 0.078932395487
167.610000000000 0.079686167113 167.610000000000 1.098358470891 167.610000000000 0.067004290878 167.610000000000 0.146690457992 167.610000000000 0.078934045592
167.620000000000 0.079704866694 167.620000000000 1.098364558866 167.620000000000 0.067004281635 167.620000000000 0.146709148329 167.620000000000 0.078935695576
167.630000000000 0.079723565708 167.630000000000 1.098370645420 167.630000000000 0.067004272402 167.630000000000 0.146727838110 167.630000000000 0.078937345438
167.640000000000 0.079742264154 167.640000000000 1.098376730551 167.640000000000 0.067004263179 167.640000000000 0.146746527333 167.640000000000 0.078938995178
167.650000000000 0.079760962034 167.650000000000 1.098382814260 167.650000000000 0.067004253966 167.650000000000 0.146765216000 167.650000000000 0.078940644796
167.660000000000 0.079779659347 167.660000000000 1.098388896546 167.660000000000 0.067004244764 167.660000000000 0.146783904110 167.660000000000 0.078942294292
167.670000000000 0.079798356093 167.670000000000 1.098394977411 167.670000000000 0.067004235571 167.670000000000 0.146802591664 167.670000000000 0.078943943667
167.680000000000 0.079817052272 167.680000000000 1.098401056854 167.680000000000 0.067004226389 167.680000000000 0.146821278661 167.680000000000 0.078945592920
167.690000000000 0.079835747884 167.690000000000 1.098407134875 167.690000000000 0.067004217217 167.690000000000 0.146839965101 167.690000000000 0.078947242051
167.700000000000 0.079854442930 167.700000000000 1.098413211474 167.700000000000 0.067004208055 167.700000000000 0.146858650985 167.700000000000 0.078948891060
167.710000000000 0.079873137409 167.710000000000 1.098419286652 167.710000000000 0.067004198903 167.710000000000 0.146877336312 167.710000000000 0.078950539948
167.720000000000 0.079891831321 167.720000000000 1.098425360408 167.720000000000 0.067004189762 167.720000000000 0.146896021083 167.720000000000 0.078952188714
167.730000000000 0.079910524667 167.730000000000 1.098431432742 167.730000000000 0.067004180630 167.730000000000 0.146914705297 167.730000000000 0.078953837358
167.740000000000 0.079929217446 167.740000000000 1.098437503655 167.740000000000 0.067004171509 167.740000000000 0.146933388955 167.740000000000 0.078955485881
167.750000000000 0.079947909658 167.750000000000 1.098443573146 167.750000000000 0.067004162398 167.750000000000 0.146952072056 167.750000000000 0.078957134282
167.760000000000 0.079966601304 167.760000000000 1.098449641216 167.760000000000 0.067004153297 167.760000000000 0.146970754601 167.760000000000 0.078958782561
167.770000000000 0.079985292384 167.770000000000 1.098455707864 167.770000000000 0.067004144206 167.770000000000 0.146989436590 167.770000000000 0.078960430719
167.780000000000 0.080003982897 167.780000000000 1.098461773092 167.780000000000 0.067004135125 167.780000000000 0.147008118022 167.780000000000 0.078962078755
167.790000000000 0.080022672843 167.790000000000 1.098467836898 167.790000000000 0.067004126055 167.790000000000 0.147026798898 167.790000000000 0.078963726669
167.800000000000 0.080041362224 167.800000000000 1.098473899283 167.800000000000 0.067004116994 167.800000000000 0.147045479218 167.800000000000 0.078965374461
167.810000000000 0.080060051037 167.810000000000 1.098479960248 167.810000000000 0.067004107944 167.810000000000 0.147064158981 167.810000000000 0.078967022132
167.820000000000 0.080078739285 167.820000000000 1.098486019791 167.820000000000 0.067004098904 167.820000000000 0.147082838189 167.820000000000 0.078968669682
167.830000000000 0.080097426966 167.830000000000 1.098492077914 167.830000000000 0.067004089874 167.830000000000 0.147101516840 167.830000000000 0.078970317109
167.840000000000 0.080116114081 167.840000000000 1.098498134615 167.840000000000 0.067004080854 167.840000000000 0.147120194935 167.840000000000 0.078971964415
167.850000000000 0.080134800629 167.850000000000 1.098504189897 167.850000000000 0.067004071844 167.850000000000 0.147138872474 167.850000000000 0.078973611600
167.860000000000 0.080153486612 167.860000000000 1.098510243757 167.860000000000 0.067004062845 167.860000000000 0.147157549456 167.860000000000 0.078975258663
167.870000000000 0.080172172028 167.870000000000 1.098516296197 167.870000000000 0.067004053855 167.870000000000 0.147176225883 167.870000000000 0.078976905604
167.880000000000 0.080190856878 167.880000000000 1.098522347216 167.880000000000 0.067004044876 167.880000000000 0.147194901754 167.880000000000 0.078978552423
167.890000000000 0.080209541162 167.890000000000 1.098528396815 167.890000000000 0.067004035907 167.890000000000 0.147213577069 167.890000000000 0.078980199121
167.900000000000 0.080228224880 167.900000000000 1.098534444994 167.900000000000 0.067004026948 167.900000000000 0.147232251828 167.900000000000 0.078981845698
167.910000000000 0.080246908032 167.910000000000 1.098540491753 167.910000000000 0.067004017999 167.910000000000 0.147250926031 167.910000000000 0.078983492153
167.920000000000 0.080265590617 167.920000000000 1.098546537091 167.920000000000 0.067004009061 167.920000000000 0.147269599678 167.920000000000 0.078985138486
167.930000000000 0.080284272637 167.930000000000 1.098552581009 167.930000000000 0.067004000132 167.930000000000 0.147288272769 167.930000000000 0.078986784698
167.940000000000 0.080302954091 167.940000000000 1.098558623507 167.940000000000 0.067003991214 167.940000000000 0.147306945305 167.940000000000 0.078988430788
167.950000000000 0.080321634979 167.950000000000 1.098564664586 167.950000000000 0.067003982306 167.950000000000 0.147325617284 167.950000000000 0.078990076756
167.960000000000 0.080340315301 167.960000000000 1.098570704244 167.960000000000 0.067003973407 167.960000000000 0.147344288708 167.960000000000 0.078991722603
167.970000000000 0.080358995057 167.970000000000 1.098576742483 167.970000000000 0.067003964519 167.970000000000 0.147362959577 167.970000000000 0.078993368329
167.980000000000 0.080377674248 167.980000000000 1.098582779302 167.980000000000 0.067003955642 167.980000000000 0.147381629889 167.980000000000 0.078995013933
167.990000000000 0.080396352872 167.990000000000 1.098588814701 167.990000000000 0.067003946774 167.990000000000 0.147400299646 167.990000000000 0.078996659415
168.000000000000 0.080415030931 168.000000000000 1.098594848680 168.000000000000 0.067003937916 168.000000000000 0.147418968848 168.000000000000 0.078998304776
168.010000000000 0.080433708424 168.010000000000 1.098600881241 168.010000000000 0.067003929069 168.010000000000 0.147437637493 168.010000000000 0.078999950016
168.020000000000 0.080452385352 168.020000000000 1.098606912381 168.020000000000 0.067003920232 168.020000000000 0.147456305583 168.020000000000 0.079001595134
168.030000000000 0.080471061714 168.030000000000 1.098612942103 168.030000000000 0.067003911405 168.030000000000 0.147474973118 168.030000000000 0.079003240130
168.040000000000 0.080489737510 168.040000000000 1.098618970405 168.040000000000 0.067003902587 168.040000000000 0.147493640097 168.040000000000 0.079004885005
168.050000000000 0.080508412740 168.050000000000 1.098624997288 168.050000000000 0.067003893781 168.050000000000 0.147512306521 168.050000000000 0.079006529759
168.060000000000 0.080527087405 168.060000000000 1.098631022751 168.060000000000 0.067003884984 168.060000000000 0.147530972389 168.060000000000 0.079008174391
168.070000000000 0.080545761505 168.070000000000 1.098637046796 168.070000000000 0.067003876197 168.070000000000 0.147549637702 168.070000000000 0.079009818901
168.080000000000 0.080564435039 168.080000000000 1.098643069422 168.080000000000 0.067003867421 168.080000000000 0.147568302460 168.080000000000 0.079011463290
168.090000000000 0.080583108008 168.090000000000 1.098649090628 168.090000000000 0.067003858654 168.090000000000 0.147586966662 168.090000000000 0.079013107558
168.100000000000 0.080601780411 168.100000000000 1.098655110416 168.100000000000 0.067003849898 168.100000000000 0.147605630309 168.100000000000 0.079014751704
168.110000000000 0.080620452248 168.110000000000 1.098661128785 168.110000000000 0.067003841152 168.110000000000 0.147624293401 168.110000000000 0.079016395729
168.120000000000 0.080639123521 168.120000000000 1.098667145736 168.120000000000 0.067003832416 168.120000000000 0.147642955937 168.120000000000 0.079018039633
168.130000000000 0.080657794228 168.130000000000 1.098673161268 168.130000000000 0.067003823690 168.130000000000 0.147661617918 168.130000000000 0.079019683415
168.140000000000 0.080676464370 168.140000000000 1.098679175381 168.140000000000 0.067003814975 168.140000000000 0.147680279344 168.140000000000 0.079021327075
168.150000000000 0.080695133946 168.150000000000 1.098685188076 168.150000000000 0.067003806269 168.150000000000 0.147698940215 168.150000000000 0.079022970614
168.160000000000 0.080713802957 168.160000000000 1.098691199352 168.160000000000 0.067003797574 168.160000000000 0.147717600531 168.160000000000 0.079024614032
168.170000000000 0.080732471404 168.170000000000 1.098697209210 168.170000000000 0.067003788888 168.170000000000 0.147736260292 168.170000000000 0.079026257328
168.180000000000 0.080751139284 168.180000000000 1.098703217650 168.180000000000 0.067003780213 168.180000000000 0.147754919497 168.180000000000 0.079027900503
168.190000000000 0.080769806600 168.190000000000 1.098709224672 168.190000000000 0.067003771548 168.190000000000 0.147773578148 168.190000000000 0.079029543557
168.200000000000 0.080788473351 168.200000000000 1.098715230275 168.200000000000 0.067003762893 168.200000000000 0.147792236244 168.200000000000 0.079031186489
168.210000000000 0.080807139537 168.210000000000 1.098721234461 168.210000000000 0.067003754248 168.210000000000 0.147810893785 168.210000000000 0.079032829300
168.220000000000 0.080825805157 168.220000000000 1.098727237229 168.220000000000 0.067003745613 168.220000000000 0.147829550771 168.220000000000 0.079034471990
168.230000000000 0.080844470213 168.230000000000 1.098733238578 168.230000000000 0.067003736989 168.230000000000 0.147848207202 168.230000000000 0.079036114558
168.240000000000 0.080863134703 168.240000000000 1.098739238510 168.240000000000 0.067003728374 168.240000000000 0.147866863078 168.240000000000 0.079037757005
168.250000000000 0.080881798629 168.250000000000 1.098745237024 168.250000000000 0.067003719770 168.250000000000 0.147885518399 168.250000000000 0.079039399330
168.260000000000 0.080900461990 168.260000000000 1.098751234121 168.260000000000 0.067003711176 168.260000000000 0.147904173166 168.260000000000 0.079041041534
168.270000000000 0.080919124786 168.270000000000 1.098757229800 168.270000000000 0.067003702592 168.270000000000 0.147922827377 168.270000000000 0.079042683617
168.280000000000 0.080937787017 168.280000000000 1.098763224061 168.280000000000 0.067003694018 168.280000000000 0.147941481035 168.280000000000 0.079044325579
168.290000000000 0.080956448683 168.290000000000 1.098769216905 168.290000000000 0.067003685454 168.290000000000 0.147960134137 168.290000000000 0.079045967419
168.300000000000 0.080975109785 168.300000000000 1.098775208332 168.300000000000 0.067003676900 168.300000000000 0.147978786685 168.300000000000 0.079047609138
168.310000000000 0.080993770321 168.310000000000 1.098781198341 168.310000000000 0.067003668356 168.310000000000 0.147997438678 168.310000000000 0.079049250735
168.320000000000 0.081012430293 168.320000000000 1.098787186933 168.320000000000 0.067003659823 168.320000000000 0.148016090116 168.320000000000 0.079050892212
168.330000000000 0.081031089701 168.330000000000 1.098793174108 168.330000000000 0.067003651299 168.330000000000 0.148034741000 168.330000000000 0.079052533567
168.340000000000 0.081049748544 168.340000000000 1.098799159866 168.340000000000 0.067003642786 168.340000000000 0.148053391330 168.340000000000 0.079054174801
168.350000000000 0.081068406822 168.350000000000 1.098805144207 168.350000000000 0.067003634283 168.350000000000 0.148072041105 168.350000000000 0.079055815913
168.360000000000 0.081087064535 168.360000000000 1.098811127131 168.360000000000 0.067003625790 168.360000000000 0.148090690325 168.360000000000 0.079057456905
168.370000000000 0.081105721684 168.370000000000 1.098817108638 168.370000000000 0.067003617307 168.370000000000 0.148109338991 168.370000000000 0.079059097775
168.380000000000 0.081124378269 168.380000000000 1.098823088728 168.380000000000 0.067003608834 168.380000000000 0.148127987103 168.380000000000 0.079060738524
168.390000000000 0.081143034289 168.390000000000 1.098829067402 168.390000000000 0.067003600371 168.390000000000 0.148146634660 168.390000000000 0.079062379151
168.400000000000 0.081161689744 168.400000000000 1.098835044659 168.400000000000 0.067003591919 168.400000000000 0.148165281663 168.400000000000 0.079064019657
168.410000000000 0.081180344636 168.410000000000 1.098841020499 168.410000000000 0.067003583476 168.410000000000 0.148183928112 168.410000000000 0.079065660043
168.420000000000 0.081198998962 168.420000000000 1.098846994923 168.420000000000 0.067003575044 168.420000000000 0.148202574006 168.420000000000 0.079067300307
168.430000000000 0.081217652725 168.430000000000 1.098852967931 168.430000000000 0.067003566622 168.430000000000 0.148221219346 168.430000000000 0.079068940449
168.440000000000 0.081236305923 168.440000000000 1.098858939522 168.440000000000 0.067003558209 168.440000000000 0.148239864132 168.440000000000 0.079070580471
168.450000000000 0.081254958557 168.450000000000 1.098864909697 168.450000000000 0.067003549807 168.450000000000 0.148258508364 168.450000000000 0.079072220371
168.460000000000 0.081273610626 168.460000000000 1.098870878456 168.460000000000 0.067003541415 168.460000000000 0.148277152042 168.460000000000 0.079073860150
168.470000000000 0.081292262132 168.470000000000 1.098876845799 168.470000000000 0.067003533034 168.470000000000 0.148295795165 168.470000000000 0.079075499808
168.480000000000 0.081310913073 168.480000000000 1.098882811725 168.480000000000 0.067003524662 168.480000000000 0.148314437735 168.480000000000 0.079077139345
168.490000000000 0.081329563450 168.490000000000 1.098888776236 168.490000000000 0.067003516300 168.490000000000 0.148333079750 168.490000000000 0.079078778761
168.500000000000 0.081348213263 168.500000000000 1.098894739331 168.500000000000 0.067003507949 168.500000000000 0.148351721212 168.500000000000 0.079080418055
168.510000000000 0.081366862512 168.510000000000 1.098900701010 168.510000000000 0.067003499607 168.510000000000 0.148370362119 168.510000000000 0.079082057229
168.520000000000 0.081385511197 168.520000000000 1.098906661273 168.520000000000 0.067003491276 168.520000000000 0.148389002472 168.520000000000 0.079083696281
168.530000000000 0.081404159317 168.530000000000 1.098912620120 168.530000000000 0.067003482955 168.530000000000 0.148407642272 168.530000000000 0.079085335212
168.540000000000 0.081422806874 168.540000000000 1.098918577552 168.540000000000 0.067003474643 168.540000000000 0.148426281517 168.540000000000 0.079086974022
168.550000000000 0.081441453867 168.550000000000 1.098924533569 168.550000000000 0.067003466342 168.550000000000 0.148444920209 168.550000000000 0.079088612711
168.560000000000 0.081460100296 168.560000000000 1.098930488170 168.560000000000 0.067003458051 168.560000000000 0.148463558347 168.560000000000 0.079090251279
168.570000000000 0.081478746161 168.570000000000 1.098936441355 168.570000000000 0.067003449771 168.570000000000 0.148482195931 168.570000000000 0.079091889725
168.580000000000 0.081497391462 168.580000000000 1.098942393125 168.580000000000 0.067003441500 168.580000000000 0.148500832962 168.580000000000 0.079093528051
168.590000000000 0.081516036199 168.590000000000 1.098948343480 168.590000000000 0.067003433239 168.590000000000 0.148519469438 168.590000000000 0.079095166255
168.600000000000 0.081534680373 168.600000000000 1.098954292420 168.600000000000 0.067003424989 168.600000000000 0.148538105361 168.600000000000 0.079096804339
168.610000000000 0.081553323982 168.610000000000 1.098960239945 168.610000000000 0.067003416748 168.610000000000 0.148556740731 168.610000000000 0.079098442301
168.620000000000 0.081571967028 168.620000000000 1.098966186055 168.620000000000 0.067003408518 168.620000000000 0.148575375546 168.620000000000 0.079100080142
168.630000000000 0.081590609511 168.630000000000 1.098972130750 168.630000000000 0.067003400298 168.630000000000 0.148594009808 168.630000000000 0.079101717862
168.640000000000 0.081609251429 168.640000000000 1.098978074030 168.640000000000 0.067003392088 168.640000000000 0.148612643517 168.640000000000 0.079103355461
168.650000000000 0.081627892784 168.650000000000 1.098984015895 168.650000000000 0.067003383887 168.650000000000 0.148631276672 168.650000000000 0.079104992939
168.660000000000 0.081646533576 168.660000000000 1.098989956345 168.660000000000 0.067003375698 168.660000000000 0.148649909273 168.660000000000 0.079106630296
168.670000000000 0.081665173804 168.670000000000 1.098995895381 168.670000000000 0.067003367518 168.670000000000 0.148668541321 168.670000000000 0.079108267532
168.680000000000 0.081683813468 168.680000000000 1.099001833002 168.680000000000 0.067003359348 168.680000000000 0.148687172816 168.680000000000 0.079109904647
168.690000000000 0.081702452569 168.690000000000 1.099007769209 168.690000000000 0.067003351188 168.690000000000 0.148705803757 168.690000000000 0.079111541641
168.700000000000 0.081721091106 168.700000000000 1.099013704002 168.700000000000 0.067003343039 168.700000000000 0.148724434145 168.700000000000 0.079113178514
168.710000000000 0.081739729080 168.710000000000 1.099019637380 168.710000000000 0.067003334899 168.710000000000 0.148743063979 168.710000000000 0.079114815266
168.720000000000 0.081758366491 168.720000000000 1.099025569343 168.720000000000 0.067003326770 168.720000000000 0.148761693260 168.720000000000 0.079116451897
168.730000000000 0.081777003338 168.730000000000 1.099031499893 168.730000000000 0.067003318650 168.730000000000 0.148780321988 168.730000000000 0.079118088407
168.740000000000 0.081795639622 168.740000000000 1.099037429028 168.740000000000 0.067003310541 168.740000000000 0.148798950163 168.740000000000 0.079119724796
168.750000000000 0.081814275342 168.750000000000 1.099043356749 168.750000000000 0.067003302442 168.750000000000 0.148817577784 168.750000000000 0.079121361064
168.760000000000 0.081832910499 168.760000000000 1.099049283057 168.760000000000 0.067003294353 168.760000000000 0.148836204852 168.760000000000 0.079122997211
168.770000000000 0.081851545093 168.770000000000 1.099055207950 168.770000000000 0.067003286274 168.770000000000 0.148854831367 168.770000000000 0.079124633237
168.780000000000 0.081870179124 168.780000000000 1.099061131430 168.780000000000 0.067003278205 168.780000000000 0.148873457329 168.780000000000 0.079126269142
168.790000000000 0.081888812592 168.790000000000 1.099067053496 168.790000000000 0.067003270146 168.790000000000 0.148892082738 168.790000000000 0.079127904926
168.800000000000 0.081907445496 168.800000000000 1.099072974148 168.800000000000 0.067003262098 168.800000000000 0.148910707594 168.800000000000 0.079129540589
168.810000000000 0.081926077837 168.810000000000 1.099078893386 168.810000000000 0.067003254059 168.810000000000 0.148929331896 168.810000000000 0.079131176132
168.820000000000 0.081944709616 168.820000000000 1.099084811211 168.820000000000 0.067003246030 168.820000000000 0.148947955646 168.820000000000 0.079132811553
168.830000000000 0.081963340831 168.830000000000 1.099090727623 168.830000000000 0.067003238012 168.830000000000 0.148966578843 168.830000000000 0.079134446854
168.840000000000 0.081981971483 168.840000000000 1.099096642621 168.840000000000 0.067003230004 168.840000000000 0.148985201487 168.840000000000 0.079136082033
168.850000000000 0.082000601572 168.850000000000 1.099102556206 168.850000000000 0.067003222005 168.850000000000 0.149003823577 168.850000000000 0.079137717092
168.860000000000 0.082019231098 168.860000000000 1.099108468377 168.860000000000 0.067003214017 168.860000000000 0.149022445116 168.860000000000 0.079139352029
168.870000000000 0.082037860062 168.870000000000 1.099114379135 168.870000000000 0.067003206039 168.870000000000 0.149041066101 168.870000000000 0.079140986846
168.880000000000 0.082056488462 168.880000000000 1.099120288481 168.880000000000 0.067003198071 168.880000000000 0.149059686533 168.880000000000 0.079142621542
168.890000000000 0.082075116300 168.890000000000 1.099126196413 168.890000000000 0.067003190113 168.890000000000 0.149078306413 168.890000000000 0.079144256117
168.900000000000 0.082093743575 168.900000000000 1.099132102932 168.900000000000 0.067003182165 168.900000000000 0.149096925740 168.900000000000 0.079145890571
168.910000000000 0.082112370287 168.910000000000 1.099138008038 168.910000000000 0.067003174227 168.910000000000 0.149115544514 168.910000000000 0.079147524905
168.920000000000 0.082130996436 168.920000000000 1.099143911732 168.920000000000 0.067003166299 168.920000000000 0.149134162735 168.920000000000 0.079149159117
168.930000000000 0.082149622022 168.930000000000 1.099149814013 168.930000000000 0.067003158382 168.930000000000 0.149152780404 168.930000000000 0.079150793209
168.940000000000 0.082168247046 168.940000000000 1.099155714881 168.940000000000 0.067003150474 168.940000000000 0.149171397520 168.940000000000 0.079152427180
168.950000000000 0.082186871507 168.950000000000 1.099161614336 168.950000000000 0.067003142577 168.950000000000 0.149190014084 168.950000000000 0.079154061030
168.960000000000 0.082205495406 168.960000000000 1.099167512379 168.960000000000 0.067003134689 168.960000000000 0.149208630095 168.960000000000 0.079155694759
168.970000000000 0.082224118742 168.970000000000 1.099173409010 168.970000000000 0.067003126812 168.970000000000 0.149227245554 168.970000000000 0.079157328367
168.980000000000 0.082242741515 168.980000000000 1.099179304228 168.980000000000 0.067003118945 168.980000000000 0.149245860460 168.980000000000 0.079158961855
168.990000000000 0.082261363726 168.990000000000 1.099185198034 168.990000000000 0.067003111087 168.990000000000 0.149264474813 168.990000000000 0.079160595221
169.000000000000 0.082279985374 169.000000000000 1.099191090428 169.000000000000 0.067003103240 169.000000000000 0.149283088615 169.000000000000 0.079162228467
169.010000000000 0.082298606460 169.010000000000 1.099196981409 169.010000000000 0.067003095403 169.010000000000 0.149301701863 169.010000000000 0.079163861592
169.020000000000 0.082317226984 169.020000000000 1.099202870979 169.020000000000 0.067003087576 169.020000000000 0.149320314560 169.020000000000 0.079165494597
169.030000000000 0.082335846945 169.030000000000 1.099208759136 169.030000000000 0.067003079759 169.030000000000 0.149338926704 169.030000000000 0.079167127480
169.040000000000 0.082354466343 169.040000000000 1.099214645882 169.040000000000 0.067003071952 169.040000000000 0.149357538296 169.040000000000 0.079168760243
169.050000000000 0.082373085180 169.050000000000 1.099220531215 169.050000000000 0.067003064156 169.050000000000 0.149376149335 169.050000000000 0.079170392885
169.060000000000 0.082391703454 169.060000000000 1.099226415137 169.060000000000 0.067003056369 169.060000000000 0.149394759823 169.060000000000 0.079172025406
169.070000000000 0.082410321166 169.070000000000 1.099232297647 169.070000000000 0.067003048592 169.070000000000 0.149413369758 169.070000000000 0.079173657807
169.080000000000 0.082428938315 169.080000000000 1.099238178746 169.080000000000 0.067003040826 169.080000000000 0.149431979141 169.080000000000 0.079175290087
169.090000000000 0.082447554903 169.090000000000 1.099244058433 169.090000000000 0.067003033069 169.090000000000 0.149450587972 169.090000000000 0.079176922246
169.100000000000 0.082466170928 169.100000000000 1.099249936708 169.100000000000 0.067003025323 169.100000000000 0.149469196250 169.100000000000 0.079178554284
169.110000000000 0.082484786391 169.110000000000 1.099255813572 169.110000000000 0.067003017586 169.110000000000 0.149487803977 169.110000000000 0.079180186202
169.120000000000 0.082503401292 169.120000000000 1.099261689025 169.120000000000 0.067003009860 169.120000000000 0.149506411152 169.120000000000 0.079181817999
169.130000000000 0.082522015631 169.130000000000 1.099267563066 169.130000000000 0.067003002144 169.130000000000 0.149525017774 169.130000000000 0.079183449675
169.140000000000 0.082540629407 169.140000000000 1.099273435696 169.140000000000 0.067002994437 169.140000000000 0.149543623845 169.140000000000 0.079185081230
169.150000000000 0.082559242622 169.150000000000 1.099279306915 169.150000000000 0.067002986741 169.150000000000 0.149562229363 169.150000000000 0.079186712665
169.160000000000 0.082577855275 169.160000000000 1.099285176723 169.160000000000 0.067002979055 169.160000000000 0.149580834330 169.160000000000 0.079188343979
169.170000000000 0.082596467366 169.170000000000 1.099291045120 169.170000000000 0.067002971379 169.170000000000 0.149599438745 169.170000000000 0.079189975173
169.180000000000 0.082615078895 169.180000000000 1.099296912106 169.180000000000 0.067002963713 169.180000000000 0.149618042608 169.180000000000 0.079191606245
169.190000000000 0.082633689862 169.190000000000 1.099302777681 169.190000000000 0.067002956057 169.190000000000 0.149636645919 169.190000000000 0.079193237197
169.200000000000 0.082652300267 169.200000000000 1.099308641846 169.200000000000 0.067002948412 169.200000000000 0.149655248679 169.200000000000 0.079194868029
169.210000000000 0.082670910110 169.210000000000 1.099314504600 169.210000000000 0.067002940776 169.210000000000 0.149673850886 169.210000000000 0.079196498740
169.220000000000 0.082689519392 169.220000000000 1.099320365943 169.220000000000 0.067002933150 169.220000000000 0.149692452542 169.220000000000 0.079198129330
169.230000000000 0.082708128112 169.230000000000 1.099326225875 169.230000000000 0.067002925534 169.230000000000 0.149711053646 169.230000000000 0.079199759799
169.240000000000 0.082726736270 169.240000000000 1.099332084398 169.240000000000 0.067002917929 169.240000000000 0.149729654199 169.240000000000 0.079201390148
169.250000000000 0.082745343866 169.250000000000 1.099337941509 169.250000000000 0.067002910333 169.250000000000 0.149748254200 169.250000000000 0.079203020377
169.260000000000 0.082763950901 169.260000000000 1.099343797211 169.260000000000 0.067002902748 169.260000000000 0.149766853649 169.260000000000 0.079204650484
169.270000000000 0.082782557374 169.270000000000 1.099349651502 169.270000000000 0.067002895172 169.270000000000 0.149785452547 169.270000000000 0.079206280471
169.280000000000 0.082801163286 169.280000000000 1.099355504383 169.280000000000 0.067002887607 169.280000000000 0.149804050893 169.280000000000 0.079207910338
169.290000000000 0.082819768636 169.290000000000 1.099361355854 169.290000000000 0.067002880052 169.290000000000 0.149822648688 169.290000000000 0.079209540084
169.300000000000 0.082838373425 169.300000000000 1.099367205914 169.300000000000 0.067002872506 169.300000000000 0.149841245931 169.300000000000 0.079211169709
169.310000000000 0.082856977652 169.310000000000 1.099373054565 169.310000000000 0.067002864971 169.310000000000 0.149859842623 169.310000000000 0.079212799214
169.320000000000 0.082875581317 169.320000000000 1.099378901806 169.320000000000 0.067002857446 169.320000000000 0.149878438763 169.320000000000 0.079214428598
169.330000000000 0.082894184421 169.330000000000 1.099384747637 169.330000000000 0.067002849931 169.330000000000 0.149897034352 169.330000000000 0.079216057861
169.340000000000 0.082912786964 169.340000000000 1.099390592059 169.340000000000 0.067002842426 169.340000000000 0.149915629390 169.340000000000 0.079217687004
169.350000000000 0.082931388945 169.350000000000 1.099396435070 169.350000000000 0.067002834931 169.350000000000 0.149934223876 169.350000000000 0.079219316027
169.360000000000 0.082949990365 169.360000000000 1.099402276673 169.360000000000 0.067002827446 169.360000000000 0.149952817811 169.360000000000 0.079220944929
169.370000000000 0.082968591224 169.370000000000 1.099408116865 169.370000000000 0.067002819971 169.370000000000 0.149971411195 169.370000000000 0.079222573710
169.380000000000 0.082987191521 169.380000000000 1.099413955648 169.380000000000 0.067002812506 169.380000000000 0.149990004027 169.380000000000 0.079224202371
169.390000000000 0.083005791258 169.390000000000 1.099419793022 169.390000000000 0.067002805051 169.390000000000 0.150008596309 169.390000000000 0.079225830911
169.400000000000 0.083024390433 169.400000000000 1.099425628986 169.400000000000 0.067002797607 169.400000000000 0.150027188039 169.400000000000 0.079227459331
169.410000000000 0.083042989046 169.410000000000 1.099431463542 169.410000000000 0.067002790172 169.410000000000 0.150045779218 169.410000000000 0.079229087630
169.420000000000 0.083061587099 169.420000000000 1.099437296688 169.420000000000 0.067002782747 169.420000000000 0.150064369846 169.420000000000 0.079230715809
169.430000000000 0.083080184591 169.430000000000 1.099443128425 169.430000000000 0.067002775332 169.430000000000 0.150082959923 169.430000000000 0.079232343867
169.440000000000 0.083098781521 169.440000000000 1.099448958753 169.440000000000 0.067002767928 169.440000000000 0.150101549449 169.440000000000 0.079233971805
169.450000000000 0.083117377891 169.450000000000 1.099454787671 169.450000000000 0.067002760533 169.450000000000 0.150120138424 169.450000000000 0.079235599623
169.460000000000 0.083135973699 169.460000000000 1.099460615182 169.460000000000 0.067002753149 169.460000000000 0.150138726848 169.460000000000 0.079237227319
169.470000000000 0.083154568947 169.470000000000 1.099466441283 169.470000000000 0.067002745774 169.470000000000 0.150157314721 169.470000000000 0.079238854896
169.480000000000 0.083173163633 169.480000000000 1.099472265975 169.480000000000 0.067002738410 169.480000000000 0.150175902043 169.480000000000 0.079240482352
169.490000000000 0.083191757759 169.490000000000 1.099478089259 169.490000000000 0.067002731056 169.490000000000 0.150194488814 169.490000000000 0.079242109687
169.500000000000 0.083210351323 169.500000000000 1.099483911135 169.500000000000 0.067002723711 169.500000000000 0.150213075035 169.500000000000 0.079243736902
169.510000000000 0.083228944327 169.510000000000 1.099489731602 169.510000000000 0.067002716377 169.510000000000 0.150231660704 169.510000000000 0.079245363997
169.520000000000 0.083247536770 169.520000000000 1.099495550660 169.520000000000 0.067002709053 169.520000000000 0.150250245823 169.520000000000 0.079246990971
169.530000000000 0.083266128653 169.530000000000 1.099501368310 169.530000000000 0.067002701738 169.530000000000 0.150268830391 169.530000000000 0.079248617825
169.540000000000 0.083284719974 169.540000000000 1.099507184552 169.540000000000 0.067002694434 169.540000000000 0.150287414408 169.540000000000 0.079250244558
169.550000000000 0.083303310735 169.550000000000 1.099512999385 169.550000000000 0.067002687140 169.550000000000 0.150305997875 169.550000000000 0.079251871171
169.560000000000 0.083321900935 169.560000000000 1.099518812811 169.560000000000 0.067002679856 169.560000000000 0.150324580791 169.560000000000 0.079253497664
169.570000000000 0.083340490575 169.570000000000 1.099524624828 169.570000000000 0.067002672582 169.570000000000 0.150343163156 169.570000000000 0.079255124036
169.580000000000 0.083359079653 169.580000000000 1.099530435437 169.580000000000 0.067002665318 169.580000000000 0.150361744971 169.580000000000 0.079256750288
169.590000000000 0.083377668172 169.590000000000 1.099536244639 169.590000000000 0.067002658064 169.590000000000 0.150380326236 169.590000000000 0.079258376419
169.600000000000 0.083396256129 169.600000000000 1.099542052432 169.600000000000 0.067002650820 169.600000000000 0.150398906949 169.600000000000 0.079260002430
169.610000000000 0.083414843526 169.610000000000 1.099547858818 169.610000000000 0.067002643586 169.610000000000 0.150417487112 169.610000000000 0.079261628321
169.620000000000 0.083433430363 169.620000000000 1.099553663796 169.620000000000 0.067002636362 169.620000000000 0.150436066725 169.620000000000 0.079263254091
169.630000000000 0.083452016639 169.630000000000 1.099559467366 169.630000000000 0.067002629148 169.630000000000 0.150454645788 169.630000000000 0.079264879741
169.640000000000 0.083470602355 169.640000000000 1.099565269529 169.640000000000 0.067002621944 169.640000000000 0.150473224299 169.640000000000 0.079266505271
169.650000000000 0.083489187510 169.650000000000 1.099571070284 169.650000000000 0.067002614751 169.650000000000 0.150491802261 169.650000000000 0.079268130680
169.660000000000 0.083507772105 169.660000000000 1.099576869632 169.660000000000 0.067002607567 169.660000000000 0.150510379672 169.660000000000 0.079269755969
169.670000000000 0.083526356140 169.670000000000 1.099582667573 169.670000000000 0.067002600393 169.670000000000 0.150528956533 169.670000000000 0.079271381137
169.680000000000 0.083544939614 169.680000000000 1.099588464106 169.680000000000 0.067002593229 169.680000000000 0.150547532844 169.680000000000 0.079273006186
169.690000000000 0.083563522528 169.690000000000 1.099594259232 169.690000000000 0.067002586076 169.690000000000 0.150566108604 169.690000000000 0.079274631114
169.700000000000 0.083582104882 169.700000000000 1.099600052951 169.700000000000 0.067002578932 169.700000000000 0.150584683814 169.700000000000 0.079276255921
169.710000000000 0.083600686676 169.710000000000 1.099605845263 169.710000000000 0.067002571798 169.710000000000 0.150603258474 169.710000000000 0.079277880609
169.720000000000 0.083619267909 169.720000000000 1.099611636168 169.720000000000 0.067002564675 169.720000000000 0.150621832584 169.720000000000 0.079279505176
169.730000000000 0.083637848583 169.730000000000 1.099617425666 169.730000000000 0.067002557561 169.730000000000 0.150640406144 169.730000000000 0.079281129623
169.740000000000 0.083656428696 169.740000000000 1.099623213757 169.740000000000 0.067002550458 169.740000000000 0.150658979154 169.740000000000 0.079282753949
169.750000000000 0.083675008249 169.750000000000 1.099629000442 169.750000000000 0.067002543364 169.750000000000 0.150677551613 169.750000000000 0.079284378155
169.760000000000 0.083693587242 169.760000000000 1.099634785719 169.760000000000 0.067002536281 169.760000000000 0.150696123523 169.760000000000 0.079286002241
169.770000000000 0.083712165675 169.770000000000 1.099640569590 169.770000000000 0.067002529207 169.770000000000 0.150714694882 169.770000000000 0.079287626207
169.780000000000 0.083730743548 169.780000000000 1.099646352055 169.780000000000 0.067002522144 169.780000000000 0.150733265692 169.780000000000 0.079289250053
169.790000000000 0.083749320861 169.790000000000 1.099652133113 169.790000000000 0.067002515090 169.790000000000 0.150751835952 169.790000000000 0.079290873778
169.800000000000 0.083767897615 169.800000000000 1.099657912765 169.800000000000 0.067002508047 169.800000000000 0.150770405661 169.800000000000 0.079292497383
169.810000000000 0.083786473808 169.810000000000 1.099663691010 169.810000000000 0.067002501014 169.810000000000 0.150788974821 169.810000000000 0.079294120868
169.820000000000 0.083805049441 169.820000000000 1.099669467849 169.820000000000 0.067002493990 169.820000000000 0.150807543432 169.820000000000 0.079295744232
169.830000000000 0.083823624515 169.830000000000 1.099675243282 169.830000000000 0.067002486977 169.830000000000 0.150826111492 169.830000000000 0.079297367477
169.840000000000 0.083842199029 169.840000000000 1.099681017309 169.840000000000 0.067002479973 169.840000000000 0.150844679002 169.840000000000 0.079298990601
169.850000000000 0.083860772983 169.850000000000 1.099686789929 169.850000000000 0.067002472980 169.850000000000 0.150863245963 169.850000000000 0.079300613605
169.860000000000 0.083879346377 169.860000000000 1.099692561144 169.860000000000 0.067002465997 169.860000000000 0.150881812374 169.860000000000 0.079302236489
169.870000000000 0.083897919212 169.870000000000 1.099698330953 169.870000000000 0.067002459024 169.870000000000 0.150900378236 169.870000000000 0.079303859252
169.880000000000 0.083916491487 169.880000000000 1.099704099356 169.880000000000 0.067002452060 169.880000000000 0.150918943547 169.880000000000 0.079305481896
169.890000000000 0.083935063203 169.890000000000 1.099709866353 169.890000000000 0.067002445107 169.890000000000 0.150937508310 169.890000000000 0.079307104419
169.900000000000 0.083953634358 169.900000000000 1.099715631945 169.900000000000 0.067002438164 169.900000000000 0.150956072522 169.900000000000 0.079308726822
169.910000000000 0.083972204955 169.910000000000 1.099721396131 169.910000000000 0.067002431231 169.910000000000 0.150974636185 169.910000000000 0.079310349105
169.920000000000 0.083990774991 169.920000000000 1.099727158911 169.920000000000 0.067002424307 169.920000000000 0.150993199299 169.920000000000 0.079311971268
169.930000000000 0.084009344468 169.930000000000 1.099732920286 169.930000000000 0.067002417394 169.930000000000 0.151011761863 169.930000000000 0.079313593310
169.940000000000 0.084027913386 169.940000000000 1.099738680256 169.940000000000 0.067002410491 169.940000000000 0.151030323877 169.940000000000 0.079315215233
169.950000000000 0.084046481745 169.950000000000 1.099744438820 169.950000000000 0.067002403598 169.950000000000 0.151048885342 169.950000000000 0.079316837035
169.960000000000 0.084065049543 169.960000000000 1.099750195979 169.960000000000 0.067002396715 169.960000000000 0.151067446258 169.960000000000 0.079318458717
169.970000000000 0.084083616783 169.970000000000 1.099755951733 169.970000000000 0.067002389842 169.970000000000 0.151086006625 169.970000000000 0.079320080280
169.980000000000 0.084102183463 169.980000000000 1.099761706082 169.980000000000 0.067002382978 169.980000000000 0.151104566442 169.980000000000 0.079321701722
169.990000000000 0.084120749584 169.990000000000 1.099767459025 169.990000000000 0.067002376125 169.990000000000 0.151123125709 169.990000000000 0.079323323044
170.000000000000 0.084139315146 170.000000000000 1.099773210564 170.000000000000 0.067002369282 170.000000000000 0.151141684428 170.000000000000 0.079324944245
170.010000000000 0.084157880148 170.010000000000 1.099778960698 170.010000000000 0.067002362449 170.010000000000 0.151160242597 170.010000000000 0.079326565327
170.020000000000 0.084176444591 170.020000000000 1.099784709427 170.020000000000 0.067002355626 170.020000000000 0.151178800217 170.020000000000 0.079328186289
170.030000000000 0.084195008475 170.030000000000 1.099790456752 170.030000000000 0.067002348813 170.030000000000 0.151197357288 170.030000000000 0.079329807131
170.040000000000 0.084213571800 170.040000000000 1.099796202671 170.040000000000 0.067002342010 170.040000000000 0.151215913810 170.040000000000 0.079331427852
170.050000000000 0.084232134566 170.050000000000 1.099801947186 170.050000000000 0.067002335217 170.050000000000 0.151234469782 170.050000000000 0.079333048454
170.060000000000 0.084250696772 170.060000000000 1.099807690297 170.060000000000 0.067002328434 170.060000000000 0.151253025206 170.060000000000 0.079334668935
170.070000000000 0.084269258420 170.070000000000 1.099813432003 170.070000000000 0.067002321661 170.070000000000 0.151271580080 170.070000000000 0.079336289297
170.080000000000 0.084287819508 170.080000000000 1.099819172305 170.080000000000 0.067002314898 170.080000000000 0.151290134406 170.080000000000 0.079337909538
170.090000000000 0.084306380038 170.090000000000 1.099824911202 170.090000000000 0.067002308145 170.090000000000 0.151308688182 170.090000000000 0.079339529659
170.100000000000 0.084324940008 170.100000000000 1.099830648695 170.100000000000 0.067002301402 170.100000000000 0.151327241410 170.100000000000 0.079341149661
170.110000000000 0.084343499420 170.110000000000 1.099836384784 170.110000000000 0.067002294668 170.110000000000 0.151345794088 170.110000000000 0.079342769542
170.120000000000 0.084362058273 170.120000000000 1.099842119469 170.120000000000 0.067002287945 170.120000000000 0.151364346218 170.120000000000 0.079344389303
170.130000000000 0.084380616567 170.130000000000 1.099847852750 170.130000000000 0.067002281232 170.130000000000 0.151382897799 170.130000000000 0.079346008945
170.140000000000 0.084399174302 170.140000000000 1.099853584627 170.140000000000 0.067002274529 170.140000000000 0.151401448831 170.140000000000 0.079347628466
170.150000000000 0.084417731478 170.150000000000 1.099859315100 170.150000000000 0.067002267836 170.150000000000 0.151419999314 170.150000000000 0.079349247867
170.160000000000 0.084436288096 170.160000000000 1.099865044170 170.160000000000 0.067002261153 170.160000000000 0.151438549249 170.160000000000 0.079350867149
170.170000000000 0.084454844154 170.170000000000 1.099870771835 170.170000000000 0.067002254480 170.170000000000 0.151457098635 170.170000000000 0.079352486310
170.180000000000 0.084473399654 170.180000000000 1.099876498097 170.180000000000 0.067002247817 170.180000000000 0.151475647472 170.180000000000 0.079354105351
170.190000000000 0.084491954596 170.190000000000 1.099882222955 170.190000000000 0.067002241164 170.190000000000 0.151494195760 170.190000000000 0.079355724273
170.200000000000 0.084510508979 170.200000000000 1.099887946410 170.200000000000 0.067002234521 170.200000000000 0.151512743500 170.200000000000 0.079357343074
170.210000000000 0.084529062803 170.210000000000 1.099893668462 170.210000000000 0.067002227888 170.210000000000 0.151531290691 170.210000000000 0.079358961756
170.220000000000 0.084547616068 170.220000000000 1.099899389110 170.220000000000 0.067002221265 170.220000000000 0.151549837333 170.220000000000 0.079360580317
170.230000000000 0.084566168776 170.230000000000 1.099905108354 170.230000000000 0.067002214652 170.230000000000 0.151568383427 170.230000000000 0.079362198759
170.240000000000 0.084584720924 170.240000000000 1.099910826196 170.240000000000 0.067002208049 170.240000000000 0.151586928973 170.240000000000 0.079363817081
170.250000000000 0.084603272514 170.250000000000 1.099916542634 170.250000000000 0.067002201456 170.250000000000 0.151605473970 170.250000000000 0.079365435283
170.260000000000 0.084621823546 170.260000000000 1.099922257669 170.260000000000 0.067002194873 170.260000000000 0.151624018418 170.260000000000 0.079367053365
170.270000000000 0.084640374019 170.270000000000 1.099927971302 170.270000000000 0.067002188299 170.270000000000 0.151642562318 170.270000000000 0.079368671327
170.280000000000 0.084658923934 170.280000000000 1.099933683531 170.280000000000 0.067002181736 170.280000000000 0.151661105670 170.280000000000 0.079370289169
170.290000000000 0.084677473290 170.290000000000 1.099939394358 170.290000000000 0.067002175183 170.290000000000 0.151679648474 170.290000000000 0.079371906891
170.300000000000 0.084696022088 170.300000000000 1.099945103781 170.300000000000 0.067002168640 170.300000000000 0.151698190729 170.300000000000 0.079373524494
170.310000000000 0.084714570328 170.310000000000 1.099950811802 170.310000000000 0.067002162107 170.310000000000 0.151716732435 170.310000000000 0.079375141976
170.320000000000 0.084733118010 170.320000000000 1.099956518420 170.320000000000 0.067002155584 170.320000000000 0.151735273594 170.320000000000 0.079376759339
170.330000000000 0.084751665133 170.330000000000 1.099962223636 170.330000000000 0.067002149071 170.330000000000 0.151753814204 170.330000000000 0.079378376581
170.340000000000 0.084770211699 170.340000000000 1.099967927449 170.340000000000 0.067002142568 170.340000000000 0.151772354266 170.340000000000 0.079379993704
170.350000000000 0.084788757706 170.350000000000 1.099973629860 170.350000000000 0.067002136074 170.350000000000 0.151790893780 170.350000000000 0.079381610707
170.360000000000 0.084807303155 170.360000000000 1.099979330869 170.360000000000 0.067002129591 170.360000000000 0.151809432746 170.360000000000 0.079383227591
170.370000000000 0.084825848045 170.370000000000 1.099985030475 170.370000000000 0.067002123118 170.370000000000 0.151827971163 170.370000000000 0.079384844354
170.380000000000 0.084844392378 170.380000000000 1.099990728679 170.380000000000 0.067002116655 170.380000000000 0.151846509033 170.380000000000 0.079386460998
170.390000000000 0.084862936153 170.390000000000 1.099996425481 170.390000000000 0.067002110201 170.390000000000 0.151865046354 170.390000000000 0.079388077521
170.400000000000 0.084881479370 170.400000000000 1.100002120880 170.400000000000 0.067002103758 170.400000000000 0.151883583128 170.400000000000 0.079389693925
170.410000000000 0.084900022029 170.410000000000 1.100007814878 170.410000000000 0.067002097325 170.410000000000 0.151902119353 170.410000000000 0.079391310209
170.420000000000 0.084918564129 170.420000000000 1.100013507474 170.420000000000 0.067002090902 170.420000000000 0.151920655031 170.420000000000 0.079392926374
170.430000000000 0.084937105672 170.430000000000 1.100019198668 170.430000000000 0.067002084488 170.430000000000 0.151939190161 170.430000000000 0.079394542418
170.440000000000 0.084955646657 170.440000000000 1.100024888460 170.440000000000 0.067002078085 170.440000000000 0.151957724742 170.440000000000 0.079396158343
170.450000000000 0.084974187085 170.450000000000 1.100030576850 170.450000000000 0.067002071692 170.450000000000 0.151976258776 170.450000000000 0.079397774148
170.460000000000 0.084992726954 170.460000000000 1.100036263839 170.460000000000 0.067002065308 170.460000000000 0.151994792262 170.460000000000 0.079399389833
170.470000000000 0.085011266266 170.470000000000 1.100041949427 170.470000000000 0.067002058935 170.470000000000 0.152013325201 170.470000000000 0.079401005399
170.480000000000 0.085029805020 170.480000000000 1.100047633612 170.480000000000 0.067002052571 170.480000000000 0.152031857591 170.480000000000 0.079402620845
170.490000000000 0.085048343216 170.490000000000 1.100053316397 170.490000000000 0.067002046218 170.490000000000 0.152050389434 170.490000000000 0.079404236170
170.500000000000 0.085066880854 170.500000000000 1.100058997780 170.500000000000 0.067002039875 170.500000000000 0.152068920729 170.500000000000 0.079405851377
170.510000000000 0.085085417935 170.510000000000 1.100064677761 170.510000000000 0.067002033541 170.510000000000 0.152087451476 170.510000000000 0.079407466463
170.520000000000 0.085103954458 170.520000000000 1.100070356342 170.520000000000 0.067002027218 170.520000000000 0.152105981676 170.520000000000 0.079409081430
170.530000000000 0.085122490424 170.530000000000 1.100076033521 170.530000000000 0.067002020904 170.530000000000 0.152124511328 170.530000000000 0.079410696277
170.540000000000 0.085141025832 170.540000000000 1.100081709300 170.540000000000 0.067002014601 170.540000000000 0.152143040433 170.540000000000 0.079412311004
170.550000000000 0.085159560683 170.550000000000 1.100087383677 170.550000000000 0.067002008307 170.550000000000 0.152161568990 170.550000000000 0.079413925612
170.560000000000 0.085178094976 170.560000000000 1.100093056653 170.560000000000 0.067002002023 170.560000000000 0.152180096999 170.560000000000 0.079415540100
170.570000000000 0.085196628712 170.570000000000 1.100098728229 170.570000000000 0.067001995750 170.570000000000 0.152198624461 170.570000000000 0.079417154468
170.580000000000 0.085215161890 170.580000000000 1.100104398404 170.580000000000 0.067001989486 170.580000000000 0.152217151376 170.580000000000 0.079418768717
170.590000000000 0.085233694511 170.590000000000 1.100110067178 170.590000000000 0.067001983232 170.590000000000 0.152235677743 170.590000000000 0.079420382845
170.600000000000 0.085252226574 170.600000000000 1.100115734551 170.600000000000 0.067001976989 170.600000000000 0.152254203563 170.600000000000 0.079421996855
170.610000000000 0.085270758080 170.610000000000 1.100121400524 170.610000000000 0.067001970755 170.610000000000 0.152272728835 170.610000000000 0.079423610744
170.620000000000 0.085289289029 170.620000000000 1.100127065096 170.620000000000 0.067001964531 170.620000000000 0.152291253560 170.620000000000 0.079425224514
170.630000000000 0.085307819421 170.630000000000 1.100132728268 170.630000000000 0.067001958318 170.630000000000 0.152309777738 170.630000000000 0.079426838164
170.640000000000 0.085326349255 170.640000000000 1.100138390040 170.640000000000 0.067001952114 170.640000000000 0.152328301369 170.640000000000 0.079428451695
170.650000000000 0.085344878532 170.650000000000 1.100144050411 170.650000000000 0.067001945920 170.650000000000 0.152346824452 170.650000000000 0.079430065106
170.660000000000 0.085363407252 170.660000000000 1.100149709383 170.660000000000 0.067001939736 170.660000000000 0.152365346988 170.660000000000 0.079431678397
170.670000000000 0.085381935415 170.670000000000 1.100155366954 170.670000000000 0.067001933562 170.670000000000 0.152383868977 170.670000000000 0.079433291569
170.680000000000 0.085400463021 170.680000000000 1.100161023125 170.680000000000 0.067001927398 170.680000000000 0.152402390419 170.680000000000 0.079434904621
170.690000000000 0.085418990069 170.690000000000 1.100166677896 170.690000000000 0.067001921244 170.690000000000 0.152420911313 170.690000000000 0.079436517553
170.700000000000 0.085437516561 170.700000000000 1.100172331267 170.700000000000 0.067001915100 170.700000000000 0.152439431661 170.700000000000 0.079438130366
170.710000000000 0.085456042496 170.710000000000 1.100177983238 170.710000000000 0.067001908966 170.710000000000 0.152457951462 170.710000000000 0.079439743059
170.720000000000 0.085474567873 170.720000000000 1.100183633809 170.720000000000 0.067001902842 170.720000000000 0.152476470715 170.720000000000 0.079441355633
170.730000000000 0.085493092694 170.730000000000 1.100189282981 170.730000000000 0.067001896728 170.730000000000 0.152494989422 170.730000000000 0.079442968087
170.740000000000 0.085511616958 170.740000000000 1.100194930753 170.740000000000 0.067001890624 170.740000000000 0.152513507581 170.740000000000 0.079444580421
170.750000000000 0.085530140664 170.750000000000 1.100200577126 170.750000000000 0.067001884529 170.750000000000 0.152532025194 170.750000000000 0.079446192636
170.760000000000 0.085548663814 170.760000000000 1.100206222099 170.760000000000 0.067001878445 170.760000000000 0.152550542260 170.760000000000 0.079447804732
170.770000000000 0.085567186408 170.770000000000 1.100211865673 170.770000000000 0.067001872371 170.770000000000 0.152569058779 170.770000000000 0.079449416708
170.780000000000 0.085585708444 170.780000000000 1.100217507847 170.780000000000 0.067001866307 170.780000000000 0.152587574751 170.780000000000 0.079451028564
170.790000000000 0.085604229924 170.790000000000 1.100223148622 170.790000000000 0.067001860252 170.790000000000 0.152606090176 170.790000000000 0.079452640301
170.800000000000 0.085622750847 170.800000000000 1.100228787998 170.800000000000 0.067001854208 170.800000000000 0.152624605054 170.800000000000 0.079454251918
170.810000000000 0.085641271213 170.810000000000 1.100234425975 170.810000000000 0.067001848173 170.810000000000 0.152643119386 170.810000000000 0.079455863416
170.820000000000 0.085659791022 170.820000000000 1.100240062553 170.820000000000 0.067001842149 170.820000000000 0.152661633171 170.820000000000 0.079457474794
170.830000000000 0.085678310275 170.830000000000 1.100245697731 170.830000000000 0.067001836134 170.830000000000 0.152680146410 170.830000000000 0.079459086052
170.840000000000 0.085696828972 170.840000000000 1.100251331511 170.840000000000 0.067001830130 170.840000000000 0.152698659101 170.840000000000 0.079460697191
170.850000000000 0.085715347111 170.850000000000 1.100256963892 170.850000000000 0.067001824135 170.850000000000 0.152717171247 170.850000000000 0.079462308211
170.860000000000 0.085733864695 170.860000000000 1.100262594874 170.860000000000 0.067001818151 170.860000000000 0.152735682845 170.860000000000 0.079463919111
170.870000000000 0.085752381721 170.870000000000 1.100268224458 170.870000000000 0.067001812176 170.870000000000 0.152754193897 170.870000000000 0.079465529892
170.880000000000 0.085770898192 170.880000000000 1.100273852643 170.880000000000 0.067001806211 170.880000000000 0.152772704403 170.880000000000 0.079467140553
170.890000000000 0.085789414105 170.890000000000 1.100279479429 170.890000000000 0.067001800256 170.890000000000 0.152791214362 170.890000000000 0.079468751095
170.900000000000 0.085807929463 170.900000000000 1.100285104817 170.900000000000 0.067001794312 170.900000000000 0.152809723774 170.900000000000 0.079470361517
170.910000000000 0.085826444264 170.910000000000 1.100290728807 170.910000000000 0.067001788377 170.910000000000 0.152828232640 170.910000000000 0.079471971820
170.920000000000 0.085844958509 170.920000000000 1.100296351398 170.920000000000 0.067001782452 170.920000000000 0.152846740960 170.920000000000 0.079473582003
170.930000000000 0.085863472197 170.930000000000 1.100301972591 170.930000000000 0.067001776537 170.930000000000 0.152865248734 170.930000000000 0.079475192067
170.940000000000 0.085881985329 170.940000000000 1.100307592385 170.940000000000 0.067001770632 170.940000000000 0.152883755961 170.940000000000 0.079476802012
170.950000000000 0.085900497905 170.950000000000 1.100313210782 170.950000000000 0.067001764737 170.950000000000 0.152902262641 170.950000000000 0.079478411837
170.960000000000 0.085919009924 170.960000000000 1.100318827780 170.960000000000 0.067001758851 170.960000000000 0.152920768776 170.960000000000 0.079480021542
170.970000000000 0.085937521388 170.970000000000 1.100324443381 170.970000000000 0.067001752976 170.970000000000 0.152939274364 170.970000000000 0.079481631129
170.980000000000 0.085956032295 170.980000000000 1.100330057583 170.980000000000 0.067001747111 170.980000000000 0.152957779406 170.980000000000 0.079483240595
170.990000000000 0.085974542646 170.990000000000 1.100335670388 170.990000000000 0.067001741256 170.990000000000 0.152976283902 170.990000000000 0.079484849943
171.000000000000 0.085993052441 171.000000000000 1.100341281795 171.000000000000 0.067001735410 171.000000000000 0.152994787852 171.000000000000 0.079486459171
171.010000000000 0.086011561680 171.010000000000 1.100346891805 171.010000000000 0.067001729575 171.010000000000 0.153013291255 171.010000000000 0.079488068279
171.020000000000 0.086030070363 171.020000000000 1.100352500416 171.020000000000 0.067001723750 171.020000000000 0.153031794113 171.020000000000 0.079489677269
171.030000000000 0.086048578490 171.030000000000 1.100358107630 171.030000000000 0.067001717934 171.030000000000 0.153050296424 171.030000000000 0.079491286139
171.040000000000 0.086067086061 171.040000000000 1.100363713447 171.040000000000 0.067001712129 171.040000000000 0.153068798190 171.040000000000 0.079492894889
171.050000000000 0.086085593076 171.050000000000 1.100369317866 171.050000000000 0.067001706333 171.050000000000 0.153087299409 171.050000000000 0.079494503520
171.060000000000 0.086104099536 171.060000000000 1.100374920888 171.060000000000 0.067001700547 171.060000000000 0.153105800083 171.060000000000 0.079496112032
171.070000000000 0.086122605439 171.070000000000 1.100380522513 171.070000000000 0.067001694772 171.070000000000 0.153124300210 171.070000000000 0.079497720425
171.080000000000 0.086141110786 171.080000000000 1.100386122741 171.080000000000 0.067001689006 171.080000000000 0.153142799792 171.080000000000 0.079499328698
171.090000000000 0.086159615578 171.090000000000 1.100391721571 171.090000000000 0.067001683250 171.090000000000 0.153161298828 171.090000000000 0.079500936851
171.100000000000 0.086178119814 171.100000000000 1.100397319004 171.100000000000 0.067001677504 171.100000000000 0.153179797318 171.100000000000 0.079502544886
171.110000000000 0.086196623494 171.110000000000 1.100402915041 171.110000000000 0.067001671768 171.110000000000 0.153198295262 171.110000000000 0.079504152801
171.120000000000 0.086215126618 171.120000000000 1.100408509680 171.120000000000 0.067001666042 171.120000000000 0.153216792660 171.120000000000 0.079505760597
171.130000000000 0.086233629187 171.130000000000 1.100414102923 171.130000000000 0.067001660326 171.130000000000 0.153235289513 171.130000000000 0.079507368273
171.140000000000 0.086252131200 171.140000000000 1.100419694768 171.140000000000 0.067001654620 171.140000000000 0.153253785820 171.140000000000 0.079508975831
171.150000000000 0.086270632658 171.150000000000 1.100425285218 171.150000000000 0.067001648924 171.150000000000 0.153272281581 171.150000000000 0.079510583269
171.160000000000 0.086289133560 171.160000000000 1.100430874270 171.160000000000 0.067001643237 171.160000000000 0.153290776797 171.160000000000 0.079512190587
171.170000000000 0.086307633906 171.170000000000 1.100436461926 171.170000000000 0.067001637561 171.170000000000 0.153309271467 171.170000000000 0.079513797787
171.180000000000 0.086326133697 171.180000000000 1.100442048186 171.180000000000 0.067001631895 171.180000000000 0.153327765591 171.180000000000 0.079515404867
171.190000000000 0.086344632932 171.190000000000 1.100447633049 171.190000000000 0.067001626238 171.190000000000 0.153346259170 171.190000000000 0.079517011828
171.200000000000 0.086363131612 171.200000000000 1.100453216516 171.200000000000 0.067001620592 171.200000000000 0.153364752204 171.200000000000 0.079518618669
171.210000000000 0.086381629736 171.210000000000 1.100458798586 171.210000000000 0.067001614955 171.210000000000 0.153383244691 171.210000000000 0.079520225392
171.220000000000 0.086400127305 171.220000000000 1.100464379260 171.220000000000 0.067001609328 171.220000000000 0.153401736634 171.220000000000 0.079521831995
171.230000000000 0.086418624319 171.230000000000 1.100469958539 171.230000000000 0.067001603712 171.230000000000 0.153420228031 171.230000000000 0.079523438479
171.240000000000 0.086437120778 171.240000000000 1.100475536421 171.240000000000 0.067001598105 171.240000000000 0.153438718882 171.240000000000 0.079525044843
171.250000000000 0.086455616681 171.250000000000 1.100481112907 171.250000000000 0.067001592508 171.250000000000 0.153457209189 171.250000000000 0.079526651089
171.260000000000 0.086474112028 171.260000000000 1.100486687997 171.260000000000 0.067001586921 171.260000000000 0.153475698949 171.260000000000 0.079528257215
171.270000000000 0.086492606821 171.270000000000 1.100492261692 171.270000000000 0.067001581344 171.270000000000 0.153494188165 171.270000000000 0.079529863222
171.280000000000 0.086511101058 171.280000000000 1.100497833990 171.280000000000 0.067001575777 171.280000000000 0.153512676835 171.280000000000 0.079531469110
171.290000000000 0.086529594740 171.290000000000 1.100503404893 171.290000000000 0.067001570220 171.290000000000 0.153531164960 171.290000000000 0.079533074878
171.300000000000 0.086548087867 171.300000000000 1.100508974400 171.300000000000 0.067001564673 171.300000000000 0.153549652540 171.300000000000 0.079534680528
171.310000000000 0.086566580439 171.310000000000 1.100514542512 171.310000000000 0.067001559135 171.310000000000 0.153568139575 171.310000000000 0.079536286058
171.320000000000 0.086585072456 171.320000000000 1.100520109229 171.320000000000 0.067001553608 171.320000000000 0.153586626064 171.320000000000 0.079537891469
171.330000000000 0.086603563918 171.330000000000 1.100525674550 171.330000000000 0.067001548091 171.330000000000 0.153605112009 171.330000000000 0.079539496761
171.340000000000 0.086622054825 171.340000000000 1.100531238475 171.340000000000 0.067001542583 171.340000000000 0.153623597408 171.340000000000 0.079541101934
171.350000000000 0.086640545176 171.350000000000 1.100536801005 171.350000000000 0.067001537086 171.350000000000 0.153642082262 171.350000000000 0.079542706987
171.360000000000 0.086659034973 171.360000000000 1.100542362141 171.360000000000 0.067001531598 171.360000000000 0.153660566571 171.360000000000 0.079544311922
171.370000000000 0.086677524215 171.370000000000 1.100547921881 171.370000000000 0.067001526120 171.370000000000 0.153679050335 171.370000000000 0.079545916737
171.380000000000 0.086696012902 171.380000000000 1.100553480225 171.380000000000 0.067001520652 171.380000000000 0.153697533555 171.380000000000 0.079547521433
171.390000000000 0.086714501034 171.390000000000 1.100559037175 171.390000000000 0.067001515194 171.390000000000 0.153716016229 171.390000000000 0.079549126010
171.400000000000 0.086732988612 171.400000000000 1.100564592731 171.400000000000 0.067001509746 171.400000000000 0.153734498358 171.400000000000 0.079550730468
171.410000000000 0.086751475634 171.410000000000 1.100570146891 171.410000000000 0.067001504308 171.410000000000 0.153752979943 171.410000000000 0.079552334807
171.420000000000 0.086769962102 171.420000000000 1.100575699656 171.420000000000 0.067001498880 171.420000000000 0.153771460982 171.420000000000 0.079553939027
171.430000000000 0.086788448015 171.430000000000 1.100581251027 171.430000000000 0.067001493462 171.430000000000 0.153789941477 171.430000000000 0.079555543128
171.440000000000 0.086806933373 171.440000000000 1.100586801003 171.440000000000 0.067001488054 171.440000000000 0.153808421427 171.440000000000 0.079557147109
171.450000000000 0.086825418177 171.450000000000 1.100592349585 171.450000000000 0.067001482656 171.450000000000 0.153826900833 171.450000000000 0.079558750972
171.460000000000 0.086843902426 171.460000000000 1.100597896772 171.460000000000 0.067001477267 171.460000000000 0.153845379693 171.460000000000 0.079560354715
171.470000000000 0.086862386120 171.470000000000 1.100603442565 171.470000000000 0.067001471889 171.470000000000 0.153863858009 171.470000000000 0.079561958339
171.480000000000 0.086880869260 171.480000000000 1.100608986963 171.480000000000 0.067001466520 171.480000000000 0.153882335780 171.480000000000 0.079563561845
171.490000000000 0.086899351846 171.490000000000 1.100614529967 171.490000000000 0.067001461161 171.490000000000 0.153900813007 171.490000000000 0.079565165231
171.500000000000 0.086917833876 171.500000000000 1.100620071577 171.500000000000 0.067001455813 171.500000000000 0.153919289689 171.500000000000 0.079566768498
171.510000000000 0.086936315353 171.510000000000 1.100625611793 171.510000000000 0.067001450474 171.510000000000 0.153937765826 171.510000000000 0.079568371646
171.520000000000 0.086954796275 171.520000000000 1.100631150614 171.520000000000 0.067001445145 171.520000000000 0.153956241419 171.520000000000 0.079569974675
171.530000000000 0.086973276642 171.530000000000 1.100636688042 171.530000000000 0.067001439826 171.530000000000 0.153974716468 171.530000000000 0.079571577585
171.540000000000 0.086991756455 171.540000000000 1.100642224076 171.540000000000 0.067001434517 171.540000000000 0.153993190972 171.540000000000 0.079573180376
171.550000000000 0.087010235714 171.550000000000 1.100647758716 171.550000000000 0.067001429217 171.550000000000 0.154011664931 171.550000000000 0.079574783048
171.560000000000 0.087028714418 171.560000000000 1.100653291962 171.560000000000 0.067001423928 171.560000000000 0.154030138346 171.560000000000 0.079576385601
171.570000000000 0.087047192568 171.570000000000 1.100658823815 171.570000000000 0.067001418649 171.570000000000 0.154048611217 171.570000000000 0.079577988035
171.580000000000 0.087065670164 171.580000000000 1.100664354274 171.580000000000 0.067001413379 171.580000000000 0.154067083543 171.580000000000 0.079579590350
171.590000000000 0.087084147206 171.590000000000 1.100669883339 171.590000000000 0.067001408120 171.590000000000 0.154085555325 171.590000000000 0.079581192546
171.600000000000 0.087102623693 171.600000000000 1.100675411011 171.600000000000 0.067001402870 171.600000000000 0.154104026563 171.600000000000 0.079582794624
171.610000000000 0.087121099626 171.610000000000 1.100680937289 171.610000000000 0.067001397630 171.610000000000 0.154122497257 171.610000000000 0.079584396582
171.620000000000 0.087139575005 171.620000000000 1.100686462174 171.620000000000 0.067001392401 171.620000000000 0.154140967406 171.620000000000 0.079585998421
171.630000000000 0.087158049830 171.630000000000 1.100691985666 171.630000000000 0.067001387181 171.630000000000 0.154159437011 171.630000000000 0.079587600141
171.640000000000 0.087176524101 171.640000000000 1.100697507765 171.640000000000 0.067001381971 171.640000000000 0.154177906072 171.640000000000 0.079589201742
171.650000000000 0.087194997818 171.650000000000 1.100703028470 171.650000000000 0.067001376771 171.650000000000 0.154196374589 171.650000000000 0.079590803224
171.660000000000 0.087213470981 171.660000000000 1.100708547783 171.660000000000 0.067001371580 171.660000000000 0.154214842561 171.660000000000 0.079592404588
171.670000000000 0.087231943590 171.670000000000 1.100714065702 171.670000000000 0.067001366400 171.670000000000 0.154233309990 171.670000000000 0.079594005832
171.680000000000 0.087250415645 171.680000000000 1.100719582229 171.680000000000 0.067001361230 171.680000000000 0.154251776875 171.680000000000 0.079595606958
171.690000000000 0.087268887146 171.690000000000 1.100725097362 171.690000000000 0.067001356069 171.690000000000 0.154270243215 171.690000000000 0.079597207964
171.700000000000 0.087287358093 171.700000000000 1.100730611103 171.700000000000 0.067001350919 171.700000000000 0.154288709012 171.700000000000 0.079598808852
171.710000000000 0.087305828486 171.710000000000 1.100736123451 171.710000000000 0.067001345778 171.710000000000 0.154307174264 171.710000000000 0.079600409621
171.720000000000 0.087324298326 171.720000000000 1.100741634407 171.720000000000 0.067001340647 171.720000000000 0.154325638973 171.720000000000 0.079602010271
171.730000000000 0.087342767612 171.730000000000 1.100747143970 171.730000000000 0.067001335526 171.730000000000 0.154344103138 171.730000000000 0.079603610802
171.740000000000 0.087361236343 171.740000000000 1.100752652140 171.740000000000 0.067001330416 171.740000000000 0.154362566759 171.740000000000 0.079605211214
171.750000000000 0.087379704522 171.750000000000 1.100758158919 171.750000000000 0.067001325314 171.750000000000 0.154381029836 171.750000000000 0.079606811507
171.760000000000 0.087398172146 171.760000000000 1.100763664304 171.760000000000 0.067001320223 171.760000000000 0.154399492370 171.760000000000 0.079608411681
171.770000000000 0.087416639217 171.770000000000 1.100769168298 171.770000000000 0.067001315142 171.770000000000 0.154417954359 171.770000000000 0.079610011737
171.780000000000 0.087435105734 171.780000000000 1.100774670899 171.780000000000 0.067001310071 171.780000000000 0.154436415805 171.780000000000 0.079611611673
171.790000000000 0.087453571698 171.790000000000 1.100780172108 171.790000000000 0.067001305009 171.790000000000 0.154454876707 171.790000000000 0.079613211491
171.800000000000 0.087472037108 171.800000000000 1.100785671925 171.800000000000 0.067001299958 171.800000000000 0.154473337066 171.800000000000 0.079614811190
171.810000000000 0.087490501964 171.810000000000 1.100791170350 171.810000000000 0.067001294916 171.810000000000 0.154491796881 171.810000000000 0.079616410770
171.820000000000 0.087508966267 171.820000000000 1.100796667383 171.820000000000 0.067001289884 171.820000000000 0.154510256152 171.820000000000 0.079618010231
171.830000000000 0.087527430017 171.830000000000 1.100802163025 171.830000000000 0.067001284862 171.830000000000 0.154528714879 171.830000000000 0.079619609574
171.840000000000 0.087545893213 171.840000000000 1.100807657274 171.840000000000 0.067001279850 171.840000000000 0.154547173064 171.840000000000 0.079621208798
171.850000000000 0.087564355856 171.850000000000 1.100813150132 171.850000000000 0.067001274848 171.850000000000 0.154565630704 171.850000000000 0.079622807902
171.860000000000 0.087582817945 171.860000000000 1.100818641598 171.860000000000 0.067001269856 171.860000000000 0.154584087801 171.860000000000 0.079624406888
171.870000000000 0.087601279481 171.870000000000 1.100824131673 171.870000000000 0.067001264874 171.870000000000 0.154602544355 171.870000000000 0.079626005756
171.880000000000 0.087619740464 171.880000000000 1.100829620356 171.880000000000 0.067001259902 171.880000000000 0.154621000365 171.880000000000 0.079627604504
171.890000000000 0.087638200893 171.890000000000 1.100835107648 171.890000000000 0.067001254939 171.890000000000 0.154639455832 171.890000000000 0.079629203134
171.900000000000 0.087656660769 171.900000000000 1.100840593548 171.900000000000 0.067001249986 171.900000000000 0.154657910756 171.900000000000 0.079630801645
171.910000000000 0.087675120092 171.910000000000 1.100846078057 171.910000000000 0.067001245044 171.910000000000 0.154676365136 171.910000000000 0.079632400037
171.920000000000 0.087693578862 171.920000000000 1.100851561175 171.920000000000 0.067001240111 171.920000000000 0.154694818973 171.920000000000 0.079633998310
171.930000000000 0.087712037078 171.930000000000 1.100857042902 171.930000000000 0.067001235188 171.930000000000 0.154713272266 171.930000000000 0.079635596465
171.940000000000 0.087730494742 171.940000000000 1.100862523237 171.940000000000 0.067001230275 171.940000000000 0.154731725016 171.940000000000 0.079637194501
171.950000000000 0.087748951852 171.950000000000 1.100868002182 171.950000000000 0.067001225372 171.950000000000 0.154750177224 171.950000000000 0.079638792418
171.960000000000 0.087767408409 171.960000000000 1.100873479735 171.960000000000 0.067001220479 171.960000000000 0.154768628888 171.960000000000 0.079640390216
171.970000000000 0.087785864413 171.970000000000 1.100878955898 171.970000000000 0.067001215595 171.970000000000 0.154787080008 171.970000000000 0.079641987896
171.980000000000 0.087804319864 171.980000000000 1.100884430670 171.980000000000 0.067001210722 171.980000000000 0.154805530586 171.980000000000 0.079643585457
171.990000000000 0.087822774763 171.990000000000 1.100889904052 171.990000000000 0.067001205858 171.990000000000 0.154823980621 171.990000000000 0.079645182899
172.000000000000 0.087841229108 172.000000000000 1.100895376042 172.000000000000 0.067001201004 172.000000000000 0.154842430112 172.000000000000 0.079646780223
172.010000000000 0.087859682900 172.010000000000 1.100900846642 172.010000000000 0.067001196161 172.010000000000 0.154860879061 172.010000000000 0.079648377428
172.020000000000 0.087878136140 172.020000000000 1.100906315852 172.020000000000 0.067001191327 172.020000000000 0.154879327466 172.020000000000 0.079649974514
172.030000000000 0.087896588826 172.030000000000 1.100911783671 172.030000000000 0.067001186503 172.030000000000 0.154897775329 172.030000000000 0.079651571481
172.040000000000 0.087915040960 172.040000000000 1.100917250100 172.040000000000 0.067001181688 172.040000000000 0.154916222649 172.040000000000 0.079653168330
172.050000000000 0.087933492541 172.050000000000 1.100922715138 172.050000000000 0.067001176884 172.050000000000 0.154934669425 172.050000000000 0.079654765060
172.060000000000 0.087951943569 172.060000000000 1.100928178787 172.060000000000 0.067001172090 172.060000000000 0.154953115659 172.060000000000 0.079656361672
172.070000000000 0.087970394045 172.070000000000 1.100933641045 172.070000000000 0.067001167305 172.070000000000 0.154971561350 172.070000000000 0.079657958165
172.080000000000 0.087988843968 172.080000000000 1.100939101913 172.080000000000 0.067001162530 172.080000000000 0.154990006498 172.080000000000 0.079659554539
172.090000000000 0.088007293338 172.090000000000 1.100944561391 172.090000000000 0.067001157766 172.090000000000 0.155008451104 172.090000000000 0.079661150795
172.100000000000 0.088025742156 172.100000000000 1.100950019479 172.100000000000 0.067001153011 172.100000000000 0.155026895167 172.100000000000 0.079662746931
172.110000000000 0.088044190421 172.110000000000 1.100955476177 172.110000000000 0.067001148266 172.110000000000 0.155045338686 172.110000000000 0.079664342950
172.120000000000 0.088062638133 172.120000000000 1.100960931485 172.120000000000 0.067001143531 172.120000000000 0.155063781664 172.120000000000 0.079665938849
172.130000000000 0.088081085293 172.130000000000 1.100966385404 172.130000000000 0.067001138805 172.130000000000 0.155082224098 172.130000000000 0.079667534630
172.140000000000 0.088099531900 172.140000000000 1.100971837933 172.140000000000 0.067001134090 172.140000000000 0.155100665990 172.140000000000 0.079669130293
172.150000000000 0.088117977955 172.150000000000 1.100977289072 172.150000000000 0.067001129385 172.150000000000 0.155119107340 172.150000000000 0.079670725837
172.160000000000 0.088136423458 172.160000000000 1.100982738822 172.160000000000 0.067001124689 172.160000000000 0.155137548147 172.160000000000 0.079672321262
172.170000000000 0.088154868408 172.170000000000 1.100988187183 172.170000000000 0.067001120003 172.170000000000 0.155155988411 172.170000000000 0.079673916569
172.180000000000 0.088173312805 172.180000000000 1.100993634154 172.180000000000 0.067001115327 172.180000000000 0.155174428133 172.180000000000 0.079675511757
172.190000000000 0.088191756651 172.190000000000 1.100999079736 172.190000000000 0.067001110661 172.190000000000 0.155192867312 172.190000000000 0.079677106826
172.200000000000 0.088210199944 172.200000000000 1.101004523928 172.200000000000 0.067001106005 172.200000000000 0.155211305949 172.200000000000 0.079678701777
172.210000000000 0.088228642685 172.210000000000 1.101009966732 172.210000000000 0.067001101359 172.210000000000 0.155229744044 172.210000000000 0.079680296610
172.220000000000 0.088247084873 172.220000000000 1.101015408146 172.220000000000 0.067001096723 172.220000000000 0.155248181596 172.220000000000 0.079681891323
172.230000000000 0.088265526509 172.230000000000 1.101020848171 172.230000000000 0.067001092096 172.230000000000 0.155266618605 172.230000000000 0.079683485919
172.240000000000 0.088283967593 172.240000000000 1.101026286808 172.240000000000 0.067001087479 172.240000000000 0.155285055073 172.240000000000 0.079685080395
172.250000000000 0.088302408125 172.250000000000 1.101031724055 172.250000000000 0.067001082873 172.250000000000 0.155303490998 172.250000000000 0.079686674754
172.260000000000 0.088320848105 172.260000000000 1.101037159914 172.260000000000 0.067001078276 172.260000000000 0.155321926381 172.260000000000 0.079688268993
172.270000000000 0.088339287533 172.270000000000 1.101042594384 172.270000000000 0.067001073689 172.270000000000 0.155340361222 172.270000000000 0.079689863114
172.280000000000 0.088357726408 172.280000000000 1.101048027465 172.280000000000 0.067001069112 172.280000000000 0.155358795520 172.280000000000 0.079691457117
172.290000000000 0.088376164732 172.290000000000 1.101053459158 172.290000000000 0.067001064544 172.290000000000 0.155377229276 172.290000000000 0.079693051001
172.300000000000 0.088394602504 172.300000000000 1.101058889462 172.300000000000 0.067001059987 172.300000000000 0.155395662491 172.300000000000 0.079694644767
172.310000000000 0.088413039723 172.310000000000 1.101064318377 172.310000000000 0.067001055439 172.310000000000 0.155414095163 172.310000000000 0.079696238414
172.320000000000 0.088431476391 172.320000000000 1.101069745905 172.320000000000 0.067001050902 172.320000000000 0.155432527293 172.320000000000 0.079697831943
172.330000000000 0.088449912507 172.330000000000 1.101075172043 172.330000000000 0.067001046374 172.330000000000 0.155450958881 172.330000000000 0.079699425353
172.340000000000 0.088468348070 172.340000000000 1.101080596794 172.340000000000 0.067001041856 172.340000000000 0.155469389926 172.340000000000 0.079701018645
172.350000000000 0.088486783082 172.350000000000 1.101086020157 172.350000000000 0.067001037348 172.350000000000 0.155487820430 172.350000000000 0.079702611818
172.360000000000 0.088505217543 172.360000000000 1.101091442131 172.360000000000 0.067001032850 172.360000000000 0.155506250392 172.360000000000 0.079704204873
172.370000000000 0.088523651451 172.370000000000 1.101096862718 172.370000000000 0.067001028361 172.370000000000 0.155524679813 172.370000000000 0.079705797809
172.380000000000 0.088542084808 172.380000000000 1.101102281916 172.380000000000 0.067001023883 172.380000000000 0.155543108691 172.380000000000 0.079707390627
172.390000000000 0.088560517613 172.390000000000 1.101107699726 172.390000000000 0.067001019414 172.390000000000 0.155561537027 172.390000000000 0.079708983326
172.400000000000 0.088578949866 172.400000000000 1.101113116149 172.400000000000 0.067001014956 172.400000000000 0.155579964822 172.400000000000 0.079710575908
172.410000000000 0.088597381568 172.410000000000 1.101118531184 172.410000000000 0.067001010507 172.410000000000 0.155598392074 172.410000000000 0.079712168370
172.420000000000 0.088615812718 172.420000000000 1.101123944831 172.420000000000 0.067001006068 172.420000000000 0.155616818785 172.420000000000 0.079713760714
172.430000000000 0.088634243316 172.430000000000 1.101129357091 172.430000000000 0.067001001638 172.430000000000 0.155635244954 172.430000000000 0.079715352940
172.440000000000 0.088652673363 172.440000000000 1.101134767963 172.440000000000 0.067000997219 172.440000000000 0.155653670582 172.440000000000 0.079716945048
172.450000000000 0.088671102858 172.450000000000 1.101140177448 172.450000000000 0.067000992810 172.450000000000 0.155672095668 172.450000000000 0.079718537037
172.460000000000 0.088689531802 172.460000000000 1.101145585545 172.460000000000 0.067000988410 172.460000000000 0.155690520212 172.460000000000 0.079720128907
172.470000000000 0.088707960194 172.470000000000 1.101150992255 172.470000000000 0.067000984020 172.470000000000 0.155708944215 172.470000000000 0.079721720659
172.480000000000 0.088726388035 172.480000000000 1.101156397578 172.480000000000 0.067000979640 172.480000000000 0.155727367675 172.480000000000 0.079723312293
172.490000000000 0.088744815325 172.490000000000 1.101161801513 172.490000000000 0.067000975270 172.490000000000 0.155745790595 172.490000000000 0.079724903809
172.500000000000 0.088763242063 172.500000000000 1.101167204062 172.500000000000 0.067000970910 172.500000000000 0.155764212973 172.500000000000 0.079726495206
172.510000000000 0.088781668249 172.510000000000 1.101172605223 172.510000000000 0.067000966560 172.510000000000 0.155782634809 172.510000000000 0.079728086485
172.520000000000 0.088800093885 172.520000000000 1.101178004997 172.520000000000 0.067000962219 172.520000000000 0.155801056104 172.520000000000 0.079729677645
172.530000000000 0.088818518969 172.530000000000 1.101183403385 172.530000000000 0.067000957889 172.530000000000 0.155819476858 172.530000000000 0.079731268687
172.540000000000 0.088836943502 172.540000000000 1.101188800385 172.540000000000 0.067000953568 172.540000000000 0.155837897070 172.540000000000 0.079732859611
172.550000000000 0.088855367483 172.550000000000 1.101194195999 172.550000000000 0.067000949257 172.550000000000 0.155856316741 172.550000000000 0.079734450416
172.560000000000 0.088873790914 172.560000000000 1.101199590226 172.560000000000 0.067000944956 172.560000000000 0.155874735870 172.560000000000 0.079736041103
172.570000000000 0.088892213793 172.570000000000 1.101204983067 172.570000000000 0.067000940665 172.570000000000 0.155893154458 172.570000000000 0.079737631672
172.580000000000 0.088910636121 172.580000000000 1.101210374521 172.580000000000 0.067000936384 172.580000000000 0.155911572505 172.580000000000 0.079739222123
172.590000000000 0.088929057898 172.590000000000 1.101215764588 172.590000000000 0.067000932112 172.590000000000 0.155929990011 172.590000000000 0.079740812455
172.600000000000 0.088947479124 172.600000000000 1.101221153269 172.600000000000 0.067000927850 172.600000000000 0.155948406975 172.600000000000 0.079742402669
172.610000000000 0.088965899799 172.610000000000 1.101226540564 172.610000000000 0.067000923599 172.610000000000 0.155966823398 172.610000000000 0.079743992764
172.620000000000 0.088984319923 172.620000000000 1.101231926472 172.620000000000 0.067000919357 172.620000000000 0.155985239280 172.620000000000 0.079745582742
172.630000000000 0.089002739496 172.630000000000 1.101237310995 172.630000000000 0.067000915125 172.630000000000 0.156003654621 172.630000000000 0.079747172601
172.640000000000 0.089021158518 172.640000000000 1.101242694131 172.640000000000 0.067000910902 172.640000000000 0.156022069421 172.640000000000 0.079748762342
172.650000000000 0.089039576990 172.650000000000 1.101248075881 172.650000000000 0.067000906690 172.650000000000 0.156040483679 172.650000000000 0.079750351964
172.660000000000 0.089057994910 172.660000000000 1.101253456245 172.660000000000 0.067000902487 172.660000000000 0.156058897397 172.660000000000 0.079751941468
172.670000000000 0.089076412279 172.670000000000 1.101258835223 172.670000000000 0.067000898295 172.670000000000 0.156077310574 172.670000000000 0.079753530854
172.680000000000 0.089094829098 172.680000000000 1.101264212815 172.680000000000 0.067000894112 172.680000000000 0.156095723210 172.680000000000 0.079755120122
172.690000000000 0.089113245366 172.690000000000 1.101269589022 172.690000000000 0.067000889939 172.690000000000 0.156114135304 172.690000000000 0.079756709272
172.700000000000 0.089131661083 172.700000000000 1.101274963842 172.700000000000 0.067000885776 172.700000000000 0.156132546858 172.700000000000 0.079758298303
172.710000000000 0.089150076249 172.710000000000 1.101280337277 172.710000000000 0.067000881622 172.710000000000 0.156150957871 172.710000000000 0.079759887216
172.720000000000 0.089168490865 172.720000000000 1.101285709327 172.720000000000 0.067000877479 172.720000000000 0.156169368343 172.720000000000 0.079761476011
172.730000000000 0.089186904930 172.730000000000 1.101291079991 172.730000000000 0.067000873345 172.730000000000 0.156187778275 172.730000000000 0.079763064688
172.740000000000 0.089205318444 172.740000000000 1.101296449270 172.740000000000 0.067000869221 172.740000000000 0.156206187665 172.740000000000 0.079764653246
172.750000000000 0.089223731408 172.750000000000 1.101301817163 172.750000000000 0.067000865107 172.750000000000 0.156224596515 172.750000000000 0.079766241687
172.760000000000 0.089242143821 172.760000000000 1.101307183671 172.760000000000 0.067000861003 172.760000000000 0.156243004824 172.760000000000 0.079767830009
172.770000000000 0.089260555683 172.770000000000 1.101312548794 172.770000000000 0.067000856909 172.770000000000 0.156261412592 172.770000000000 0.079769418213
172.780000000000 0.089278966996 172.780000000000 1.101317912531 172.780000000000 0.067000852824 172.780000000000 0.156279819820 172.780000000000 0.079771006298
172.790000000000 0.089297377757 172.790000000000 1.101323274884 172.790000000000 0.067000848750 172.790000000000 0.156298226507 172.790000000000 0.079772594266
172.800000000000 0.089315787968 172.800000000000 1.101328635851 172.800000000000 0.067000844685 172.800000000000 0.156316632653 172.800000000000 0.079774182116
172.810000000000 0.089334197629 172.810000000000 1.101333995434 172.810000000000 0.067000840630 172.810000000000 0.156335038259 172.810000000000 0.079775769847
172.820000000000 0.089352606740 172.820000000000 1.101339353632 172.820000000000 0.067000836585 172.820000000000 0.156353443325 172.820000000000 0.079777357460
172.830000000000 0.089371015300 172.830000000000 1.101344710445 172.830000000000 0.067000832550 172.830000000000 0.156371847849 172.830000000000 0.079778944955
172.840000000000 0.089389423309 172.840000000000 1.101350065873 172.840000000000 0.067000828524 172.840000000000 0.156390251834 172.840000000000 0.079780532332
172.850000000000 0.089407830769 172.850000000000 1.101355419916 172.850000000000 0.067000824509 172.850000000000 0.156408655278 172.850000000000 0.079782119591
172.860000000000 0.089426237678 172.860000000000 1.101360772575 172.860000000000 0.067000820503 172.860000000000 0.156427058181 172.860000000000 0.079783706731
172.870000000000 0.089444644037 172.870000000000 1.101366123850 172.870000000000 0.067000816507 172.870000000000 0.156445460544 172.870000000000 0.079785293754
172.880000000000 0.089463049846 172.880000000000 1.101371473740 172.880000000000 0.067000812521 172.880000000000 0.156463862367 172.880000000000 0.079786880658
172.890000000000 0.089481455104 172.890000000000 1.101376822245 172.890000000000 0.067000808545 172.890000000000 0.156482263649 172.890000000000 0.079788467445
172.900000000000 0.089499859813 172.900000000000 1.101382169367 172.900000000000 0.067000804578 172.900000000000 0.156500664391 172.900000000000 0.079790054113
172.910000000000 0.089518263971 172.910000000000 1.101387515104 172.910000000000 0.067000800622 172.910000000000 0.156519064593 172.910000000000 0.079791640663
172.920000000000 0.089536667579 172.920000000000 1.101392859457 172.920000000000 0.067000796675 172.920000000000 0.156537464254 172.920000000000 0.079793227095
172.930000000000 0.089555070637 172.930000000000 1.101398202425 172.930000000000 0.067000792738 172.930000000000 0.156555863376 172.930000000000 0.079794813409
172.940000000000 0.089573473146 172.940000000000 1.101403544010 172.940000000000 0.067000788811 172.940000000000 0.156574261957 172.940000000000 0.079796399605
172.950000000000 0.089591875104 172.950000000000 1.101408884211 172.950000000000 0.067000784894 172.950000000000 0.156592659998 172.950000000000 0.079797985683
172.960000000000 0.089610276512 172.960000000000 1.101414223028 172.960000000000 0.067000780986 172.960000000000 0.156611057498 172.960000000000 0.079799571643
172.970000000000 0.089628677371 172.970000000000 1.101419560461 172.970000000000 0.067000777089 172.970000000000 0.156629454459 172.970000000000 0.079801157485
172.980000000000 0.089647077679 172.980000000000 1.101424896510 172.980000000000 0.067000773201 172.980000000000 0.156647850880 172.980000000000 0.079802743209
172.990000000000 0.089665477438 172.990000000000 1.101430231176 172.990000000000 0.067000769323 172.990000000000 0.156666246761 172.990000000000 0.079804328814
173.000000000000 0.089683876646 173.000000000000 1.101435564458 173.000000000000 0.067000765455 173.000000000000 0.156684642101 173.000000000000 0.079805914302
173.010000000000 0.089702275305 173.010000000000 1.101440896357 173.010000000000 0.067000761597 173.010000000000 0.156703036902 173.010000000000 0.079807499672
173.020000000000 0.089720673415 173.020000000000 1.101446226872 173.020000000000 0.067000757748 173.020000000000 0.156721431163 173.020000000000 0.079809084924
173.030000000000 0.089739070974 173.030000000000 1.101451556003 173.030000000000 0.067000753909 173.030000000000 0.156739824884 173.030000000000 0.079810670057
173.040000000000 0.089757467984 173.040000000000 1.101456883752 173.040000000000 0.067000750081 173.040000000000 0.156758218065 173.040000000000 0.079812255073
173.050000000000 0.089775864444 173.050000000000 1.101462210117 173.050000000000 0.067000746262 173.050000000000 0.156776610706 173.050000000000 0.079813839971
173.060000000000 0.089794260355 173.060000000000 1.101467535099 173.060000000000 0.067000742452 173.060000000000 0.156795002807 173.060000000000 0.079815424751
173.070000000000 0.089812655716 173.070000000000 1.101472858697 173.070000000000 0.067000738653 173.070000000000 0.156813394369 173.070000000000 0.079817009412
173.080000000000 0.089831050527 173.080000000000 1.101478180913 173.080000000000 0.067000734864 173.080000000000 0.156831785390 173.080000000000 0.079818593956
173.090000000000 0.089849444789 173.090000000000 1.101483501746 173.090000000000 0.067000731084 173.090000000000 0.156850175872 173.090000000000 0.079820178382
173.100000000000 0.089867838501 173.100000000000 1.101488821196 173.100000000000 0.067000727314 173.100000000000 0.156868565815 173.100000000000 0.079821762690
173.110000000000 0.089886231664 173.110000000000 1.101494139263 173.110000000000 0.067000723554 173.110000000000 0.156886955217 173.110000000000 0.079823346880
173.120000000000 0.089904624277 173.120000000000 1.101499455947 173.120000000000 0.067000719804 173.120000000000 0.156905344081 173.120000000000 0.079824930952
173.130000000000 0.089923016341 173.130000000000 1.101504771248 173.130000000000 0.067000716063 173.130000000000 0.156923732404 173.130000000000 0.079826514906
173.140000000000 0.089941407855 173.140000000000 1.101510085167 173.140000000000 0.067000712333 173.140000000000 0.156942120188 173.140000000000 0.079828098742
173.150000000000 0.089959798821 173.150000000000 1.101515397704 173.150000000000 0.067000708612 173.150000000000 0.156960507432 173.150000000000 0.079829682460
173.160000000000 0.089978189236 173.160000000000 1.101520708858 173.160000000000 0.067000704901 173.160000000000 0.156978894137 173.160000000000 0.079831266061
173.170000000000 0.089996579103 173.170000000000 1.101526018629 173.170000000000 0.067000701200 173.170000000000 0.156997280302 173.170000000000 0.079832849543
173.180000000000 0.090014968420 173.180000000000 1.101531327018 173.180000000000 0.067000697508 173.180000000000 0.157015665928 173.180000000000 0.079834432908
173.190000000000 0.090033357188 173.190000000000 1.101536634025 173.190000000000 0.067000693827 173.190000000000 0.157034051015 173.190000000000 0.079836016154
173.200000000000 0.090051745407 173.200000000000 1.101541939650 173.200000000000 0.067000690155 173.200000000000 0.157052435562 173.200000000000 0.079837599283
173.210000000000 0.090070133077 173.210000000000 1.101547243892 173.210000000000 0.067000686493 173.210000000000 0.157070819570 173.210000000000 0.079839182294
173.220000000000 0.090088520197 173.220000000000 1.101552546753 173.220000000000 0.067000682841 173.220000000000 0.157089203038 173.220000000000 0.079840765187
173.230000000000 0.090106906768 173.230000000000 1.101557848231 173.230000000000 0.067000679199 173.230000000000 0.157107585967 173.230000000000 0.079842347962
173.240000000000 0.090125292791 173.240000000000 1.101563148327 173.240000000000 0.067000675566 173.240000000000 0.157125968357 173.240000000000 0.079843930619
173.250000000000 0.090143678264 173.250000000000 1.101568447042 173.250000000000 0.067000671943 173.250000000000 0.157144350207 173.250000000000 0.079845513159
173.260000000000 0.090162063188 173.260000000000 1.101573744375 173.260000000000 0.067000668331 173.260000000000 0.157162731519 173.260000000000 0.079847095580
173.270000000000 0.090180447563 173.270000000000 1.101579040326 173.270000000000 0.067000664728 173.270000000000 0.157181112291 173.270000000000 0.079848677884
173.280000000000 0.090198831390 173.280000000000 1.101584334895 173.280000000000 0.067000661134 173.280000000000 0.157199492524 173.280000000000 0.079850260070
173.290000000000 0.090217214667 173.290000000000 1.101589628083 173.290000000000 0.067000657551 173.290000000000 0.157217872218 173.290000000000 0.079851842138
173.300000000000 0.090235597395 173.300000000000 1.101594919890 173.300000000000 0.067000653977 173.300000000000 0.157236251373 173.300000000000 0.079853424088
173.310000000000 0.090253979575 173.310000000000 1.101600210315 173.310000000000 0.067000650414 173.310000000000 0.157254629989 173.310000000000 0.079855005921
173.320000000000 0.090272361206 173.320000000000 1.101605499358 173.320000000000 0.067000646860 173.320000000000 0.157273008065 173.320000000000 0.079856587635
173.330000000000 0.090290742288 173.330000000000 1.101610787021 173.330000000000 0.067000643315 173.330000000000 0.157291385603 173.330000000000 0.079858169232
173.340000000000 0.090309122821 173.340000000000 1.101616073302 173.340000000000 0.067000639781 173.340000000000 0.157309762602 173.340000000000 0.079859750711
173.350000000000 0.090327502805 173.350000000000 1.101621358201 173.350000000000 0.067000636256 173.350000000000 0.157328139062 173.350000000000 0.079861332073
173.360000000000 0.090345882241 173.360000000000 1.101626641720 173.360000000000 0.067000632742 173.360000000000 0.157346514983 173.360000000000 0.079862913316
173.370000000000 0.090364261128 173.370000000000 1.101631923858 173.370000000000 0.067000629237 173.370000000000 0.157364890365 173.370000000000 0.079864494442
173.380000000000 0.090382639467 173.380000000000 1.101637204615 173.380000000000 0.067000625741 173.380000000000 0.157383265208 173.380000000000 0.079866075450
173.390000000000 0.090401017256 173.390000000000 1.101642483991 173.390000000000 0.067000622256 173.390000000000 0.157401639512 173.390000000000 0.079867656340
173.400000000000 0.090419394497 173.400000000000 1.101647761986 173.400000000000 0.067000618781 173.400000000000 0.157420013278 173.400000000000 0.079869237112
173.410000000000 0.090437771190 173.410000000000 1.101653038600 173.410000000000 0.067000615315 173.410000000000 0.157438386505 173.410000000000 0.079870817767
173.420000000000 0.090456147334 173.420000000000 1.101658313834 173.420000000000 0.067000611859 173.420000000000 0.157456759193 173.420000000000 0.079872398304
173.430000000000 0.090474522930 173.430000000000 1.101663587687 173.430000000000 0.067000608413 173.430000000000 0.157475131342 173.430000000000 0.079873978723
173.440000000000 0.090492897977 173.440000000000 1.101668860160 173.440000000000 0.067000604976 173.440000000000 0.157493502953 173.440000000000 0.079875559025
173.450000000000 0.090511272476 173.450000000000 1.101674131252 173.450000000000 0.067000601550 173.450000000000 0.157511874025 173.450000000000 0.079877139209
173.460000000000 0.090529646426 173.460000000000 1.101679400964 173.460000000000 0.067000598133 173.460000000000 0.157530244559 173.460000000000 0.079878719275
173.470000000000 0.090548019828 173.470000000000 1.101684669295 173.470000000000 0.067000594726 173.470000000000 0.157548614554 173.470000000000 0.079880299223
173.480000000000 0.090566392682 173.480000000000 1.101689936246 173.480000000000 0.067000591329 173.480000000000 0.157566984010 173.480000000000 0.079881879054
173.490000000000 0.090584764987 173.490000000000 1.101695201817 173.490000000000 0.067000587942 173.490000000000 0.157585352928 173.490000000000 0.079883458767
173.500000000000 0.090603136744 173.500000000000 1.101700466008 173.500000000000 0.067000584564 173.500000000000 0.157603721308 173.500000000000 0.079885038362
173.510000000000 0.090621507953 173.510000000000 1.101705728819 173.510000000000 0.067000581196 173.510000000000 0.157622089149 173.510000000000 0.079886617840
173.520000000000 0.090639878613 173.520000000000 1.101710990250 173.520000000000 0.067000577838 173.520000000000 0.157640456451 173.520000000000 0.079888197200
173.530000000000 0.090658248725 173.530000000000 1.101716250300 173.530000000000 0.067000574490 173.530000000000 0.157658823216 173.530000000000 0.079889776442
173.540000000000 0.090676618290 173.540000000000 1.101721508972 173.540000000000 0.067000571152 173.540000000000 0.157677189441 173.540000000000 0.079891355567
173.550000000000 0.090694987306 173.550000000000 1.101726766263 173.550000000000 0.067000567823 173.550000000000 0.157695555129 173.550000000000 0.079892934574
173.560000000000 0.090713355774 173.560000000000 1.101732022175 173.560000000000 0.067000564504 173.560000000000 0.157713920278 173.560000000000 0.079894513463
173.570000000000 0.090731723694 173.570000000000 1.101737276707 173.570000000000 0.067000561195 173.570000000000 0.157732284889 173.570000000000 0.079896092235
173.580000000000 0.090750091065 173.580000000000 1.101742529859 173.580000000000 0.067000557896 173.580000000000 0.157750648962 173.580000000000 0.079897670889
173.590000000000 0.090768457889 173.590000000000 1.101747781632 173.590000000000 0.067000554607 173.590000000000 0.157769012496 173.590000000000 0.079899249425
173.600000000000 0.090786824165 173.600000000000 1.101753032025 173.600000000000 0.067000551327 173.600000000000 0.157787375492 173.600000000000 0.079900827844
173.610000000000 0.090805189893 173.610000000000 1.101758281040 173.610000000000 0.067000548057 173.610000000000 0.157805737950 173.610000000000 0.079902406146
173.620000000000 0.090823555073 173.620000000000 1.101763528675 173.620000000000 0.067000544797 173.620000000000 0.157824099870 173.620000000000 0.079903984329
173.630000000000 0.090841919705 173.630000000000 1.101768774930 173.630000000000 0.067000541547 173.630000000000 0.157842461252 173.630000000000 0.079905562395
173.640000000000 0.090860283790 173.640000000000 1.101774019807 173.640000000000 0.067000538306 173.640000000000 0.157860822096 173.640000000000 0.079907140344
173.650000000000 0.090878647326 173.650000000000 1.101779263304 173.650000000000 0.067000535076 173.650000000000 0.157879182402 173.650000000000 0.079908718175
173.660000000000 0.090897010315 173.660000000000 1.101784505423 173.660000000000 0.067000531855 173.660000000000 0.157897542170 173.660000000000 0.079910295888
173.670000000000 0.090915372756 173.670000000000 1.101789746162 173.670000000000 0.067000528644 173.670000000000 0.157915901400 173.670000000000 0.079911873484
173.680000000000 0.090933734649 173.680000000000 1.101794985523 173.680000000000 0.067000525442 173.680000000000 0.157934260092 173.680000000000 0.079913450962
173.690000000000 0.090952095995 173.690000000000 1.101800223505 173.690000000000 0.067000522251 173.690000000000 0.157952618246 173.690000000000 0.079915028322
173.700000000000 0.090970456793 173.700000000000 1.101805460108 173.700000000000 0.067000519069 173.700000000000 0.157970975862 173.700000000000 0.079916605566
173.710000000000 0.090988817043 173.710000000000 1.101810695333 173.710000000000 0.067000515897 173.710000000000 0.157989332940 173.710000000000 0.079918182691
173.720000000000 0.091007176746 173.720000000000 1.101815929178 173.720000000000 0.067000512735 173.720000000000 0.158007689481 173.720000000000 0.079919759699
173.730000000000 0.091025535901 173.730000000000 1.101821161646 173.730000000000 0.067000509583 173.730000000000 0.158026045483 173.730000000000 0.079921336590
173.740000000000 0.091043894508 173.740000000000 1.101826392735 173.740000000000 0.067000506440 173.740000000000 0.158044400948 173.740000000000 0.079922913363
173.750000000000 0.091062252568 173.750000000000 1.101831622445 173.750000000000 0.067000503307 173.750000000000 0.158062755875 173.750000000000 0.079924490018
173.760000000000 0.091080610081 173.760000000000 1.101836850778 173.760000000000 0.067000500184 173.760000000000 0.158081110265 173.760000000000 0.079926066556
173.770000000000 0.091098967046 173.770000000000 1.101842077732 173.770000000000 0.067000497071 173.770000000000 0.158099464117 173.770000000000 0.079927642976
173.780000000000 0.091117323464 173.780000000000 1.101847303308 173.780000000000 0.067000493967 173.780000000000 0.158117817431 173.780000000000 0.079929219279
173.790000000000 0.091135679334 173.790000000000 1.101852527506 173.790000000000 0.067000490874 173.790000000000 0.158136170208 173.790000000000 0.079930795465
173.800000000000 0.091154034657 173.800000000000 1.101857750325 173.800000000000 0.067000487790 173.800000000000 0.158154522447 173.800000000000 0.079932371533
173.810000000000 0.091172389433 173.810000000000 1.101862971767 173.810000000000 0.067000484716 173.810000000000 0.158172874148 173.810000000000 0.079933947483
173.820000000000 0.091190743661 173.820000000000 1.101868191831 173.820000000000 0.067000481651 173.820000000000 0.158191225312 173.820000000000 0.079935523316
173.830000000000 0.091209097342 173.830000000000 1.101873410517 173.830000000000 0.067000478597 173.830000000000 0.158209575939 173.830000000000 0.079937099032
173.840000000000 0.091227450476 173.840000000000 1.101878627825 173.840000000000 0.067000475552 173.840000000000 0.158227926028 173.840000000000 0.079938674630
173.850000000000 0.091245803062 173.850000000000 1.101883843756 173.850000000000 0.067000472517 173.850000000000 0.158246275579 173.850000000000 0.079940250111
173.860000000000 0.091264155102 173.860000000000 1.101889058309 173.860000000000 0.067000469491 173.860000000000 0.158264624593 173.860000000000 0.079941825474
173.870000000000 0.091282506594 173.870000000000 1.101894271485 173.870000000000 0.067000466476 173.870000000000 0.158282973070 173.870000000000 0.079943400720
173.880000000000 0.091300857539 173.880000000000 1.101899483283 173.880000000000 0.067000463470 173.880000000000 0.158301321010 173.880000000000 0.079944975848
173.890000000000 0.091319207938 173.890000000000 1.101904693703 173.890000000000 0.067000460474 173.890000000000 0.158319668412 173.890000000000 0.079946550859
173.900000000000 0.091337557789 173.900000000000 1.101909902747 173.900000000000 0.067000457488 173.900000000000 0.158338015277 173.900000000000 0.079948125752
173.910000000000 0.091355907093 173.910000000000 1.101915110413 173.910000000000 0.067000454512 173.910000000000 0.158356361604 173.910000000000 0.079949700529
173.920000000000 0.091374255850 173.920000000000 1.101920316702 173.920000000000 0.067000451545 173.920000000000 0.158374707395 173.920000000000 0.079951275187
173.930000000000 0.091392604060 173.930000000000 1.101925521613 173.930000000000 0.067000448588 173.930000000000 0.158393052648 173.930000000000 0.079952849729
173.940000000000 0.091410951723 173.940000000000 1.101930725148 173.940000000000 0.067000445641 173.940000000000 0.158411397364 173.940000000000 0.079954424153
173.950000000000 0.091429298839 173.950000000000 1.101935927306 173.950000000000 0.067000442704 173.950000000000 0.158429741543 173.950000000000 0.079955998459
173.960000000000 0.091447645409 173.960000000000 1.101941128086 173.960000000000 0.067000439776 173.960000000000 0.158448085185 173.960000000000 0.079957572648
173.970000000000 0.091465991431 173.970000000000 1.101946327490 173.970000000000 0.067000436859 173.970000000000 0.158466428290 173.970000000000 0.079959146720
173.980000000000 0.091484336907 173.980000000000 1.101951525518 173.980000000000 0.067000433951 173.980000000000 0.158484770858 173.980000000000 0.079960720675
173.990000000000 0.091502681836 173.990000000000 1.101956722168 173.990000000000 0.067000431052 173.990000000000 0.158503112889 173.990000000000 0.079962294512
174.000000000000 0.091521026218 174.000000000000 1.101961917442 174.000000000000 0.067000428164 174.000000000000 0.158521454382 174.000000000000 0.079963868231
174.010000000000 0.091539370054 174.010000000000 1.101967111339 174.010000000000 0.067000425285 174.010000000000 0.158539795339 174.010000000000 0.079965441834
174.020000000000 0.091557713343 174.020000000000 1.101972303860 174.020000000000 0.067000422416 174.020000000000 0.158558135759 174.020000000000 0.079967015319
174.030000000000 0.091576056085 174.030000000000 1.101977495004 174.030000000000 0.067000419557 174.030000000000 0.158576475642 174.030000000000 0.079968588687
174.040000000000 0.091594398281 174.040000000000 1.101982684772 174.040000000000 0.067000416708 174.040000000000 0.158594814988 174.040000000000 0.079970161937
174.050000000000 0.091612739930 174.050000000000 1.101987873163 174.050000000000 0.067000413868 174.050000000000 0.158613153798 174.050000000000 0.079971735070
174.060000000000 0.091631081032 174.060000000000 1.101993060179 174.060000000000 0.067000411038 174.060000000000 0.158631492070 174.060000000000 0.079973308086
174.070000000000 0.091649421588 174.070000000000 1.101998245818 174.070000000000 0.067000408218 174.070000000000 0.158649829806 174.070000000000 0.079974880985
174.080000000000 0.091667761598 174.080000000000 1.102003430081 174.080000000000 0.067000405408 174.080000000000 0.158668167005 174.080000000000 0.079976453766
174.090000000000 0.091686101061 174.090000000000 1.102008612968 174.090000000000 0.067000402607 174.090000000000 0.158686503668 174.090000000000 0.079978026430
174.100000000000 0.091704439977 174.100000000000 1.102013794480 174.100000000000 0.067000399816 174.100000000000 0.158704839794 174.100000000000 0.079979598977
174.110000000000 0.091722778347 174.110000000000 1.102018974615 174.110000000000 0.067000397035 174.110000000000 0.158723175383 174.110000000000 0.079981171406
174.120000000000 0.091741116171 174.120000000000 1.102024153374 174.120000000000 0.067000394264 174.120000000000 0.158741510435 174.120000000000 0.079982743718
174.130000000000 0.091759453449 174.130000000000 1.102029330758 174.130000000000 0.067000391502 174.130000000000 0.158759844951 174.130000000000 0.079984315913
174.140000000000 0.091777790180 174.140000000000 1.102034506766 174.140000000000 0.067000388751 174.140000000000 0.158778178930 174.140000000000 0.079985887991
174.150000000000 0.091796126365 174.150000000000 1.102039681399 174.150000000000 0.067000386009 174.150000000000 0.158796512373 174.150000000000 0.079987459951
174.160000000000 0.091814462003 174.160000000000 1.102044854656 174.160000000000 0.067000383276 174.160000000000 0.158814845279 174.160000000000 0.079989031794
174.170000000000 0.091832797095 174.170000000000 1.102050026537 174.170000000000 0.067000380554 174.170000000000 0.158833177649 174.170000000000 0.079990603520
174.180000000000 0.091851131642 174.180000000000 1.102055197043 174.180000000000 0.067000377841 174.180000000000 0.158851509483 174.180000000000 0.079992175129
174.190000000000 0.091869465642 174.190000000000 1.102060366174 174.190000000000 0.067000375138 174.190000000000 0.158869840780 174.190000000000 0.079993746620
174.200000000000 0.091887799096 174.200000000000 1.102065533930 174.200000000000 0.067000372445 174.200000000000 0.158888171540 174.200000000000 0.079995317994
174.210000000000 0.091906132003 174.210000000000 1.102070700310 174.210000000000 0.067000369761 174.210000000000 0.158906501765 174.210000000000 0.079996889251
174.220000000000 0.091924464365 174.220000000000 1.102075865315 174.220000000000 0.067000367088 174.220000000000 0.158924831453 174.220000000000 0.079998460391
174.230000000000 0.091942796181 174.230000000000 1.102081028945 174.230000000000 0.067000364424 174.230000000000 0.158943160604 174.230000000000 0.080000031414
174.240000000000 0.091961127450 174.240000000000 1.102086191200 174.240000000000 0.067000361769 174.240000000000 0.158961489220 174.240000000000 0.080001602319
174.250000000000 0.091979458174 174.250000000000 1.102091352081 174.250000000000 0.067000359125 174.250000000000 0.158979817299 174.250000000000 0.080003173108
174.260000000000 0.091997788352 174.260000000000 1.102096511586 174.260000000000 0.067000356490 174.260000000000 0.158998144842 174.260000000000 0.080004743779
174.270000000000 0.092016117984 174.270000000000 1.102101669717 174.270000000000 0.067000353865 174.270000000000 0.159016471849 174.270000000000 0.080006314333
174.280000000000 0.092034447070 174.280000000000 1.102106826473 174.280000000000 0.067000351250 174.280000000000 0.159034798320 174.280000000000 0.080007884770
174.290000000000 0.092052775610 174.290000000000 1.102111981854 174.290000000000 0.067000348645 174.290000000000 0.159053124254 174.290000000000 0.080009455089
174.300000000000 0.092071103604 174.300000000000 1.102117135861 174.300000000000 0.067000346049 174.300000000000 0.159071449653 174.300000000000 0.080011025292
174.310000000000 0.092089431052 174.310000000000 1.102122288493 174.310000000000 0.067000343463 174.310000000000 0.159089774515 174.310000000000 0.080012595377
174.320000000000 0.092107757955 174.320000000000 1.102127439751 174.320000000000 0.067000340887 174.320000000000 0.159108098842 174.320000000000 0.080014165345
174.330000000000 0.092126084312 174.330000000000 1.102132589634 174.330000000000 0.067000338320 174.330000000000 0.159126422632 174.330000000000 0.080015735196
174.340000000000 0.092144410123 174.340000000000 1.102137738144 174.340000000000 0.067000335764 174.340000000000 0.159144745887 174.340000000000 0.080017304930
174.350000000000 0.092162735389 174.350000000000 1.102142885279 174.350000000000 0.067000333217 174.350000000000 0.159163068606 174.350000000000 0.080018874547
174.360000000000 0.092181060109 174.360000000000 1.102148031039 174.360000000000 0.067000330679 174.360000000000 0.159181390788 174.360000000000 0.080020444047
174.370000000000 0.092199384283 174.370000000000 1.102153175426 174.370000000000 0.067000328152 174.370000000000 0.159199712435 174.370000000000 0.080022013430
174.380000000000 0.092217707912 174.380000000000 1.102158318439 174.380000000000 0.067000325634 174.380000000000 0.159218033546 174.380000000000 0.080023582695
174.390000000000 0.092236030995 174.390000000000 1.102163460078 174.390000000000 0.067000323126 174.390000000000 0.159236354122 174.390000000000 0.080025151844
174.400000000000 0.092254353533 174.400000000000 1.102168600343 174.400000000000 0.067000320628 174.400000000000 0.159254674161 174.400000000000 0.080026720875
174.410000000000 0.092272675525 174.410000000000 1.102173739234 174.410000000000 0.067000318139 174.410000000000 0.159272993665 174.410000000000 0.080028289789
174.420000000000 0.092290996972 174.420000000000 1.102178876751 174.420000000000 0.067000315661 174.420000000000 0.159291312633 174.420000000000 0.080029858587
174.430000000000 0.092309317873 174.430000000000 1.102184012895 174.430000000000 0.067000313192 174.430000000000 0.159309631065 174.430000000000 0.080031427267
174.440000000000 0.092327638229 174.440000000000 1.102189147665 174.440000000000 0.067000310732 174.440000000000 0.159327948962 174.440000000000 0.080032995830
174.450000000000 0.092345958040 174.450000000000 1.102194281061 174.450000000000 0.067000308283 174.450000000000 0.159346266323 174.450000000000 0.080034564276
174.460000000000 0.092364277305 174.460000000000 1.102199413085 174.460000000000 0.067000305843 174.460000000000 0.159364583148 174.460000000000 0.080036132605
174.470000000000 0.092382596025 174.470000000000 1.102204543734 174.470000000000 0.067000303413 174.470000000000 0.159382899438 174.470000000000 0.080037700817
174.480000000000 0.092400914200 174.480000000000 1.102209673011 174.480000000000 0.067000300993 174.480000000000 0.159401215193 174.480000000000 0.080039268912
174.490000000000 0.092419231829 174.490000000000 1.102214800914 174.490000000000 0.067000298582 174.490000000000 0.159419530411 174.490000000000 0.080040836890
174.500000000000 0.092437548914 174.500000000000 1.102219927444 174.500000000000 0.067000296181 174.500000000000 0.159437845095 174.500000000000 0.080042404751
174.510000000000 0.092455865453 174.510000000000 1.102225052601 174.510000000000 0.067000293790 174.510000000000 0.159456159243 174.510000000000 0.080043972495
174.520000000000 0.092474181446 174.520000000000 1.102230176384 174.520000000000 0.067000291409 174.520000000000 0.159474472855 174.520000000000 0.080045540122
174.530000000000 0.092492496895 174.530000000000 1.102235298795 174.530000000000 0.067000289037 174.530000000000 0.159492785932 174.530000000000 0.080047107632
174.540000000000 0.092510811799 174.540000000000 1.102240419833 174.540000000000 0.067000286675 174.540000000000 0.159511098474 174.540000000000 0.080048675025
174.550000000000 0.092529126157 174.550000000000 1.102245539498 174.550000000000 0.067000284323 174.550000000000 0.159529410481 174.550000000000 0.080050242301
174.560000000000 0.092547439971 174.560000000000 1.102250657791 174.560000000000 0.067000281981 174.560000000000 0.159547721952 174.560000000000 0.080051809460
174.570000000000 0.092565753240 174.570000000000 1.102255774710 174.570000000000 0.067000279648 174.570000000000 0.159566032888 174.570000000000 0.080053376502
174.580000000000 0.092584065963 174.580000000000 1.102260890257 174.580000000000 0.067000277325 174.580000000000 0.159584343288 174.580000000000 0.080054943427
174.590000000000 0.092602378142 174.590000000000 1.102266004432 174.590000000000 0.067000275012 174.590000000000 0.159602653154 174.590000000000 0.080056510236
174.600000000000 0.092620689776 174.600000000000 1.102271117234 174.600000000000 0.067000272709 174.600000000000 0.159620962484 174.600000000000 0.080058076927
174.610000000000 0.092639000865 174.610000000000 1.102276228663 174.610000000000 0.067000270415 174.610000000000 0.159639271279 174.610000000000 0.080059643501
174.620000000000 0.092657311409 174.620000000000 1.102281338720 174.620000000000 0.067000268131 174.620000000000 0.159657579539 174.620000000000 0.080061209959
174.630000000000 0.092675621408 174.630000000000 1.102286447405 174.630000000000 0.067000265857 174.630000000000 0.159675887264 174.630000000000 0.080062776299
174.640000000000 0.092693930862 174.640000000000 1.102291554718 174.640000000000 0.067000263592 174.640000000000 0.159694194454 174.640000000000 0.080064342522
174.650000000000 0.092712239772 174.650000000000 1.102296660658 174.650000000000 0.067000261337 174.650000000000 0.159712501109 174.650000000000 0.080065908629
174.660000000000 0.092730548137 174.660000000000 1.102301765226 174.660000000000 0.067000259092 174.660000000000 0.159730807229 174.660000000000 0.080067474619
174.670000000000 0.092748855957 174.670000000000 1.102306868423 174.670000000000 0.067000256857 174.670000000000 0.159749112814 174.670000000000 0.080069040492
174.680000000000 0.092767163233 174.680000000000 1.102311970247 174.680000000000 0.067000254631 174.680000000000 0.159767417864 174.680000000000 0.080070606247
174.690000000000 0.092785469964 174.690000000000 1.102317070700 174.690000000000 0.067000252415 174.690000000000 0.159785722379 174.690000000000 0.080072171887
174.700000000000 0.092803776150 174.700000000000 1.102322169781 174.700000000000 0.067000250209 174.700000000000 0.159804026359 174.700000000000 0.080073737409
174.710000000000 0.092822081792 174.710000000000 1.102327267490 174.710000000000 0.067000248013 174.710000000000 0.159822329804 174.710000000000 0.080075302814
174.720000000000 0.092840386889 174.720000000000 1.102332363827 174.720000000000 0.067000245826 174.720000000000 0.159840632715 174.720000000000 0.080076868102
174.730000000000 0.092858691442 174.730000000000 1.102337458793 174.730000000000 0.067000243649 174.730000000000 0.159858935091 174.730000000000 0.080078433274
174.740000000000 0.092876995450 174.740000000000 1.102342552387 174.740000000000 0.067000241482 174.740000000000 0.159877236932 174.740000000000 0.080079998329
174.750000000000 0.092895298914 174.750000000000 1.102347644610 174.750000000000 0.067000239324 174.750000000000 0.159895538238 174.750000000000 0.080081563266
174.760000000000 0.092913601833 174.760000000000 1.102352735461 174.760000000000 0.067000237176 174.760000000000 0.159913839010 174.760000000000 0.080083128087
174.770000000000 0.092931904208 174.770000000000 1.102357824941 174.770000000000 0.067000235038 174.770000000000 0.159932139246 174.770000000000 0.080084692792
174.780000000000 0.092950206039 174.780000000000 1.102362913050 174.780000000000 0.067000232910 174.780000000000 0.159950438949 174.780000000000 0.080086257379
174.790000000000 0.092968507325 174.790000000000 1.102367999787 174.790000000000 0.067000230791 174.790000000000 0.159968738116 174.790000000000 0.080087821850
174.800000000000 0.092986808067 174.800000000000 1.102373085154 174.800000000000 0.067000228682 174.800000000000 0.159987036749 174.800000000000 0.080089386203
174.810000000000 0.093005108265 174.810000000000 1.102378169149 174.810000000000 0.067000226583 174.810000000000 0.160005334848 174.810000000000 0.080090950440
174.820000000000 0.093023407918 174.820000000000 1.102383251774 174.820000000000 0.067000224493 174.820000000000 0.160023632412 174.820000000000 0.080092514560
174.830000000000 0.093041707028 174.830000000000 1.102388333027 174.830000000000 0.067000222414 174.830000000000 0.160041929441 174.830000000000 0.080094078564
174.840000000000 0.093060005593 174.840000000000 1.102393412910 174.840000000000 0.067000220344 174.840000000000 0.160060225937 174.840000000000 0.080095642450
174.850000000000 0.093078303614 174.850000000000 1.102398491422 174.850000000000 0.067000218283 174.850000000000 0.160078521897 174.850000000000 0.080097206220
174.860000000000 0.093096601091 174.860000000000 1.102403568563 174.860000000000 0.067000216233 174.860000000000 0.160096817323 174.860000000000 0.080098769873
174.870000000000 0.093114898023 174.870000000000 1.102408644333 174.870000000000 0.067000214192 174.870000000000 0.160115112215 174.870000000000 0.080100333409
174.880000000000 0.093133194412 174.880000000000 1.102413718733 174.880000000000 0.067000212161 174.880000000000 0.160133406573 174.880000000000 0.080101896829
174.890000000000 0.093151490257 174.890000000000 1.102418791763 174.890000000000 0.067000210139 174.890000000000 0.160151700396 174.890000000000 0.080103460131
174.900000000000 0.093169785558 174.900000000000 1.102423863422 174.900000000000 0.067000208127 174.900000000000 0.160169993685 174.900000000000 0.080105023317
174.910000000000 0.093188080314 174.910000000000 1.102428933711 174.910000000000 0.067000206125 174.910000000000 0.160188286440 174.910000000000 0.080106586387
174.920000000000 0.093206374527 174.920000000000 1.102434002629 174.920000000000 0.067000204133 174.920000000000 0.160206578660 174.920000000000 0.080108149339
174.930000000000 0.093224668196 174.930000000000 1.102439070177 174.930000000000 0.067000202150 174.930000000000 0.160224870346 174.930000000000 0.080109712175
174.940000000000 0.093242961321 174.940000000000 1.102444136355 174.940000000000 0.067000200178 174.940000000000 0.160243161498 174.940000000000 0.080111274894
174.950000000000 0.093261253902 174.950000000000 1.102449201163 174.950000000000 0.067000198214 174.950000000000 0.160261452116 174.950000000000 0.080112837496
174.960000000000 0.093279545939 174.960000000000 1.102454264601 174.960000000000 0.067000196261 174.960000000000 0.160279742200 174.960000000000 0.080114399982
174.970000000000 0.093297837433 174.970000000000 1.102459326669 174.970000000000 0.067000194317 174.970000000000 0.160298031750 174.970000000000 0.080115962351
174.980000000000 0.093316128383 174.980000000000 1.102464387367 174.980000000000 0.067000192383 174.980000000000 0.160316320766 174.980000000000 0.080117524603
174.990000000000 0.093334418789 174.990000000000 1.102469446695 174.990000000000 0.067000190459 174.990000000000 0.160334609248 174.990000000000 0.080119086739
175.000000000000 0.093352708651 175.000000000000 1.102474504654 175.000000000000 0.067000188544 175.000000000000 0.160352897195 175.000000000000 0.080120648758
175.010000000000 0.093370997970 175.010000000000 1.102479561242 175.010000000000 0.067000186639 175.010000000000 0.160371184609 175.010000000000 0.080122210660
175.020000000000 0.093389286745 175.020000000000 1.102484616462 175.020000000000 0.067000184744 175.020000000000 0.160389471489 175.020000000000 0.080123772445
175.030000000000 0.093407574977 175.030000000000 1.102489670311 175.030000000000 0.067000182858 175.030000000000 0.160407757835 175.030000000000 0.080125334114
175.040000000000 0.093425862665 175.040000000000 1.102494722791 175.040000000000 0.067000180983 175.040000000000 0.160426043647 175.040000000000 0.080126895666
175.050000000000 0.093444149809 175.050000000000 1.102499773902 175.050000000000 0.067000179117 175.050000000000 0.160444328926 175.050000000000 0.080128457102
175.060000000000 0.093462436410 175.060000000000 1.102504823644 175.060000000000 0.067000177260 175.060000000000 0.160462613670 175.060000000000 0.080130018421
175.070000000000 0.093480722467 175.070000000000 1.102509872016 175.070000000000 0.067000175414 175.070000000000 0.160480897881 175.070000000000 0.080131579623
175.080000000000 0.093499007981 175.080000000000 1.102514919019 175.080000000000 0.067000173577 175.080000000000 0.160499181558 175.080000000000 0.080133140709
175.090000000000 0.093517292952 175.090000000000 1.102519964653 175.090000000000 0.067000171749 175.090000000000 0.160517464701 175.090000000000 0.080134701678
175.100000000000 0.093535577379 175.100000000000 1.102525008917 175.100000000000 0.067000169932 175.100000000000 0.160535747311 175.100000000000 0.080136262531
175.110000000000 0.093553861263 175.110000000000 1.102530051813 175.110000000000 0.067000168124 175.110000000000 0.160554029387 175.110000000000 0.080137823266
175.120000000000 0.093572144603 175.120000000000 1.102535093340 175.120000000000 0.067000166326 175.120000000000 0.160572310929 175.120000000000 0.080139383886
175.130000000000 0.093590427400 175.130000000000 1.102540133498 175.130000000000 0.067000164537 175.130000000000 0.160590591938 175.130000000000 0.080140944388
175.140000000000 0.093608709654 175.140000000000 1.102545172287 175.140000000000 0.067000162759 175.140000000000 0.160608872413 175.140000000000 0.080142504774
175.150000000000 0.093626991365 175.150000000000 1.102550209708 175.150000000000 0.067000160989 175.150000000000 0.160627152354 175.150000000000 0.080144065044
175.160000000000 0.093645272532 175.160000000000 1.102555245760 175.160000000000 0.067000159230 175.160000000000 0.160645431762 175.160000000000 0.080145625197
175.170000000000 0.093663553157 175.170000000000 1.102560280443 175.170000000000 0.067000157480 175.170000000000 0.160663710637 175.170000000000 0.080147185233
175.180000000000 0.093681833238 175.180000000000 1.102565313758 175.180000000000 0.067000155741 175.180000000000 0.160681988978 175.180000000000 0.080148745153
175.190000000000 0.093700112776 175.190000000000 1.102570345704 175.190000000000 0.067000154010 175.190000000000 0.160700266786 175.190000000000 0.080150304956
175.200000000000 0.093718391771 175.200000000000 1.102575376282 175.200000000000 0.067000152290 175.200000000000 0.160718544060 175.200000000000 0.080151864643
175.210000000000 0.093736670223 175.210000000000 1.102580405492 175.210000000000 0.067000150579 175.210000000000 0.160736820801 175.210000000000 0.080153424213
175.220000000000 0.093754948131 175.220000000000 1.102585433333 175.220000000000 0.067000148878 175.220000000000 0.160755097009 175.220000000000 0.080154983667
175.230000000000 0.093773225497 175.230000000000 1.102590459806 175.230000000000 0.067000147186 175.230000000000 0.160773372684 175.230000000000 0.080156543004
175.240000000000 0.093791502320 175.240000000000 1.102595484912 175.240000000000 0.067000145505 175.240000000000 0.160791647825 175.240000000000 0.080158102224
175.250000000000 0.093809778600 175.250000000000 1.102600508649 175.250000000000 0.067000143832 175.250000000000 0.160809922433 175.250000000000 0.080159661328
175.260000000000 0.093828054337 175.260000000000 1.102605531018 175.260000000000 0.067000142170 175.260000000000 0.160828196507 175.260000000000 0.080161220316
175.270000000000 0.093846329531 175.270000000000 1.102610552019 175.270000000000 0.067000140517 175.270000000000 0.160846470049 175.270000000000 0.080162779187
175.280000000000 0.093864604183 175.280000000000 1.102615571653 175.280000000000 0.067000138874 175.280000000000 0.160864743057 175.280000000000 0.080164337941
175.290000000000 0.093882878291 175.290000000000 1.102620589918 175.290000000000 0.067000137241 175.290000000000 0.160883015532 175.290000000000 0.080165896580
175.300000000000 0.093901151857 175.300000000000 1.102625606816 175.300000000000 0.067000135618 175.300000000000 0.160901287474 175.300000000000 0.080167455101
175.310000000000 0.093919424880 175.310000000000 1.102630622346 175.310000000000 0.067000134004 175.310000000000 0.160919558884 175.310000000000 0.080169013506
175.320000000000 0.093937697360 175.320000000000 1.102635636509 175.320000000000 0.067000132399 175.320000000000 0.160937829760 175.320000000000 0.080170571795
175.330000000000 0.093955969298 175.330000000000 1.102640649305 175.330000000000 0.067000130805 175.330000000000 0.160956100103 175.330000000000 0.080172129967
175.340000000000 0.093974240693 175.340000000000 1.102645660732 175.340000000000 0.067000129220 175.340000000000 0.160974369913 175.340000000000 0.080173688023
175.350000000000 0.093992511545 175.350000000000 1.102650670793 175.350000000000 0.067000127645 175.350000000000 0.160992639190 175.350000000000 0.080175245962
175.360000000000 0.094010781855 175.360000000000 1.102655679486 175.360000000000 0.067000126080 175.360000000000 0.161010907934 175.360000000000 0.080176803785
175.370000000000 0.094029051622 175.370000000000 1.102660686812 175.370000000000 0.067000124524 175.370000000000 0.161029176145 175.370000000000 0.080178361491
175.380000000000 0.094047320846 175.380000000000 1.102665692771 175.380000000000 0.067000122978 175.380000000000 0.161047443824 175.380000000000 0.080179919081
175.390000000000 0.094065589528 175.390000000000 1.102670697363 175.390000000000 0.067000121441 175.390000000000 0.161065710970 175.390000000000 0.080181476555
175.400000000000 0.094083857668 175.400000000000 1.102675700588 175.400000000000 0.067000119915 175.400000000000 0.161083977582 175.400000000000 0.080183033912
175.410000000000 0.094102125265 175.410000000000 1.102680702446 175.410000000000 0.067000118398 175.410000000000 0.161102243663 175.410000000000 0.080184591153
175.420000000000 0.094120392320 175.420000000000 1.102685702937 175.420000000000 0.067000116890 175.420000000000 0.161120509210 175.420000000000 0.080186148277
175.430000000000 0.094138658832 175.430000000000 1.102690702061 175.430000000000 0.067000115393 175.430000000000 0.161138774225 175.430000000000 0.080187705285
175.440000000000 0.094156924802 175.440000000000 1.102695699818 175.440000000000 0.067000113905 175.440000000000 0.161157038707 175.440000000000 0.080189262177
175.450000000000 0.094175190230 175.450000000000 1.102700696209 175.450000000000 0.067000112426 175.450000000000 0.161175302656 175.450000000000 0.080190818952
175.460000000000 0.094193455115 175.460000000000 1.102705691233 175.460000000000 0.067000110958 175.460000000000 0.161193566073 175.460000000000 0.080192375611
175.470000000000 0.094211719458 175.470000000000 1.102710684891 175.470000000000 0.067000109499 175.470000000000 0.161211828957 175.470000000000 0.080193932153
175.480000000000 0.094229983259 175.480000000000 1.102715677182 175.480000000000 0.067000108050 175.480000000000 0.161230091308 175.480000000000 0.080195488579
175.490000000000 0.094248246517 175.490000000000 1.102720668107 175.490000000000 0.067000106610 175.490000000000 0.161248353127 175.490000000000 0.080197044889
175.500000000000 0.094266509234 175.500000000000 1.102725657665 175.500000000000 0.067000105180 175.500000000000 0.161266614414 175.500000000000 0.080198601082
175.510000000000 0.094284771408 175.510000000000 1.102730645857 175.510000000000 0.067000103760 175.510000000000 0.161284875168 175.510000000000 0.080200157159
175.520000000000 0.094303033040 175.520000000000 1.102735632683 175.520000000000 0.067000102350 175.520000000000 0.161303135390 175.520000000000 0.080201713120
175.530000000000 0.094321294130 175.530000000000 1.102740618143 175.530000000000 0.067000100949 175.530000000000 0.161321395079 175.530000000000 0.080203268964
175.540000000000 0.094339554678 175.540000000000 1.102745602237 175.540000000000 0.067000099558 175.540000000000 0.161339654236 175.540000000000 0.080204824692
175.550000000000 0.094357814684 175.550000000000 1.102750584965 175.550000000000 0.067000098176 175.550000000000 0.161357912860 175.550000000000 0.080206380304
175.560000000000 0.094376074148 175.560000000000 1.102755566327 175.560000000000 0.067000096804 175.560000000000 0.161376170953 175.560000000000 0.080207935800
175.570000000000 0.094394333070 175.570000000000 1.102760546323 175.570000000000 0.067000095442 175.570000000000 0.161394428513 175.570000000000 0.080209491179
175.580000000000 0.094412591450 175.580000000000 1.102765524953 175.580000000000 0.067000094090 175.580000000000 0.161412685540 175.580000000000 0.080211046441
175.590000000000 0.094430849288 175.590000000000 1.102770502218 175.590000000000 0.067000092747 175.590000000000 0.161430942036 175.590000000000 0.080212601588
175.600000000000 0.094449106585 175.600000000000 1.102775478117 175.600000000000 0.067000091414 175.600000000000 0.161449197999 175.600000000000 0.080214156618
175.610000000000 0.094467363339 175.610000000000 1.102780452650 175.610000000000 0.067000090091 175.610000000000 0.161467453430 175.610000000000 0.080215711532
175.620000000000 0.094485619552 175.620000000000 1.102785425818 175.620000000000 0.067000088777 175.620000000000 0.161485708329 175.620000000000 0.080217266330
175.630000000000 0.094503875223 175.630000000000 1.102790397621 175.630000000000 0.067000087473 175.630000000000 0.161503962696 175.630000000000 0.080218821011
175.640000000000 0.094522130352 175.640000000000 1.102795368058 175.640000000000 0.067000086179 175.640000000000 0.161522216530 175.640000000000 0.080220375577
175.650000000000 0.094540384939 175.650000000000 1.102800337129 175.650000000000 0.067000084894 175.650000000000 0.161540469833 175.650000000000 0.080221930026
175.660000000000 0.094558638985 175.660000000000 1.102805304836 175.660000000000 0.067000083619 175.660000000000 0.161558722604 175.660000000000 0.080223484358
175.670000000000 0.094576892489 175.670000000000 1.102810271177 175.670000000000 0.067000082354 175.670000000000 0.161576974842 175.670000000000 0.080225038575
175.680000000000 0.094595145451 175.680000000000 1.102815236154 175.680000000000 0.067000081098 175.680000000000 0.161595226549 175.680000000000 0.080226592675
175.690000000000 0.094613397872 175.690000000000 1.102820199765 175.690000000000 0.067000079852 175.690000000000 0.161613477724 175.690000000000 0.080228146659
175.700000000000 0.094631649751 175.700000000000 1.102825162011 175.700000000000 0.067000078615 175.700000000000 0.161631728366 175.700000000000 0.080229700527
175.710000000000 0.094649901089 175.710000000000 1.102830122893 175.710000000000 0.067000077389 175.710000000000 0.161649978477 175.710000000000 0.080231254278
175.720000000000 0.094668151885 175.720000000000 1.102835082409 175.720000000000 0.067000076172 175.720000000000 0.161668228057 175.720000000000 0.080232807914
175.730000000000 0.094686402139 175.730000000000 1.102840040561 175.730000000000 0.067000074964 175.730000000000 0.161686477104 175.730000000000 0.080234361433
175.740000000000 0.094704651853 175.740000000000 1.102844997348 175.740000000000 0.067000073767 175.740000000000 0.161704725619 175.740000000000 0.080235914836
175.750000000000 0.094722901024 175.750000000000 1.102849952770 175.750000000000 0.067000072579 175.750000000000 0.161722973603 175.750000000000 0.080237468123
175.760000000000 0.094741149655 175.760000000000 1.102854906828 175.760000000000 0.067000071400 175.760000000000 0.161741221055 175.760000000000 0.080239021293
175.770000000000 0.094759397744 175.770000000000 1.102859859522 175.770000000000 0.067000070232 175.770000000000 0.161759467975 175.770000000000 0.080240574348
175.780000000000 0.094777645291 175.780000000000 1.102864810851 175.780000000000 0.067000069073 175.780000000000 0.161777714364 175.780000000000 0.080242127286
175.790000000000 0.094795892298 175.790000000000 1.102869760815 175.790000000000 0.067000067923 175.790000000000 0.161795960221 175.790000000000 0.080243680108
175.800000000000 0.094814138763 175.800000000000 1.102874709416 175.800000000000 0.067000066784 175.800000000000 0.161814205546 175.800000000000 0.080245232814
175.810000000000 0.094832384686 175.810000000000 1.102879656652 175.810000000000 0.067000065654 175.810000000000 0.161832450340 175.810000000000 0.080246785404
175.820000000000 0.094850630069 175.820000000000 1.102884602524 175.820000000000 0.067000064533 175.820000000000 0.161850694603 175.820000000000 0.080248337878
175.830000000000 0.094868874911 175.830000000000 1.102889547032 175.830000000000 0.067000063423 175.830000000000 0.161868938333 175.830000000000 0.080249890235
175.840000000000 0.094887119211 175.840000000000 1.102894490176 175.840000000000 0.067000062322 175.840000000000 0.161887181533 175.840000000000 0.080251442477
175.850000000000 0.094905362970 175.850000000000 1.102899431956 175.850000000000 0.067000061230 175.850000000000 0.161905424200 175.850000000000 0.080252994602
175.860000000000 0.094923606188 175.860000000000 1.102904372372 175.860000000000 0.067000060149 175.860000000000 0.161923666337 175.860000000000 0.080254546611
175.870000000000 0.094941848865 175.870000000000 1.102909311424 175.870000000000 0.067000059077 175.870000000000 0.161941907942 175.870000000000 0.080256098504
175.880000000000 0.094960091001 175.880000000000 1.102914249113 175.880000000000 0.067000058014 175.880000000000 0.161960149015 175.880000000000 0.080257650281
175.890000000000 0.094978332596 175.890000000000 1.102919185438 175.890000000000 0.067000056962 175.890000000000 0.161978389557 175.890000000000 0.080259201942
175.900000000000 0.094996573650 175.900000000000 1.102924120399 175.900000000000 0.067000055918 175.900000000000 0.161996629568 175.900000000000 0.080260753487
175.910000000000 0.095014814163 175.910000000000 1.102929053997 175.910000000000 0.067000054885 175.910000000000 0.162014869048 175.910000000000 0.080262304916
175.920000000000 0.095033054135 175.920000000000 1.102933986231 175.920000000000 0.067000053861 175.920000000000 0.162033107996 175.920000000000 0.080263856229
175.930000000000 0.095051293566 175.930000000000 1.102938917102 175.930000000000 0.067000052847 175.930000000000 0.162051346413 175.930000000000 0.080265407425
175.940000000000 0.095069532457 175.940000000000 1.102943846610 175.940000000000 0.067000051843 175.940000000000 0.162069584299 175.940000000000 0.080266958506
175.950000000000 0.095087770806 175.950000000000 1.102948774754 175.950000000000 0.067000050848 175.950000000000 0.162087821654 175.950000000000 0.080268509470
175.960000000000 0.095106008615 175.960000000000 1.102953701535 175.960000000000 0.067000049863 175.960000000000 0.162106058478 175.960000000000 0.080270060319
175.970000000000 0.095124245883 175.970000000000 1.102958626953 175.970000000000 0.067000048887 175.970000000000 0.162124294770 175.970000000000 0.080271611051
175.980000000000 0.095142482610 175.980000000000 1.102963551008 175.980000000000 0.067000047922 175.980000000000 0.162142530532 175.980000000000 0.080273161668
175.990000000000 0.095160718797 175.990000000000 1.102968473700 175.990000000000 0.067000046966 175.990000000000 0.162160765762 175.990000000000 0.080274712168
176.000000000000 0.095178954443 176.000000000000 1.102973395029 176.000000000000 0.067000046019 176.000000000000 0.162179000462 176.000000000000 0.080276262552
176.010000000000 0.095197189548 176.010000000000 1.102978314995 176.010000000000 0.067000045082 176.010000000000 0.162197234630 176.010000000000 0.080277812821
176.020000000000 0.095215424112 176.020000000000 1.102983233598 176.020000000000 0.067000044155 176.020000000000 0.162215468267 176.020000000000 0.080279362973
176.030000000000 0.095233658136 176.030000000000 1.102988150839 176.030000000000 0.067000043237 176.030000000000 0.162233701374 176.030000000000 0.080280913009
176.040000000000 0.095251891620 176.040000000000 1.102993066717 176.040000000000 0.067000042330 176.040000000000 0.162251933950 176.040000000000 0.080282462930
176.050000000000 0.095270124563 176.050000000000 1.102997981232 176.050000000000 0.067000041431 176.050000000000 0.162270165994 176.050000000000 0.080284012734
176.060000000000 0.095288356965 176.060000000000 1.103002894385 176.060000000000 0.067000040543 176.060000000000 0.162288397508 176.060000000000 0.080285562422
176.070000000000 0.095306588827 176.070000000000 1.103007806176 176.070000000000 0.067000039664 176.070000000000 0.162306628491 176.070000000000 0.080287111995
176.080000000000 0.095324820149 176.080000000000 1.103012716604 176.080000000000 0.067000038794 176.080000000000 0.162324858943 176.080000000000 0.080288661451
176.090000000000 0.095343050930 176.090000000000 1.103017625670 176.090000000000 0.067000037935 176.090000000000 0.162343088865 176.090000000000 0.080290210792
176.100000000000 0.095361281171 176.100000000000 1.103022533373 176.100000000000 0.067000037085 176.100000000000 0.162361318256 176.100000000000 0.080291760016
176.110000000000 0.095379510871 176.110000000000 1.103027439714 176.110000000000 0.067000036245 176.110000000000 0.162379547116 176.110000000000 0.080293309125
176.120000000000 0.095397740031 176.120000000000 1.103032344694 176.120000000000 0.067000035414 176.120000000000 0.162397775445 176.120000000000 0.080294858118
176.130000000000 0.095415968651 176.130000000000 1.103037248311 176.130000000000 0.067000034593 176.130000000000 0.162416003244 176.130000000000 0.080296406994
176.140000000000 0.095434196731 176.140000000000 1.103042150566 176.140000000000 0.067000033781 176.140000000000 0.162434230512 176.140000000000 0.080297955755
176.150000000000 0.095452424270 176.150000000000 1.103047051459 176.150000000000 0.067000032980 176.150000000000 0.162452457250 176.150000000000 0.080299504400
176.160000000000 0.095470651269 176.160000000000 1.103051950991 176.160000000000 0.067000032187 176.160000000000 0.162470683457 176.160000000000 0.080301052929
176.170000000000 0.095488877728 176.170000000000 1.103056849160 176.170000000000 0.067000031405 176.170000000000 0.162488909133 176.170000000000 0.080302601342
176.180000000000 0.095507103647 176.180000000000 1.103061745968 176.180000000000 0.067000030632 176.180000000000 0.162507134279 176.180000000000 0.080304149639
176.190000000000 0.095525329026 176.190000000000 1.103066641415 176.190000000000 0.067000029869 176.190000000000 0.162525358895 176.190000000000 0.080305697820
176.200000000000 0.095543553865 176.200000000000 1.103071535500 176.200000000000 0.067000029115 176.200000000000 0.162543582980 176.200000000000 0.080307245886
176.210000000000 0.095561778163 176.210000000000 1.103076428223 176.210000000000 0.067000028371 176.210000000000 0.162561806535 176.210000000000 0.080308793835
176.220000000000 0.095580001922 176.220000000000 1.103081319585 176.220000000000 0.067000027637 176.220000000000 0.162580029559 176.220000000000 0.080310341669
176.230000000000 0.095598225141 176.230000000000 1.103086209585 176.230000000000 0.067000026913 176.230000000000 0.162598252053 176.230000000000 0.080311889386
176.240000000000 0.095616447819 176.240000000000 1.103091098224 176.240000000000 0.067000026198 176.240000000000 0.162616474017 176.240000000000 0.080313436988
176.250000000000 0.095634669958 176.250000000000 1.103095985502 176.250000000000 0.067000025492 176.250000000000 0.162634695450 176.250000000000 0.080314984474
176.260000000000 0.095652891557 176.260000000000 1.103100871419 176.260000000000 0.067000024797 176.260000000000 0.162652916354 176.260000000000 0.080316531844
176.270000000000 0.095671112616 176.270000000000 1.103105755975 176.270000000000 0.067000024110 176.270000000000 0.162671136727 176.270000000000 0.080318079099
176.280000000000 0.095689333135 176.280000000000 1.103110639170 176.280000000000 0.067000023434 176.280000000000 0.162689356569 176.280000000000 0.080319626237
176.290000000000 0.095707553115 176.290000000000 1.103115521003 176.290000000000 0.067000022767 176.290000000000 0.162707575882 176.290000000000 0.080321173260
176.300000000000 0.095725772554 176.300000000000 1.103120401476 176.300000000000 0.067000022110 176.300000000000 0.162725794664 176.300000000000 0.080322720167
176.310000000000 0.095743991454 176.310000000000 1.103125280588 176.310000000000 0.067000021463 176.310000000000 0.162744012917 176.310000000000 0.080324266958
176.320000000000 0.095762209814 176.320000000000 1.103130158340 176.320000000000 0.067000020825 176.320000000000 0.162762230639 176.320000000000 0.080325813633
176.330000000000 0.095780427635 176.330000000000 1.103135034730 176.330000000000 0.067000020196 176.330000000000 0.162780447831 176.330000000000 0.080327360192
176.340000000000 0.095798644915 176.340000000000 1.103139909760 176.340000000000 0.067000019578 176.340000000000 0.162798664493 176.340000000000 0.080328906636
176.350000000000 0.095816861657 176.350000000000 1.103144783429 176.350000000000 0.067000018969 176.350000000000 0.162816880625 176.350000000000 0.080330452964
176.360000000000 0.095835077858 176.360000000000 1.103149655738 176.360000000000 0.067000018369 176.360000000000 0.162835096228 176.360000000000 0.080331999176
176.370000000000 0.095853293520 176.370000000000 1.103154526687 176.370000000000 0.067000017780 176.370000000000 0.162853311300 176.370000000000 0.080333545272
176.380000000000 0.095871508643 176.380000000000 1.103159396275 176.380000000000 0.067000017200 176.380000000000 0.162871525842 176.380000000000 0.080335091252
176.390000000000 0.095889723226 176.390000000000 1.103164264503 176.390000000000 0.067000016629 176.390000000000 0.162889739855 176.390000000000 0.080336637117
176.400000000000 0.095907937269 176.400000000000 1.103169131371 176.400000000000 0.067000016068 176.400000000000 0.162907953338 176.400000000000 0.080338182866
176.410000000000 0.095926150773 176.410000000000 1.103173996878 176.410000000000 0.067000015517 176.410000000000 0.162926166290 176.410000000000 0.080339728499
176.420000000000 0.095944363738 176.420000000000 1.103178861026 176.420000000000 0.067000014976 176.420000000000 0.162944378713 176.420000000000 0.080341274017
176.430000000000 0.095962576163 176.430000000000 1.103183723813 176.430000000000 0.067000014444 176.430000000000 0.162962590607 176.430000000000 0.080342819418
176.440000000000 0.095980788049 176.440000000000 1.103188585240 176.440000000000 0.067000013921 176.440000000000 0.162980801970 176.440000000000 0.080344364704
176.450000000000 0.095998999396 176.450000000000 1.103193445308 176.450000000000 0.067000013409 176.450000000000 0.162999012804 176.450000000000 0.080345909875
176.460000000000 0.096017210203 176.460000000000 1.103198304016 176.460000000000 0.067000012906 176.460000000000 0.163017223108 176.460000000000 0.080347454929
176.470000000000 0.096035420471 176.470000000000 1.103203161364 176.470000000000 0.067000012412 176.470000000000 0.163035432883 176.470000000000 0.080348999868
176.480000000000 0.096053630200 176.480000000000 1.103208017352 176.480000000000 0.067000011928 176.480000000000 0.163053642128 176.480000000000 0.080350544691
176.490000000000 0.096071839389 176.490000000000 1.103212871981 176.490000000000 0.067000011454 176.490000000000 0.163071850843 176.490000000000 0.080352089399
176.500000000000 0.096090048039 176.500000000000 1.103217725250 176.500000000000 0.067000010990 176.500000000000 0.163090059029 176.500000000000 0.080353633990
176.510000000000 0.096108256151 176.510000000000 1.103222577160 176.510000000000 0.067000010535 176.510000000000 0.163108266685 176.510000000000 0.080355178467
176.520000000000 0.096126463723 176.520000000000 1.103227427710 176.520000000000 0.067000010089 176.520000000000 0.163126473812 176.520000000000 0.080356722827
176.530000000000 0.096144670756 176.530000000000 1.103232276901 176.530000000000 0.067000009654 176.530000000000 0.163144680410 176.530000000000 0.080358267072
176.540000000000 0.096162877250 176.540000000000 1.103237124733 176.540000000000 0.067000009228 176.540000000000 0.163162886478 176.540000000000 0.080359811201
176.550000000000 0.096181083205 176.550000000000 1.103241971206 176.550000000000 0.067000008811 176.550000000000 0.163181092016 176.550000000000 0.080361355214
176.560000000000 0.096199288621 176.560000000000 1.103246816319 176.560000000000 0.067000008405 176.560000000000 0.163199297025 176.560000000000 0.080362899112
176.570000000000 0.096217493498 176.570000000000 1.103251660074 176.570000000000 0.067000008007 176.570000000000 0.163217501505 176.570000000000 0.080364442894
176.580000000000 0.096235697836 176.580000000000 1.103256502469 176.580000000000 0.067000007620 176.580000000000 0.163235705455 176.580000000000 0.080365986560
176.590000000000 0.096253901635 176.590000000000 1.103261343505 176.590000000000 0.067000007242 176.590000000000 0.163253908877 176.590000000000 0.080367530111
176.600000000000 0.096272104895 176.600000000000 1.103266183183 176.600000000000 0.067000006874 176.600000000000 0.163272111769 176.600000000000 0.080369073546
176.610000000000 0.096290307616 176.610000000000 1.103271021502 176.610000000000 0.067000006515 176.610000000000 0.163290314131 176.610000000000 0.080370616866
176.620000000000 0.096308509799 176.620000000000 1.103275858462 176.620000000000 0.067000006166 176.620000000000 0.163308515965 176.620000000000 0.080372160070
176.630000000000 0.096326711443 176.630000000000 1.103280694063 176.630000000000 0.067000005826 176.630000000000 0.163326717269 176.630000000000 0.080373703158
176.640000000000 0.096344912548 176.640000000000 1.103285528306 176.640000000000 0.067000005496 176.640000000000 0.163344918044 176.640000000000 0.080375246131
176.650000000000 0.096363113114 176.650000000000 1.103290361190 176.650000000000 0.067000005176 176.650000000000 0.163363118290 176.650000000000 0.080376788988
176.660000000000 0.096381313142 176.660000000000 1.103295192716 176.660000000000 0.067000004866 176.660000000000 0.163381318007 176.660000000000 0.080378331730
176.670000000000 0.096399512631 176.670000000000 1.103300022884 176.670000000000 0.067000004565 176.670000000000 0.163399517195 176.670000000000 0.080379874356
176.680000000000 0.096417711581 176.680000000000 1.103304851693 176.680000000000 0.067000004273 176.680000000000 0.163417715854 176.680000000000 0.080381416866
176.690000000000 0.096435909993 176.690000000000 1.103309679143 176.690000000000 0.067000003991 176.690000000000 0.163435913984 176.690000000000 0.080382959261
176.700000000000 0.096454107866 176.700000000000 1.103314505236 176.700000000000 0.067000003719 176.700000000000 0.163454111585 176.700000000000 0.080384501540
176.710000000000 0.096472305200 176.710000000000 1.103319329971 176.710000000000 0.067000003457 176.710000000000 0.163472308657 176.710000000000 0.080386043704
176.720000000000 0.096490501996 176.720000000000 1.103324153347 176.720000000000 0.067000003204 176.720000000000 0.163490505200 176.720000000000 0.080387585752
176.730000000000 0.096508698254 176.730000000000 1.103328975366 176.730000000000 0.067000002961 176.730000000000 0.163508701214 176.730000000000 0.080389127685
176.740000000000 0.096526893973 176.740000000000 1.103333796026 176.740000000000 0.067000002727 176.740000000000 0.163526896700 176.740000000000 0.080390669502
176.750000000000 0.096545089153 176.750000000000 1.103338615329 176.750000000000 0.067000002503 176.750000000000 0.163545091656 176.750000000000 0.080392211203
176.760000000000 0.096563283796 176.760000000000 1.103343433274 176.760000000000 0.067000002288 176.760000000000 0.163563286084 176.760000000000 0.080393752789
176.770000000000 0.096581477900 176.770000000000 1.103348249861 176.770000000000 0.067000002083 176.770000000000 0.163581479983 176.770000000000 0.080395294260
176.780000000000 0.096599671465 176.780000000000 1.103353065091 176.780000000000 0.067000001888 176.780000000000 0.163599673353 176.780000000000 0.080396835615
176.790000000000 0.096617864492 176.790000000000 1.103357878963 176.790000000000 0.067000001702 176.790000000000 0.163617866195 176.790000000000 0.080398376854
176.800000000000 0.096636056981 176.800000000000 1.103362691477 176.800000000000 0.067000001526 176.800000000000 0.163636058508 176.800000000000 0.080399917978
176.810000000000 0.096654248932 176.810000000000 1.103367502634 176.810000000000 0.067000001360 176.810000000000 0.163654250292 176.810000000000 0.080401458987
176.820000000000 0.096672440344 176.820000000000 1.103372312434 176.820000000000 0.067000001203 176.820000000000 0.163672441547 176.820000000000 0.080402999880
176.830000000000 0.096690631219 176.830000000000 1.103377120876 176.830000000000 0.067000001056 176.830000000000 0.163690632274 176.830000000000 0.080404540658
176.840000000000 0.096708821555 176.840000000000 1.103381927961 176.840000000000 0.067000000918 176.840000000000 0.163708822473 176.840000000000 0.080406081320
176.850000000000 0.096727011353 176.850000000000 1.103386733689 176.850000000000 0.067000000790 176.850000000000 0.163727012143 176.850000000000 0.080407621866
176.860000000000 0.096745200612 176.860000000000 1.103391538060 176.860000000000 0.067000000672 176.860000000000 0.163745201284 176.860000000000 0.080409162297
176.870000000000 0.096763389334 176.870000000000 1.103396341074 176.870000000000 0.067000000563 176.870000000000 0.163763389897 176.870000000000 0.080410702613
176.880000000000 0.096781577518 176.880000000000 1.103401142730 176.880000000000 0.067000000464 176.880000000000 0.163781577982 176.880000000000 0.080412242813
176.890000000000 0.096799765164 176.890000000000 1.103405943030 176.890000000000 0.067000000374 176.890000000000 0.163799765538 176.890000000000 0.080413782898
176.900000000000 0.096817952271 176.900000000000 1.103410741973 176.900000000000 0.067000000294 176.900000000000 0.163817952566 176.900000000000 0.080415322868
176.910000000000 0.096836138841 176.910000000000 1.103415539560 176.910000000000 0.067000000224 176.910000000000 0.163836139065 176.910000000000 0.080416862722
176.920000000000 0.096854324873 176.920000000000 1.103420335789 176.920000000000 0.067000000163 176.920000000000 0.163854325036 176.920000000000 0.080418402460
176.930000000000 0.096872510367 176.930000000000 1.103425130662 176.930000000000 0.067000000112 176.930000000000 0.163872510479 176.930000000000 0.080419942083
176.940000000000 0.096890695323 176.940000000000 1.103429924178 176.940000000000 0.067000000070 176.940000000000 0.163890695394 176.940000000000 0.080421481591
176.950000000000 0.096908879741 176.950000000000 1.103434716338 176.950000000000 0.067000000038 176.950000000000 0.163908879780 176.950000000000 0.080423020983
176.960000000000 0.096927063622 176.960000000000 1.103439507142 176.960000000000 0.067000000016 176.960000000000 0.163927063638 176.960000000000 0.080424560260
176.970000000000 0.096945246964 176.970000000000 1.103444296589 176.970000000000 0.067000000003 176.970000000000 0.163945246968 176.970000000000 0.080426099422
176.980000000000 0.096963429769 176.980000000000 1.103449084679 176.980000000000 0.067000000000 176.980000000000 0.163963429769 176.980000000000 0.080427638468
176.990000000000 0.096981612037 176.990000000000 1.103453871414 176.990000000000 0.067000000007 176.990000000000 0.163981612043 176.990000000000 0.080429177399
177.000000000000 0.096999793766 177.000000000000 1.103458656792 177.000000000000 0.067000000023 177.000000000000 0.163999793789 177.000000000000 0.080430716214
177.010000000000 0.097017974958 177.010000000000 1.103463440814 177.010000000000 0.067000000048 177.010000000000 0.164017975006 177.010000000000 0.080432254915
177.020000000000 0.097036155612 177.020000000000 1.103468223480 177.020000000000 0.067000000083 177.020000000000 0.164036155695 177.020000000000 0.080433793499
177.030000000000 0.097054335729 177.030000000000 1.103473004791 177.030000000000 0.067000000128 177.030000000000 0.164054335857 177.030000000000 0.080435331969
177.040000000000 0.097072515308 177.040000000000 1.103477784745 177.040000000000 0.067000000183 177.040000000000 0.164072515490 177.040000000000 0.080436870323
177.050000000000 0.097090694349 177.050000000000 1.103482563343 177.050000000000 0.067000000247 177.050000000000 0.164090694596 177.050000000000 0.080438408561
177.060000000000 0.097108872853 177.060000000000 1.103487340586 177.060000000000 0.067000000320 177.060000000000 0.164108873173 177.060000000000 0.080439946685
177.070000000000 0.097127050820 177.070000000000 1.103492116473 177.070000000000 0.067000000403 177.070000000000 0.164127051223 177.070000000000 0.080441484693
177.080000000000 0.097145228249 177.080000000000 1.103496891004 177.080000000000 0.067000000496 177.080000000000 0.164145228745 177.080000000000 0.080443022586
177.090000000000 0.097163405141 177.090000000000 1.103501664180 177.090000000000 0.067000000599 177.090000000000 0.164163405739 177.090000000000 0.080444560363
177.100000000000 0.097181581495 177.100000000000 1.103506436000 177.100000000000 0.067000000711 177.100000000000 0.164181582205 177.100000000000 0.080446098025
177.110000000000 0.097199757312 177.110000000000 1.103511206465 177.110000000000 0.067000000832 177.110000000000 0.164199758144 177.110000000000 0.080447635572
177.120000000000 0.097217932591 177.120000000000 1.103515975575 177.120000000000 0.067000000963 177.120000000000 0.164217933554 177.120000000000 0.080449173004
177.130000000000 0.097236107333 177.130000000000 1.103520743329 177.130000000000 0.067000001104 177.130000000000 0.164236108437 177.130000000000 0.080450710320
177.140000000000 0.097254281538 177.140000000000 1.103525509728 177.140000000000 0.067000001254 177.140000000000 0.164254282793 177.140000000000 0.080452247521
177.150000000000 0.097272455206 177.150000000000 1.103530274772 177.150000000000 0.067000001414 177.150000000000 0.164272456620 177.150000000000 0.080453784607
177.160000000000 0.097290628337 177.160000000000 1.103535038461 177.160000000000 0.067000001584 177.160000000000 0.164290629920 177.160000000000 0.080455321577
177.170000000000 0.097308800930 177.170000000000 1.103539800794 177.170000000000 0.067000001763 177.170000000000 0.164308802693 177.170000000000 0.080456858432
177.180000000000 0.097326972986 177.180000000000 1.103544561773 177.180000000000 0.067000001951 177.180000000000 0.164326974938 177.180000000000 0.080458395172
177.190000000000 0.097345144505 177.190000000000 1.103549321397 177.190000000000 0.067000002150 177.190000000000 0.164345146655 177.190000000000 0.080459931797
177.200000000000 0.097363315487 177.200000000000 1.103554079666 177.200000000000 0.067000002358 177.200000000000 0.164363317845 177.200000000000 0.080461468307
177.210000000000 0.097381485932 177.210000000000 1.103558836580 177.210000000000 0.067000002575 177.210000000000 0.164381488507 177.210000000000 0.080463004701
177.220000000000 0.097399655840 177.220000000000 1.103563592140 177.220000000000 0.067000002802 177.220000000000 0.164399658642 177.220000000000 0.080464540980
177.230000000000 0.097417825211 177.230000000000 1.103568346344 177.230000000000 0.067000003039 177.230000000000 0.164417828250 177.230000000000 0.080466077144
177.240000000000 0.097435994045 177.240000000000 1.103573099195 177.240000000000 0.067000003285 177.240000000000 0.164435997330 177.240000000000 0.080467613192
177.250000000000 0.097454162342 177.250000000000 1.103577850691 177.250000000000 0.067000003541 177.250000000000 0.164454165882 177.250000000000 0.080469149126
177.260000000000 0.097472330102 177.260000000000 1.103582600832 177.260000000000 0.067000003806 177.260000000000 0.164472333908 177.260000000000 0.080470684944
177.270000000000 0.097490497325 177.270000000000 1.103587349619 177.270000000000 0.067000004081 177.270000000000 0.164490501406 177.270000000000 0.080472220647
177.280000000000 0.097508664011 177.280000000000 1.103592097052 177.280000000000 0.067000004366 177.280000000000 0.164508668377 177.280000000000 0.080473756235
177.290000000000 0.097526830161 177.290000000000 1.103596843131 177.290000000000 0.067000004660 177.290000000000 0.164526834820 177.290000000000 0.080475291707
177.300000000000 0.097544995773 177.300000000000 1.103601587855 177.300000000000 0.067000004963 177.300000000000 0.164545000737 177.300000000000 0.080476827065
177.310000000000 0.097563160849 177.310000000000 1.103606331225 177.310000000000 0.067000005277 177.310000000000 0.164563166126 177.310000000000 0.080478362307
177.320000000000 0.097581325388 177.320000000000 1.103611073242 177.320000000000 0.067000005599 177.320000000000 0.164581330988 177.320000000000 0.080479897434
177.330000000000 0.097599489391 177.330000000000 1.103615813904 177.330000000000 0.067000005932 177.330000000000 0.164599495323 177.330000000000 0.080481432446
177.340000000000 0.097617652857 177.340000000000 1.103620553212 177.340000000000 0.067000006274 177.340000000000 0.164617659130 177.340000000000 0.080482967343
177.350000000000 0.097635815786 177.350000000000 1.103625291167 177.350000000000 0.067000006626 177.350000000000 0.164635822411 177.350000000000 0.080484502125
177.360000000000 0.097653978178 177.360000000000 1.103630027768 177.360000000000 0.067000006987 177.360000000000 0.164653985165 177.360000000000 0.080486036791
177.370000000000 0.097672140034 177.370000000000 1.103634763015 177.370000000000 0.067000007357 177.370000000000 0.164672147391 177.370000000000 0.080487571343
177.380000000000 0.097690301353 177.380000000000 1.103639496909 177.380000000000 0.067000007738 177.380000000000 0.164690309091 177.380000000000 0.080489105779
177.390000000000 0.097708462136 177.390000000000 1.103644229449 177.390000000000 0.067000008128 177.390000000000 0.164708470264 177.390000000000 0.080490640100
177.400000000000 0.097726622382 177.400000000000 1.103648960635 177.400000000000 0.067000008527 177.400000000000 0.164726630910 177.400000000000 0.080492174306
177.410000000000 0.097744782092 177.410000000000 1.103653690468 177.410000000000 0.067000008936 177.410000000000 0.164744791028 177.410000000000 0.080493708397
177.420000000000 0.097762941266 177.420000000000 1.103658418948 177.420000000000 0.067000009355 177.420000000000 0.164762950620 177.420000000000 0.080495242373
177.430000000000 0.097781099903 177.430000000000 1.103663146074 177.430000000000 0.067000009783 177.430000000000 0.164781109686 177.430000000000 0.080496776234
177.440000000000 0.097799258003 177.440000000000 1.103667871848 177.440000000000 0.067000010221 177.440000000000 0.164799268224 177.440000000000 0.080498309980
177.450000000000 0.097817415567 177.450000000000 1.103672596268 177.450000000000 0.067000010668 177.450000000000 0.164817426235 177.450000000000 0.080499843611
177.460000000000 0.097835572595 177.460000000000 1.103677319335 177.460000000000 0.067000011125 177.460000000000 0.164835583720 177.460000000000 0.080501377126
177.470000000000 0.097853729087 177.470000000000 1.103682041049 177.470000000000 0.067000011592 177.470000000000 0.164853740678 177.470000000000 0.080502910527
177.480000000000 0.097871885042 177.480000000000 1.103686761410 177.480000000000 0.067000012068 177.480000000000 0.164871897110 177.480000000000 0.080504443812
177.490000000000 0.097890040461 177.490000000000 1.103691480418 177.490000000000 0.067000012553 177.490000000000 0.164890053014 177.490000000000 0.080505976983
177.500000000000 0.097908195344 177.500000000000 1.103696198073 177.500000000000 0.067000013048 177.500000000000 0.164908208393 177.500000000000 0.080507510038
177.510000000000 0.097926349691 177.510000000000 1.103700914376 177.510000000000 0.067000013553 177.510000000000 0.164926363244 177.510000000000 0.080509042978
177.520000000000 0.097944503501 177.520000000000 1.103705629326 177.520000000000 0.067000014068 177.520000000000 0.164944517569 177.520000000000 0.080510575804
177.530000000000 0.097962656776 177.530000000000 1.103710342923 177.530000000000 0.067000014591 177.530000000000 0.164962671367 177.530000000000 0.080512108514
177.540000000000 0.097980809514 177.540000000000 1.103715055168 177.540000000000 0.067000015125 177.540000000000 0.164980824639 177.540000000000 0.080513641109
177.550000000000 0.097998961716 177.550000000000 1.103719766060 177.550000000000 0.067000015668 177.550000000000 0.164998977384 177.550000000000 0.080515173590
177.560000000000 0.098017113383 177.560000000000 1.103724475600 177.560000000000 0.067000016221 177.560000000000 0.165017129603 177.560000000000 0.080516705955
177.570000000000 0.098035264513 177.570000000000 1.103729183787 177.570000000000 0.067000016783 177.570000000000 0.165035281296 177.570000000000 0.080518238205
177.580000000000 0.098053415107 177.580000000000 1.103733890622 177.580000000000 0.067000017355 177.580000000000 0.165053432462 177.580000000000 0.080519770340
177.590000000000 0.098071565166 177.590000000000 1.103738596105 177.590000000000 0.067000017936 177.590000000000 0.165071583101 177.590000000000 0.080521302361
177.600000000000 0.098089714688 177.600000000000 1.103743300236 177.600000000000 0.067000018527 177.600000000000 0.165089733215 177.600000000000 0.080522834266
177.610000000000 0.098107863675 177.610000000000 1.103748003015 177.610000000000 0.067000019127 177.610000000000 0.165107882802 177.610000000000 0.080524366056
177.620000000000 0.098126012125 177.620000000000 1.103752704442 177.620000000000 0.067000019737 177.620000000000 0.165126031863 177.620000000000 0.080525897732
177.630000000000 0.098144160040 177.630000000000 1.103757404516 177.630000000000 0.067000020357 177.630000000000 0.165144180397 177.630000000000 0.080527429292
177.640000000000 0.098162307419 177.640000000000 1.103762103239 177.640000000000 0.067000020986 177.640000000000 0.165162328405 177.640000000000 0.080528960738
177.650000000000 0.098180454263 177.650000000000 1.103766800610 177.650000000000 0.067000021625 177.650000000000 0.165180475887 177.650000000000 0.080530492068
177.660000000000 0.098198600570 177.660000000000 1.103771496629 177.660000000000 0.067000022273 177.660000000000 0.165198622843 177.660000000000 0.080532023284
177.670000000000 0.098216746342 177.670000000000 1.103776191297 177.670000000000 0.067000022931 177.670000000000 0.165216769273 177.670000000000 0.080533554384
177.680000000000 0.098234891578 177.680000000000 1.103780884613 177.680000000000 0.067000023598 177.680000000000 0.165234915176 177.680000000000 0.080535085370
177.690000000000 0.098253036279 177.690000000000 1.103785576578 177.690000000000 0.067000024275 177.690000000000 0.165253060554 177.690000000000 0.080536616241
177.700000000000 0.098271180444 177.700000000000 1.103790267191 177.700000000000 0.067000024961 177.700000000000 0.165271205405 177.700000000000 0.080538146997
177.710000000000 0.098289324073 177.710000000000 1.103794956452 177.710000000000 0.067000025658 177.710000000000 0.165289349731 177.710000000000 0.080539677638
177.720000000000 0.098307467167 177.720000000000 1.103799644362 177.720000000000 0.067000026363 177.720000000000 0.165307493530 177.720000000000 0.080541208164
177.730000000000 0.098325609725 177.730000000000 1.103804330921 177.730000000000 0.067000027078 177.730000000000 0.165325636803 177.730000000000 0.080542738575
177.740000000000 0.098343751748 177.740000000000 1.103809016129 177.740000000000 0.067000027803 177.740000000000 0.165343779551 177.740000000000 0.080544268871
177.750000000000 0.098361893235 177.750000000000 1.103813699985 177.750000000000 0.067000028537 177.750000000000 0.165361921773 177.750000000000 0.080545799053
177.760000000000 0.098380034187 177.760000000000 1.103818382491 177.760000000000 0.067000029281 177.760000000000 0.165380063468 177.760000000000 0.080547329119
177.770000000000 0.098398174603 177.770000000000 1.103823063645 177.770000000000 0.067000030035 177.770000000000 0.165398204638 177.770000000000 0.080548859071
177.780000000000 0.098416314485 177.780000000000 1.103827743449 177.780000000000 0.067000030798 177.780000000000 0.165416345282 177.780000000000 0.080550388908
177.790000000000 0.098434453830 177.790000000000 1.103832421901 177.790000000000 0.067000031570 177.790000000000 0.165434485400 177.790000000000 0.080551918630
177.800000000000 0.098452592641 177.800000000000 1.103837099003 177.800000000000 0.067000032352 177.800000000000 0.165452624993 177.800000000000 0.080553448237
177.810000000000 0.098470730916 177.810000000000 1.103841774754 177.810000000000 0.067000033144 177.810000000000 0.165470764059 177.810000000000 0.080554977729
177.820000000000 0.098488868656 177.820000000000 1.103846449155 177.820000000000 0.067000033945 177.820000000000 0.165488902600 177.820000000000 0.080556507106
177.830000000000 0.098507005860 177.830000000000 1.103851122204 177.830000000000 0.067000034756 177.830000000000 0.165507040616 177.830000000000 0.080558036369
177.840000000000 0.098525142530 177.840000000000 1.103855793904 177.840000000000 0.067000035576 177.840000000000 0.165525178105 177.840000000000 0.080559565517
177.850000000000 0.098543278664 177.850000000000 1.103860464252 177.850000000000 0.067000036406 177.850000000000 0.165543315069 177.850000000000 0.080561094550
177.860000000000 0.098561414263 177.860000000000 1.103865133251 177.860000000000 0.067000037245 177.860000000000 0.165561451508 177.860000000000 0.080562623468
177.870000000000 0.098579549327 177.870000000000 1.103869800899 177.870000000000 0.067000038094 177.870000000000 0.165579587421 177.870000000000 0.080564152271
177.880000000000 0.098597683856 177.880000000000 1.103874467196 177.880000000000 0.067000038952 177.880000000000 0.165597722808 177.880000000000 0.080565680960
177.890000000000 0.098615817849 177.890000000000 1.103879132144 177.890000000000 0.067000039821 177.890000000000 0.165615857670 177.890000000000 0.080567209533
177.900000000000 0.098633951308 177.900000000000 1.103883795741 177.900000000000 0.067000040698 177.900000000000 0.165633992006 177.900000000000 0.080568737992
177.910000000000 0.098652084232 177.910000000000 1.103888457988 177.910000000000 0.067000041585 177.910000000000 0.165652125817 177.910000000000 0.080570266337
177.920000000000 0.098670216621 177.920000000000 1.103893118885 177.920000000000 0.067000042482 177.920000000000 0.165670259103 177.920000000000 0.080571794566
177.930000000000 0.098688348475 177.930000000000 1.103897778433 177.930000000000 0.067000043388 177.930000000000 0.165688391863 177.930000000000 0.080573322681
177.940000000000 0.098706479794 177.940000000000 1.103902436630 177.940000000000 0.067000044304 177.940000000000 0.165706524097 177.940000000000 0.080574850681
177.950000000000 0.098724610578 177.950000000000 1.103907093478 177.950000000000 0.067000045229 177.950000000000 0.165724655807 177.950000000000 0.080576378566
177.960000000000 0.098742740827 177.960000000000 1.103911748975 177.960000000000 0.067000046164 177.960000000000 0.165742786991 177.960000000000 0.080577906336
177.970000000000 0.098760870541 177.970000000000 1.103916403123 177.970000000000 0.067000047108 177.970000000000 0.165760917650 177.970000000000 0.080579433992
177.980000000000 0.098778999721 177.980000000000 1.103921055922 177.980000000000 0.067000048062 177.980000000000 0.165779047783 177.980000000000 0.080580961533
177.990000000000 0.098797128366 177.990000000000 1.103925707371 177.990000000000 0.067000049026 177.990000000000 0.165797177392 177.990000000000 0.080582488959
178.000000000000 0.098815256476 178.000000000000 1.103930357470 178.000000000000 0.067000049999 178.000000000000 0.165815306475 178.000000000000 0.080584016270
178.010000000000 0.098833384051 178.010000000000 1.103935006220 178.010000000000 0.067000050981 178.010000000000 0.165833435033 178.010000000000 0.080585543467
178.020000000000 0.098851511092 178.020000000000 1.103939653621 178.020000000000 0.067000051974 178.020000000000 0.165851563066 178.020000000000 0.080587070549
178.030000000000 0.098869637598 178.030000000000 1.103944299672 178.030000000000 0.067000052975 178.030000000000 0.165869690573 178.030000000000 0.080588597516
178.040000000000 0.098887763570 178.040000000000 1.103948944375 178.040000000000 0.067000053986 178.040000000000 0.165887817556 178.040000000000 0.080590124369
178.050000000000 0.098905889006 178.050000000000 1.103953587728 178.050000000000 0.067000055007 178.050000000000 0.165905944014 178.050000000000 0.080591651107
178.060000000000 0.098924013909 178.060000000000 1.103958229732 178.060000000000 0.067000056037 178.060000000000 0.165924069946 178.060000000000 0.080593177730
178.070000000000 0.098942138277 178.070000000000 1.103962870387 178.070000000000 0.067000057077 178.070000000000 0.165942195354 178.070000000000 0.080594704239
178.080000000000 0.098960262110 178.080000000000 1.103967509692 178.080000000000 0.067000058127 178.080000000000 0.165960320236 178.080000000000 0.080596230633
178.090000000000 0.098978385409 178.090000000000 1.103972147650 178.090000000000 0.067000059185 178.090000000000 0.165978444594 178.090000000000 0.080597756912
178.100000000000 0.098996508173 178.100000000000 1.103976784258 178.100000000000 0.067000060254 178.100000000000 0.165996568427 178.100000000000 0.080599283077
178.110000000000 0.099014630403 178.110000000000 1.103981419517 178.110000000000 0.067000061332 178.110000000000 0.166014691735 178.110000000000 0.080600809127
178.120000000000 0.099032752099 178.120000000000 1.103986053428 178.120000000000 0.067000062419 178.120000000000 0.166032814518 178.120000000000 0.080602335062
178.130000000000 0.099050873260 178.130000000000 1.103990685990 178.130000000000 0.067000063516 178.130000000000 0.166050936776 178.130000000000 0.080603860883
178.140000000000 0.099068993887 178.140000000000 1.103995317204 178.140000000000 0.067000064623 178.140000000000 0.166069058510 178.140000000000 0.080605386589
178.150000000000 0.099087113979 178.150000000000 1.103999947069 178.150000000000 0.067000065739 178.150000000000 0.166087179719 178.150000000000 0.080606912180
178.160000000000 0.099105233538 178.160000000000 1.104004575586 178.160000000000 0.067000066865 178.160000000000 0.166105300403 178.160000000000 0.080608437657
178.170000000000 0.099123352562 178.170000000000 1.104009202754 178.170000000000 0.067000068000 178.170000000000 0.166123420562 178.170000000000 0.080609963019
178.180000000000 0.099141471052 178.180000000000 1.104013828574 178.180000000000 0.067000069145 178.180000000000 0.166141540196 178.180000000000 0.080611488267
178.190000000000 0.099159589008 178.190000000000 1.104018453046 178.190000000000 0.067000070299 178.190000000000 0.166159659306 178.190000000000 0.080613013400
178.200000000000 0.099177706429 178.200000000000 1.104023076170 178.200000000000 0.067000071463 178.200000000000 0.166177777892 178.200000000000 0.080614538418
178.210000000000 0.099195823317 178.210000000000 1.104027697946 178.210000000000 0.067000072636 178.210000000000 0.166195895953 178.210000000000 0.080616063322
178.220000000000 0.099213939670 178.220000000000 1.104032318373 178.220000000000 0.067000073819 178.220000000000 0.166214013489 178.220000000000 0.080617588111
178.230000000000 0.099232055489 178.230000000000 1.104036937453 178.230000000000 0.067000075011 178.230000000000 0.166232130501 178.230000000000 0.080619112786
178.240000000000 0.099250170775 178.240000000000 1.104041555184 178.240000000000 0.067000076213 178.240000000000 0.166250246988 178.240000000000 0.080620637346
178.250000000000 0.099268285526 178.250000000000 1.104046171568 178.250000000000 0.067000077424 178.250000000000 0.166268362951 178.250000000000 0.080622161791
178.260000000000 0.099286399743 178.260000000000 1.104050786605 178.260000000000 0.067000078645 178.260000000000 0.166286478389 178.260000000000 0.080623686122
178.270000000000 0.099304513427 178.270000000000 1.104055400293 178.270000000000 0.067000079876 178.270000000000 0.166304593303 178.270000000000 0.080625210339
178.280000000000 0.099322626576 178.280000000000 1.104060012634 178.280000000000 0.067000081116 178.280000000000 0.166322707692 178.280000000000 0.080626734441
178.290000000000 0.099340739192 178.290000000000 1.104064623627 178.290000000000 0.067000082365 178.290000000000 0.166340821557 178.290000000000 0.080628258428
178.300000000000 0.099358851274 178.300000000000 1.104069233273 178.300000000000 0.067000083625 178.300000000000 0.166358934898 178.300000000000 0.080629782301
178.310000000000 0.099376962821 178.310000000000 1.104073841571 178.310000000000 0.067000084893 178.310000000000 0.166377047715 178.310000000000 0.080631306059
178.320000000000 0.099395073836 178.320000000000 1.104078448522 178.320000000000 0.067000086171 178.320000000000 0.166395160007 178.320000000000 0.080632829703
178.330000000000 0.099413184316 178.330000000000 1.104083054126 178.330000000000 0.067000087459 178.330000000000 0.166413271775 178.330000000000 0.080634353232
178.340000000000 0.099431294263 178.340000000000 1.104087658383 178.340000000000 0.067000088756 178.340000000000 0.166431383019 178.340000000000 0.080635876647
178.350000000000 0.099449403675 178.350000000000 1.104092261292 178.350000000000 0.067000090063 178.350000000000 0.166449493738 178.350000000000 0.080637399947
178.360000000000 0.099467512555 178.360000000000 1.104096862854 178.360000000000 0.067000091379 178.360000000000 0.166467603934 178.360000000000 0.080638923133
178.370000000000 0.099485620900 178.370000000000 1.104101463069 178.370000000000 0.067000092705 178.370000000000 0.166485713605 178.370000000000 0.080640446204
178.380000000000 0.099503728712 178.380000000000 1.104106061938 178.380000000000 0.067000094040 178.380000000000 0.166503822752 178.380000000000 0.080641969161
178.390000000000 0.099521835991 178.390000000000 1.104110659459 178.390000000000 0.067000095385 178.390000000000 0.166521931375 178.390000000000 0.080643492003
178.400000000000 0.099539942735 178.400000000000 1.104115255633 178.400000000000 0.067000096739 178.400000000000 0.166540039475 178.400000000000 0.080645014731
178.410000000000 0.099558048947 178.410000000000 1.104119850461 178.410000000000 0.067000098103 178.410000000000 0.166558147050 178.410000000000 0.080646537345
178.420000000000 0.099576154624 178.420000000000 1.104124443942 178.420000000000 0.067000099476 178.420000000000 0.166576254101 178.420000000000 0.080648059844
178.430000000000 0.099594259769 178.430000000000 1.104129036077 178.430000000000 0.067000100859 178.430000000000 0.166594360628 178.430000000000 0.080649582228
178.440000000000 0.099612364380 178.440000000000 1.104133626865 178.440000000000 0.067000102252 178.440000000000 0.166612466631 178.440000000000 0.080651104498
178.450000000000 0.099630468457 178.450000000000 1.104138216306 178.450000000000 0.067000103653 178.450000000000 0.166630572111 178.450000000000 0.080652626654
178.460000000000 0.099648572001 178.460000000000 1.104142804401 178.460000000000 0.067000105065 178.460000000000 0.166648677066 178.460000000000 0.080654148695
178.470000000000 0.099666675012 178.470000000000 1.104147391149 178.470000000000 0.067000106486 178.470000000000 0.166666781498 178.470000000000 0.080655670622
178.480000000000 0.099684777489 178.480000000000 1.104151976552 178.480000000000 0.067000107916 178.480000000000 0.166684885406 178.480000000000 0.080657192434
178.490000000000 0.099702879433 178.490000000000 1.104156560608 178.490000000000 0.067000109356 178.490000000000 0.166702988790 178.490000000000 0.080658714132
178.500000000000 0.099720980844 178.500000000000 1.104161143317 178.500000000000 0.067000110806 178.500000000000 0.166721091650 178.500000000000 0.080660235716
178.510000000000 0.099739081722 178.510000000000 1.104165724681 178.510000000000 0.067000112265 178.510000000000 0.166739193986 178.510000000000 0.080661757185
178.520000000000 0.099757182066 178.520000000000 1.104170304699 178.520000000000 0.067000113733 178.520000000000 0.166757295799 178.520000000000 0.080663278540
178.530000000000 0.099775281877 178.530000000000 1.104174883371 178.530000000000 0.067000115211 178.530000000000 0.166775397089 178.530000000000 0.080664799780
178.540000000000 0.099793381155 178.540000000000 1.104179460697 178.540000000000 0.067000116699 178.540000000000 0.166793497854 178.540000000000 0.080666320906
178.550000000000 0.099811479900 178.550000000000 1.104184036677 178.550000000000 0.067000118196 178.550000000000 0.166811598096 178.550000000000 0.080667841918
178.560000000000 0.099829578112 178.560000000000 1.104188611311 178.560000000000 0.067000119703 178.560000000000 0.166829697815 178.560000000000 0.080669362815
178.570000000000 0.099847675791 178.570000000000 1.104193184599 178.570000000000 0.067000121219 178.570000000000 0.166847797009 178.570000000000 0.080670883598
178.580000000000 0.099865772936 178.580000000000 1.104197756542 178.580000000000 0.067000122744 178.580000000000 0.166865895681 178.580000000000 0.080672404267
178.590000000000 0.099883869549 178.590000000000 1.104202327140 178.590000000000 0.067000124279 178.590000000000 0.166883993828 178.590000000000 0.080673924821
178.600000000000 0.099901965629 178.600000000000 1.104206896391 178.600000000000 0.067000125824 178.600000000000 0.166902091453 178.600000000000 0.080675445261
178.610000000000 0.099920061176 178.610000000000 1.104211464298 178.610000000000 0.067000127378 178.610000000000 0.166920188554 178.610000000000 0.080676965587
178.620000000000 0.099938156189 178.620000000000 1.104216030859 178.620000000000 0.067000128942 178.620000000000 0.166938285131 178.620000000000 0.080678485798
178.630000000000 0.099956250670 178.630000000000 1.104220596074 178.630000000000 0.067000130515 178.630000000000 0.166956381185 178.630000000000 0.080680005895
178.640000000000 0.099974344619 178.640000000000 1.104225159945 178.640000000000 0.067000132098 178.640000000000 0.166974476716 178.640000000000 0.080681525878
178.650000000000 0.099992438034 178.650000000000 1.104229722470 178.650000000000 0.067000133690 178.650000000000 0.166992571724 178.650000000000 0.080683045746
178.660000000000 0.100010530916 178.660000000000 1.104234283650 178.660000000000 0.067000135292 178.660000000000 0.167010666208 178.660000000000 0.080684565500
178.670000000000 0.100028623266 178.670000000000 1.104238843485 178.670000000000 0.067000136903 178.670000000000 0.167028760169 178.670000000000 0.080686085140
178.680000000000 0.100046715083 178.680000000000 1.104243401976 178.680000000000 0.067000138523 178.680000000000 0.167046853606 178.680000000000 0.080687604665
178.690000000000 0.100064806367 178.690000000000 1.104247959121 178.690000000000 0.067000140154 178.690000000000 0.167064946521 178.690000000000 0.080689124076
178.700000000000 0.100082897119 178.700000000000 1.104252514921 178.700000000000 0.067000141793 178.700000000000 0.167083038912 178.700000000000 0.080690643373
178.710000000000 0.100100987338 178.710000000000 1.104257069377 178.710000000000 0.067000143443 178.710000000000 0.167101130780 178.710000000000 0.080692162556
178.720000000000 0.100119077024 178.720000000000 1.104261622488 178.720000000000 0.067000145101 178.720000000000 0.167119222125 178.720000000000 0.080693681624
178.730000000000 0.100137166178 178.730000000000 1.104266174254 178.730000000000 0.067000146769 178.730000000000 0.167137312947 178.730000000000 0.080695200579
178.740000000000 0.100155254799 178.740000000000 1.104270724676 178.740000000000 0.067000148447 178.740000000000 0.167155403246 178.740000000000 0.080696719418
178.750000000000 0.100173342887 178.750000000000 1.104275273753 178.750000000000 0.067000150134 178.750000000000 0.167173493022 178.750000000000 0.080698238144
178.760000000000 0.100191430443 178.760000000000 1.104279821485 178.760000000000 0.067000151831 178.760000000000 0.167191582275 178.760000000000 0.080699756756
178.770000000000 0.100209517467 178.770000000000 1.104284367874 178.770000000000 0.067000153537 178.770000000000 0.167209671004 178.770000000000 0.080701275253
178.780000000000 0.100227603958 178.780000000000 1.104288912918 178.780000000000 0.067000155253 178.780000000000 0.167227759211 178.780000000000 0.080702793636
178.790000000000 0.100245689917 178.790000000000 1.104293456618 178.790000000000 0.067000156978 178.790000000000 0.167245846895 178.790000000000 0.080704311904
178.800000000000 0.100263775343 178.800000000000 1.104297998973 178.800000000000 0.067000158713 178.800000000000 0.167263934056 178.800000000000 0.080705830059
178.810000000000 0.100281860237 178.810000000000 1.104302539985 178.810000000000 0.067000160457 178.810000000000 0.167282020694 178.810000000000 0.080707348099
178.820000000000 0.100299944599 178.820000000000 1.104307079652 178.820000000000 0.067000162211 178.820000000000 0.167300106810 178.820000000000 0.080708866025
178.830000000000 0.100318028428 178.830000000000 1.104311617975 178.830000000000 0.067000163974 178.830000000000 0.167318192402 178.830000000000 0.080710383837
178.840000000000 0.100336111725 178.840000000000 1.104316154955 178.840000000000 0.067000165747 178.840000000000 0.167336277472 178.840000000000 0.080711901535
178.850000000000 0.100354194490 178.850000000000 1.104320690590 178.850000000000 0.067000167529 178.850000000000 0.167354362019 178.850000000000 0.080713419119
178.860000000000 0.100372276723 178.860000000000 1.104325224882 178.860000000000 0.067000169321 178.860000000000 0.167372446043 178.860000000000 0.080714936588
178.870000000000 0.100390358423 178.870000000000 1.104329757830 178.870000000000 0.067000171122 178.870000000000 0.167390529545 178.870000000000 0.080716453943
178.880000000000 0.100408439591 178.880000000000 1.104334289435 178.880000000000 0.067000172933 178.880000000000 0.167408612524 178.880000000000 0.080717971184
178.890000000000 0.100426520227 178.890000000000 1.104338819696 178.890000000000 0.067000174753 178.890000000000 0.167426694980 178.890000000000 0.080719488311
178.900000000000 0.100444600331 178.900000000000 1.104343348613 178.900000000000 0.067000176583 178.900000000000 0.167444776914 178.900000000000 0.080721005324
178.910000000000 0.100462679903 178.910000000000 1.104347876187 178.910000000000 0.067000178422 178.910000000000 0.167462858325 178.910000000000 0.080722522223
178.920000000000 0.100480758943 178.920000000000 1.104352402417 178.920000000000 0.067000180271 178.920000000000 0.167480939214 178.920000000000 0.080724039007
178.930000000000 0.100498837451 178.930000000000 1.104356927304 178.930000000000 0.067000182129 178.930000000000 0.167499019580 178.930000000000 0.080725555678
178.940000000000 0.100516915427 178.940000000000 1.104361450848 178.940000000000 0.067000183997 178.940000000000 0.167517099423 178.940000000000 0.080727072234
178.950000000000 0.100534992871 178.950000000000 1.104365973049 178.950000000000 0.067000185874 178.950000000000 0.167535178744 178.950000000000 0.080728588676
178.960000000000 0.100553069783 178.960000000000 1.104370493907 178.960000000000 0.067000187760 178.960000000000 0.167553257543 178.960000000000 0.080730105004
178.970000000000 0.100571146163 178.970000000000 1.104375013421 178.970000000000 0.067000189657 178.970000000000 0.167571335819 178.970000000000 0.080731621218
178.980000000000 0.100589222011 178.980000000000 1.104379531593 178.980000000000 0.067000191562 178.980000000000 0.167589413573 178.980000000000 0.080733137318
178.990000000000 0.100607297327 178.990000000000 1.104384048421 178.990000000000 0.067000193477 178.990000000000 0.167607490805 178.990000000000 0.080734653304
179.000000000000 0.100625372112 179.000000000000 1.104388563907 179.000000000000 0.067000195402 179.000000000000 0.167625567514 179.000000000000 0.080736169175
179.010000000000 0.100643446365 179.010000000000 1.104393078050 179.010000000000 0.067000197336 179.010000000000 0.167643643701 179.010000000000 0.080737684933
179.020000000000 0.100661520086 179.020000000000 1.104397590850 179.020000000000 0.067000199280 179.020000000000 0.167661719366 179.020000000000 0.080739200577
179.030000000000 0.100679593275 179.030000000000 1.104402102307 179.030000000000 0.067000201233 179.030000000000 0.167679794508 179.030000000000 0.080740716106
179.040000000000 0.100697665933 179.040000000000 1.104406612422 179.040000000000 0.067000203195 179.040000000000 0.167697869128 179.040000000000 0.080742231521
179.050000000000 0.100715738059 179.050000000000 1.104411121195 179.050000000000 0.067000205167 179.050000000000 0.167715943226 179.050000000000 0.080743746823
179.060000000000 0.100733809653 179.060000000000 1.104415628625 179.060000000000 0.067000207149 179.060000000000 0.167734016802 179.060000000000 0.080745262010
179.070000000000 0.100751880716 179.070000000000 1.104420134712 179.070000000000 0.067000209140 179.070000000000 0.167752089856 179.070000000000 0.080746777083
179.080000000000 0.100769951247 179.080000000000 1.104424639457 179.080000000000 0.067000211141 179.080000000000 0.167770162387 179.080000000000 0.080748292043
179.090000000000 0.100788021246 179.090000000000 1.104429142860 179.090000000000 0.067000213151 179.090000000000 0.167788234397 179.090000000000 0.080749806888
179.100000000000 0.100806090715 179.100000000000 1.104433644921 179.100000000000 0.067000215170 179.100000000000 0.167806305885 179.100000000000 0.080751321619
179.110000000000 0.100824159651 179.110000000000 1.104438145639 179.110000000000 0.067000217199 179.110000000000 0.167824376850 179.110000000000 0.080752836236
179.120000000000 0.100842228056 179.120000000000 1.104442645016 179.120000000000 0.067000219238 179.120000000000 0.167842447294 179.120000000000 0.080754350740
179.130000000000 0.100860295930 179.130000000000 1.104447143050 179.130000000000 0.067000221285 179.130000000000 0.167860517215 179.130000000000 0.080755865129
179.140000000000 0.100878363272 179.140000000000 1.104451639742 179.140000000000 0.067000223343 179.140000000000 0.167878586615 179.140000000000 0.080757379404
179.150000000000 0.100896430083 179.150000000000 1.104456135093 179.150000000000 0.067000225410 179.150000000000 0.167896655493 179.150000000000 0.080758893565
179.160000000000 0.100914496363 179.160000000000 1.104460629102 179.160000000000 0.067000227486 179.160000000000 0.167914723849 179.160000000000 0.080760407612
179.170000000000 0.100932562111 179.170000000000 1.104465121769 179.170000000000 0.067000229572 179.170000000000 0.167932791683 179.170000000000 0.080761921546
179.180000000000 0.100950627328 179.180000000000 1.104469613094 179.180000000000 0.067000231667 179.180000000000 0.167950858995 179.180000000000 0.080763435365
179.190000000000 0.100968692013 179.190000000000 1.104474103078 179.190000000000 0.067000233772 179.190000000000 0.167968925786 179.190000000000 0.080764949070
179.200000000000 0.100986756168 179.200000000000 1.104478591720 179.200000000000 0.067000235887 179.200000000000 0.167986992055 179.200000000000 0.080766462662
179.210000000000 0.101004819791 179.210000000000 1.104483079021 179.210000000000 0.067000238010 179.210000000000 0.168005057802 179.210000000000 0.080767976139
179.220000000000 0.101022882883 179.220000000000 1.104487564980 179.220000000000 0.067000240144 179.220000000000 0.168023123027 179.220000000000 0.080769489502
179.230000000000 0.101040945444 179.230000000000 1.104492049598 179.230000000000 0.067000242286 179.230000000000 0.168041187731 179.230000000000 0.080771002752
179.240000000000 0.101059007474 179.240000000000 1.104496532874 179.240000000000 0.067000244439 179.240000000000 0.168059251913 179.240000000000 0.080772515888
179.250000000000 0.101077068973 179.250000000000 1.104501014810 179.250000000000 0.067000246600 179.250000000000 0.168077315573 179.250000000000 0.080774028909
179.260000000000 0.101095129940 179.260000000000 1.104505495404 179.260000000000 0.067000248771 179.260000000000 0.168095378712 179.260000000000 0.080775541817
179.270000000000 0.101113190377 179.270000000000 1.104509974657 179.270000000000 0.067000250952 179.270000000000 0.168113441329 179.270000000000 0.080777054611
179.280000000000 0.101131250283 179.280000000000 1.104514452569 179.280000000000 0.067000253142 179.280000000000 0.168131503425 179.280000000000 0.080778567291
179.290000000000 0.101149309658 179.290000000000 1.104518929141 179.290000000000 0.067000255342 179.290000000000 0.168149564999 179.290000000000 0.080780079857
179.300000000000 0.101167368501 179.300000000000 1.104523404371 179.300000000000 0.067000257551 179.300000000000 0.168167626052 179.300000000000 0.080781592309
179.310000000000 0.101185426814 179.310000000000 1.104527878260 179.310000000000 0.067000259769 179.310000000000 0.168185686584 179.310000000000 0.080783104647
179.320000000000 0.101203484596 179.320000000000 1.104532350809 179.320000000000 0.067000261997 179.320000000000 0.168203746593 179.320000000000 0.080784616872
179.330000000000 0.101221541847 179.330000000000 1.104536822017 179.330000000000 0.067000264235 179.330000000000 0.168221806082 179.330000000000 0.080786128982
179.340000000000 0.101239598567 179.340000000000 1.104541291884 179.340000000000 0.067000266482 179.340000000000 0.168239865049 179.340000000000 0.080787640979
179.350000000000 0.101257654757 179.350000000000 1.104545760411 179.350000000000 0.067000268738 179.350000000000 0.168257923495 179.350000000000 0.080789152862
179.360000000000 0.101275710416 179.360000000000 1.104550227597 179.360000000000 0.067000271004 179.360000000000 0.168275981420 179.360000000000 0.080790664631
179.370000000000 0.101293765544 179.370000000000 1.104554693443 179.370000000000 0.067000273280 179.370000000000 0.168294038823 179.370000000000 0.080792176286
179.380000000000 0.101311820141 179.380000000000 1.104559157949 179.380000000000 0.067000275564 179.380000000000 0.168312095705 179.380000000000 0.080793687827
179.390000000000 0.101329874208 179.390000000000 1.104563621114 179.390000000000 0.067000277859 179.390000000000 0.168330152066 179.390000000000 0.080795199255
179.400000000000 0.101347927744 179.400000000000 1.104568082939 179.400000000000 0.067000280162 179.400000000000 0.168348207906 179.400000000000 0.080796710568
179.410000000000 0.101365980749 179.410000000000 1.104572543423 179.410000000000 0.067000282476 179.410000000000 0.168366263225 179.410000000000 0.080798221768
179.420000000000 0.101384033224 179.420000000000 1.104577002568 179.420000000000 0.067000284798 179.420000000000 0.168384318022 179.420000000000 0.080799732854
179.430000000000 0.101402085168 179.430000000000 1.104581460373 179.430000000000 0.067000287131 179.430000000000 0.168402372298 179.430000000000 0.080801243826
179.440000000000 0.101420136581 179.440000000000 1.104585916837 179.440000000000 0.067000289472 179.440000000000 0.168420426054 179.440000000000 0.080802754684
179.450000000000 0.101438187465 179.450000000000 1.104590371962 179.450000000000 0.067000291823 179.450000000000 0.168438479288 179.450000000000 0.080804265429
179.460000000000 0.101456237817 179.460000000000 1.104594825747 179.460000000000 0.067000294184 179.460000000000 0.168456532001 179.460000000000 0.080805776060
179.470000000000 0.101474287639 179.470000000000 1.104599278192 179.470000000000 0.067000296554 179.470000000000 0.168474584193 179.470000000000 0.080807286577
179.480000000000 0.101492336931 179.480000000000 1.104603729297 179.480000000000 0.067000298933 179.480000000000 0.168492635865 179.480000000000 0.080808796980
179.490000000000 0.101510385693 179.490000000000 1.104608179063 179.490000000000 0.067000301322 179.490000000000 0.168510687015 179.490000000000 0.080810307269
179.500000000000 0.101528433924 179.500000000000 1.104612627489 179.500000000000 0.067000303721 179.500000000000 0.168528737644 179.500000000000 0.080811817445
179.510000000000 0.101546481624 179.510000000000 1.104617074576 179.510000000000 0.067000306129 179.510000000000 0.168546787753 179.510000000000 0.080813327507
179.520000000000 0.101564528795 179.520000000000 1.104621520323 179.520000000000 0.067000308546 179.520000000000 0.168564837341 179.520000000000 0.080814837455
179.530000000000 0.101582575435 179.530000000000 1.104625964731 179.530000000000 0.067000310973 179.530000000000 0.168582886408 179.530000000000 0.080816347289
179.540000000000 0.101600621545 179.540000000000 1.104630407799 179.540000000000 0.067000313409 179.540000000000 0.168600934954 179.540000000000 0.080817857010
179.550000000000 0.101618667124 179.550000000000 1.104634849528 179.550000000000 0.067000315855 179.550000000000 0.168618982979 179.550000000000 0.080819366617
179.560000000000 0.101636712174 179.560000000000 1.104639289918 179.560000000000 0.067000318310 179.560000000000 0.168637030484 179.560000000000 0.080820876110
179.570000000000 0.101654756693 179.570000000000 1.104643728969 179.570000000000 0.067000320775 179.570000000000 0.168655077468 179.570000000000 0.080822385490
179.580000000000 0.101672800682 179.580000000000 1.104648166681 179.580000000000 0.067000323249 179.580000000000 0.168673123931 179.580000000000 0.080823894755
179.590000000000 0.101690844142 179.590000000000 1.104652603054 179.590000000000 0.067000325732 179.590000000000 0.168691169874 179.590000000000 0.080825403907
179.600000000000 0.101708887071 179.600000000000 1.104657038088 179.600000000000 0.067000328226 179.600000000000 0.168709215296 179.600000000000 0.080826912946
179.610000000000 0.101726929470 179.610000000000 1.104661471783 179.610000000000 0.067000330728 179.610000000000 0.168727260198 179.610000000000 0.080828421870
179.620000000000 0.101744971338 179.620000000000 1.104665904139 179.620000000000 0.067000333240 179.620000000000 0.168745304578 179.620000000000 0.080829930681
179.630000000000 0.101763012677 179.630000000000 1.104670335157 179.630000000000 0.067000335761 179.630000000000 0.168763348439 179.630000000000 0.080831439379
179.640000000000 0.101781053487 179.640000000000 1.104674764836 179.640000000000 0.067000338292 179.640000000000 0.168781391779 179.640000000000 0.080832947962
179.650000000000 0.101799093766 179.650000000000 1.104679193176 179.650000000000 0.067000340833 179.650000000000 0.168799434598 179.650000000000 0.080834456432
179.660000000000 0.101817133515 179.660000000000 1.104683620178 179.660000000000 0.067000343382 179.660000000000 0.168817476897 179.660000000000 0.080835964788
179.670000000000 0.101835172734 179.670000000000 1.104688045841 179.670000000000 0.067000345942 179.670000000000 0.168835518676 179.670000000000 0.080837473031
179.680000000000 0.101853211424 179.680000000000 1.104692470166 179.680000000000 0.067000348510 179.680000000000 0.168853559934 179.680000000000 0.080838981160
179.690000000000 0.101871249583 179.690000000000 1.104696893152 179.690000000000 0.067000351088 179.690000000000 0.168871600672 179.690000000000 0.080840489175
179.700000000000 0.101889287213 179.700000000000 1.104701314800 179.700000000000 0.067000353676 179.700000000000 0.168889640889 179.700000000000 0.080841997077
179.710000000000 0.101907324313 179.710000000000 1.104705735110 179.710000000000 0.067000356273 179.710000000000 0.168907680586 179.710000000000 0.080843504865
179.720000000000 0.101925360884 179.720000000000 1.104710154082 179.720000000000 0.067000358879 179.720000000000 0.168925719763 179.720000000000 0.080845012539
179.730000000000 0.101943396924 179.730000000000 1.104714571716 179.730000000000 0.067000361495 179.730000000000 0.168943758420 179.730000000000 0.080846520100
179.740000000000 0.101961432436 179.740000000000 1.104718988012 179.740000000000 0.067000364121 179.740000000000 0.168961796556 179.740000000000 0.080848027547
179.750000000000 0.101979467417 179.750000000000 1.104723402970 179.750000000000 0.067000366756 179.750000000000 0.168979834173 179.750000000000 0.080849534881
179.760000000000 0.101997501869 179.760000000000 1.104727816590 179.760000000000 0.067000369400 179.760000000000 0.168997871269 179.760000000000 0.080851042101
179.770000000000 0.102015535791 179.770000000000 1.104732228872 179.770000000000 0.067000372054 179.770000000000 0.169015907845 179.770000000000 0.080852549207
179.780000000000 0.102033569184 179.780000000000 1.104736639816 179.780000000000 0.067000374717 179.780000000000 0.169033943900 179.780000000000 0.080854056200
179.790000000000 0.102051602047 179.790000000000 1.104741049423 179.790000000000 0.067000377389 179.790000000000 0.169051979436 179.790000000000 0.080855563079
179.800000000000 0.102069634380 179.800000000000 1.104745457692 179.800000000000 0.067000380071 179.800000000000 0.169070014452 179.800000000000 0.080857069845
179.810000000000 0.102087666185 179.810000000000 1.104749864623 179.810000000000 0.067000382763 179.810000000000 0.169088048948 179.810000000000 0.080858576497
179.820000000000 0.102105697459 179.820000000000 1.104754270217 179.820000000000 0.067000385464 179.820000000000 0.169106082923 179.820000000000 0.080860083035
179.830000000000 0.102123728205 179.830000000000 1.104758674474 179.830000000000 0.067000388174 179.830000000000 0.169124116379 179.830000000000 0.080861589460
179.840000000000 0.102141758421 179.840000000000 1.104763077393 179.840000000000 0.067000390894 179.840000000000 0.169142149315 179.840000000000 0.080863095772
179.850000000000 0.102159788107 179.850000000000 1.104767478975 179.850000000000 0.067000393624 179.850000000000 0.169160181731 179.850000000000 0.080864601970
179.860000000000 0.102177817265 179.860000000000 1.104771879220 179.860000000000 0.067000396362 179.860000000000 0.169178213627 179.860000000000 0.080866108054
179.870000000000 0.102195845893 179.870000000000 1.104776278128 179.870000000000 0.067000399111 179.870000000000 0.169196245003 179.870000000000 0.080867614025
179.880000000000 0.102213873991 179.880000000000 1.104780675698 179.880000000000 0.067000401868 179.880000000000 0.169214275860 179.880000000000 0.080869119882
179.890000000000 0.102231901561 179.890000000000 1.104785071931 179.890000000000 0.067000404635 179.890000000000 0.169232306196 179.890000000000 0.080870625626
179.900000000000 0.102249928601 179.900000000000 1.104789466828 179.900000000000 0.067000407412 179.900000000000 0.169250336013 179.900000000000 0.080872131256
179.910000000000 0.102267955112 179.910000000000 1.104793860388 179.910000000000 0.067000410198 179.910000000000 0.169268365310 179.910000000000 0.080873636772
179.920000000000 0.102285981094 179.920000000000 1.104798252610 179.920000000000 0.067000412993 179.920000000000 0.169286394087 179.920000000000 0.080875142176
179.930000000000 0.102304006547 179.930000000000 1.104802643496 179.930000000000 0.067000415798 179.930000000000 0.169304422345 179.930000000000 0.080876647465
179.940000000000 0.102322031471 179.940000000000 1.104807033045 179.940000000000 0.067000418612 179.940000000000 0.169322450083 179.940000000000 0.080878152642
179.950000000000 0.102340055866 179.950000000000 1.104811421258 179.950000000000 0.067000421436 179.950000000000 0.169340477302 179.950000000000 0.080879657704
179.960000000000 0.102358079731 179.960000000000 1.104815808134 179.960000000000 0.067000424269 179.960000000000 0.169358504000 179.960000000000 0.080881162654
179.970000000000 0.102376103068 179.970000000000 1.104820193674 179.970000000000 0.067000427112 179.970000000000 0.169376530180 179.970000000000 0.080882667489
179.980000000000 0.102394125876 179.980000000000 1.104824577877 179.980000000000 0.067000429964 179.980000000000 0.169394555839 179.980000000000 0.080884172212
179.990000000000 0.102412148154 179.990000000000 1.104828960743 179.990000000000 0.067000432825 179.990000000000 0.169412580980 179.990000000000 0.080885676821
180.000000000000 0.102430169904 180.000000000000 1.104833342274 180.000000000000 0.067000435696 180.000000000000 0.169430605600 180.000000000000 0.080887181316
180.010000000000 0.102448191125 180.010000000000 1.104837722468 180.010000000000 0.067000438577 180.010000000000 0.169448629702 180.010000000000 0.080888685698
180.020000000000 0.102466211817 180.020000000000 1.104842101326 180.020000000000 0.067000441466 180.020000000000 0.169466653283 180.020000000000 0.080890189967
180.030000000000 0.102484231980 180.030000000000 1.104846478848 180.030000000000 0.067000444366 180.030000000000 0.169484676346 180.030000000000 0.080891694122
180.040000000000 0.102502251615 180.040000000000 1.104850855033 180.040000000000 0.067000447274 180.040000000000 0.169502698889 180.040000000000 0.080893198163
180.050000000000 0.102520270720 180.050000000000 1.104855229883 180.050000000000 0.067000450192 180.050000000000 0.169520720913 180.050000000000 0.080894702092
180.060000000000 0.102538289297 180.060000000000 1.104859603397 180.060000000000 0.067000453120 180.060000000000 0.169538742417 180.060000000000 0.080896205906
180.070000000000 0.102556307346 180.070000000000 1.104863975575 180.070000000000 0.067000456057 180.070000000000 0.169556763402 180.070000000000 0.080897709608
180.080000000000 0.102574324865 180.080000000000 1.104868346417 180.080000000000 0.067000459003 180.080000000000 0.169574783868 180.080000000000 0.080899213196
180.090000000000 0.102592341856 180.090000000000 1.104872715924 180.090000000000 0.067000461959 180.090000000000 0.169592803815 180.090000000000 0.080900716671
180.100000000000 0.102610358318 180.100000000000 1.104877084095 180.100000000000 0.067000464924 180.100000000000 0.169610823242 180.100000000000 0.080902220032
180.110000000000 0.102628374252 180.110000000000 1.104881450930 180.110000000000 0.067000467899 180.110000000000 0.169628842151 180.110000000000 0.080903723280
180.120000000000 0.102646389657 180.120000000000 1.104885816429 180.120000000000 0.067000470883 180.120000000000 0.169646860540 180.120000000000 0.080905226414
180.130000000000 0.102664404533 180.130000000000 1.104890180594 180.130000000000 0.067000473877 180.130000000000 0.169664878410 180.130000000000 0.080906729435
180.140000000000 0.102682418881 180.140000000000 1.104894543422 180.140000000000 0.067000476880 180.140000000000 0.169682895761 180.140000000000 0.080908232343
180.150000000000 0.102700432701 180.150000000000 1.104898904916 180.150000000000 0.067000479892 180.150000000000 0.169700912593 180.150000000000 0.080909735138
180.160000000000 0.102718445992 180.160000000000 1.104903265074 180.160000000000 0.067000482914 180.160000000000 0.169718928906 180.160000000000 0.080911237819
180.170000000000 0.102736458754 180.170000000000 1.104907623897 180.170000000000 0.067000485945 180.170000000000 0.169736944700 180.170000000000 0.080912740386
180.180000000000 0.102754470989 180.180000000000 1.104911981385 180.180000000000 0.067000488986 180.180000000000 0.169754959974 180.180000000000 0.080914242841
180.190000000000 0.102772482694 180.190000000000 1.104916337538 180.190000000000 0.067000492036 180.190000000000 0.169772974730 180.190000000000 0.080915745182
180.200000000000 0.102790493872 180.200000000000 1.104920692355 180.200000000000 0.067000495095 180.200000000000 0.169790988967 180.200000000000 0.080917247410
180.210000000000 0.102808504521 180.210000000000 1.104925045838 180.210000000000 0.067000498164 180.210000000000 0.169809002686 180.210000000000 0.080918749524
180.220000000000 0.102826514642 180.220000000000 1.104929397986 180.220000000000 0.067000501243 180.220000000000 0.169827015885 180.220000000000 0.080920251525
180.230000000000 0.102844524235 180.230000000000 1.104933748799 180.230000000000 0.067000504331 180.230000000000 0.169845028565 180.230000000000 0.080921753413
180.240000000000 0.102862533299 180.240000000000 1.104938098278 180.240000000000 0.067000507428 180.240000000000 0.169863040727 180.240000000000 0.080923255187
180.250000000000 0.102880541835 180.250000000000 1.104942446421 180.250000000000 0.067000510535 180.250000000000 0.169881052370 180.250000000000 0.080924756849
180.260000000000 0.102898549843 180.260000000000 1.104946793230 180.260000000000 0.067000513651 180.260000000000 0.169899063494 180.260000000000 0.080926258397
180.270000000000 0.102916557323 180.270000000000 1.104951138705 180.270000000000 0.067000516776 180.270000000000 0.169917074099 180.270000000000 0.080927759831
180.280000000000 0.102934564275 180.280000000000 1.104955482845 180.280000000000 0.067000519911 180.280000000000 0.169935084186 180.280000000000 0.080929261153
180.290000000000 0.102952570699 180.290000000000 1.104959825650 180.290000000000 0.067000523055 180.290000000000 0.169953093754 180.290000000000 0.080930762361
180.300000000000 0.102970576594 180.300000000000 1.104964167122 180.300000000000 0.067000526209 180.300000000000 0.169971102804 180.300000000000 0.080932263455
180.310000000000 0.102988581962 180.310000000000 1.104968507258 180.310000000000 0.067000529372 180.310000000000 0.169989111334 180.310000000000 0.080933764437
180.320000000000 0.103006586802 180.320000000000 1.104972846061 180.320000000000 0.067000532545 180.320000000000 0.170007119347 180.320000000000 0.080935265305
180.330000000000 0.103024591113 180.330000000000 1.104977183530 180.330000000000 0.067000535727 180.330000000000 0.170025126840 180.330000000000 0.080936766060
180.340000000000 0.103042594897 180.340000000000 1.104981519664 180.340000000000 0.067000538919 180.340000000000 0.170043133816 180.340000000000 0.080938266702
180.350000000000 0.103060598153 180.350000000000 1.104985854464 180.350000000000 0.067000542119 180.350000000000 0.170061140272 180.350000000000 0.080939767231
180.360000000000 0.103078600881 180.360000000000 1.104990187931 180.360000000000 0.067000545330 180.360000000000 0.170079146210 180.360000000000 0.080941267646
180.370000000000 0.103096603081 180.370000000000 1.104994520063 180.370000000000 0.067000548549 180.370000000000 0.170097151630 180.370000000000 0.080942767948
180.380000000000 0.103114604753 180.380000000000 1.104998850862 180.380000000000 0.067000551779 180.380000000000 0.170115156532 180.380000000000 0.080944268137
180.390000000000 0.103132605897 180.390000000000 1.105003180327 180.390000000000 0.067000555017 180.390000000000 0.170133160915 180.390000000000 0.080945768213
180.400000000000 0.103150606514 180.400000000000 1.105007508458 180.400000000000 0.067000558265 180.400000000000 0.170151164779 180.400000000000 0.080947268176
180.410000000000 0.103168606603 180.410000000000 1.105011835255 180.410000000000 0.067000561523 180.410000000000 0.170169168125 180.410000000000 0.080948768025
180.420000000000 0.103186606164 180.420000000000 1.105016160719 180.420000000000 0.067000564789 180.420000000000 0.170187170953 180.420000000000 0.080950267761
180.430000000000 0.103204605198 180.430000000000 1.105020484850 180.430000000000 0.067000568066 180.430000000000 0.170205173263 180.430000000000 0.080951767384
180.440000000000 0.103222603704 180.440000000000 1.105024807647 180.440000000000 0.067000571351 180.440000000000 0.170223175055 180.440000000000 0.080953266894
180.450000000000 0.103240601682 180.450000000000 1.105029129110 180.450000000000 0.067000574646 180.450000000000 0.170241176328 180.450000000000 0.080954766291
180.460000000000 0.103258599132 180.460000000000 1.105033449240 180.460000000000 0.067000577951 180.460000000000 0.170259177083 180.460000000000 0.080956265574
180.470000000000 0.103276596055 180.470000000000 1.105037768037 180.470000000000 0.067000581265 180.470000000000 0.170277177320 180.470000000000 0.080957764744
180.480000000000 0.103294592451 180.480000000000 1.105042085501 180.480000000000 0.067000584588 180.480000000000 0.170295177039 180.480000000000 0.080959263802
180.490000000000 0.103312588319 180.490000000000 1.105046401632 180.490000000000 0.067000587920 180.490000000000 0.170313176239 180.490000000000 0.080960762746
180.500000000000 0.103330583660 180.500000000000 1.105050716429 180.500000000000 0.067000591263 180.500000000000 0.170331174922 180.500000000000 0.080962261577
180.510000000000 0.103348578473 180.510000000000 1.105055029894 180.510000000000 0.067000594614 180.510000000000 0.170349173087 180.510000000000 0.080963760294
180.520000000000 0.103366572758 180.520000000000 1.105059342026 180.520000000000 0.067000597975 180.520000000000 0.170367170733 180.520000000000 0.080965258899
180.530000000000 0.103384566517 180.530000000000 1.105063652825 180.530000000000 0.067000601345 180.530000000000 0.170385167862 180.530000000000 0.080966757391
180.540000000000 0.103402559747 180.540000000000 1.105067962291 180.540000000000 0.067000604725 180.540000000000 0.170403164472 180.540000000000 0.080968255769
180.550000000000 0.103420552451 180.550000000000 1.105072270424 180.550000000000 0.067000608114 180.550000000000 0.170421160565 180.550000000000 0.080969754034
180.560000000000 0.103438544627 180.560000000000 1.105076577224 180.560000000000 0.067000611513 180.560000000000 0.170439156140 180.560000000000 0.080971252186
180.570000000000 0.103456536276 180.570000000000 1.105080882692 180.570000000000 0.067000614921 180.570000000000 0.170457151197 180.570000000000 0.080972750226
180.580000000000 0.103474527398 180.580000000000 1.105085186828 180.580000000000 0.067000618338 180.580000000000 0.170475145736 180.580000000000 0.080974248152
180.590000000000 0.103492517992 180.590000000000 1.105089489631 180.590000000000 0.067000621765 180.590000000000 0.170493139757 180.590000000000 0.080975745965
180.600000000000 0.103510508060 180.600000000000 1.105093791101 180.600000000000 0.067000625201 180.600000000000 0.170511133261 180.600000000000 0.080977243664
180.610000000000 0.103528497600 180.610000000000 1.105098091239 180.610000000000 0.067000628647 180.610000000000 0.170529126246 180.610000000000 0.080978741251
180.620000000000 0.103546486613 180.620000000000 1.105102390045 180.620000000000 0.067000632102 180.620000000000 0.170547118714 180.620000000000 0.080980238725
180.630000000000 0.103564475099 180.630000000000 1.105106687519 180.630000000000 0.067000635566 180.630000000000 0.170565110665 180.630000000000 0.080981736086
180.640000000000 0.103582463057 180.640000000000 1.105110983660 180.640000000000 0.067000639040 180.640000000000 0.170583102097 180.640000000000 0.080983233333
180.650000000000 0.103600450489 180.650000000000 1.105115278470 180.650000000000 0.067000642523 180.650000000000 0.170601093012 180.650000000000 0.080984730468
180.660000000000 0.103618437394 180.660000000000 1.105119571947 180.660000000000 0.067000646016 180.660000000000 0.170619083409 180.660000000000 0.080986227489
180.670000000000 0.103636423771 180.670000000000 1.105123864093 180.670000000000 0.067000649518 180.670000000000 0.170637073289 180.670000000000 0.080987724398
180.680000000000 0.103654409622 180.680000000000 1.105128154906 180.680000000000 0.067000653029 180.680000000000 0.170655062651 180.680000000000 0.080989221194
180.690000000000 0.103672394946 180.690000000000 1.105132444388 180.690000000000 0.067000656550 180.690000000000 0.170673051496 180.690000000000 0.080990717876
180.700000000000 0.103690379743 180.700000000000 1.105136732538 180.700000000000 0.067000660080 180.700000000000 0.170691039823 180.700000000000 0.080992214445
180.710000000000 0.103708364013 180.710000000000 1.105141019356 180.710000000000 0.067000663620 180.710000000000 0.170709027633 180.710000000000 0.080993710902
180.720000000000 0.103726347756 180.720000000000 1.105145304843 180.720000000000 0.067000667169 180.720000000000 0.170727014925 180.720000000000 0.080995207245
180.730000000000 0.103744330972 180.730000000000 1.105149588998 180.730000000000 0.067000670727 180.730000000000 0.170745001699 180.730000000000 0.080996703476
180.740000000000 0.103762313662 180.740000000000 1.105153871821 180.740000000000 0.067000674295 180.740000000000 0.170762987957 180.740000000000 0.080998199593
180.750000000000 0.103780295825 180.750000000000 1.105158153313 180.750000000000 0.067000677872 180.750000000000 0.170780973697 180.750000000000 0.080999695598
180.760000000000 0.103798277461 180.760000000000 1.105162433474 180.760000000000 0.067000681459 180.760000000000 0.170798958919 180.760000000000 0.081001191489
180.770000000000 0.103816258570 180.770000000000 1.105166712303 180.770000000000 0.067000685055 180.770000000000 0.170816943625 180.770000000000 0.081002687268
180.780000000000 0.103834239153 180.780000000000 1.105170989801 180.780000000000 0.067000688660 180.780000000000 0.170834927813 180.780000000000 0.081004182934
180.790000000000 0.103852219209 180.790000000000 1.105175265968 180.790000000000 0.067000692275 180.790000000000 0.170852911483 180.790000000000 0.081005678486
180.800000000000 0.103870198738 180.800000000000 1.105179540804 180.800000000000 0.067000695899 180.800000000000 0.170870894637 180.800000000000 0.081007173926
180.810000000000 0.103888177741 180.810000000000 1.105183814309 180.810000000000 0.067000699533 180.810000000000 0.170888877273 180.810000000000 0.081008669253
180.820000000000 0.103906156217 180.820000000000 1.105188086483 180.820000000000 0.067000703176 180.820000000000 0.170906859392 180.820000000000 0.081010164466
180.830000000000 0.103924134166 180.830000000000 1.105192357325 180.830000000000 0.067000706828 180.830000000000 0.170924840994 180.830000000000 0.081011659567
180.840000000000 0.103942111590 180.840000000000 1.105196626837 180.840000000000 0.067000710490 180.840000000000 0.170942822079 180.840000000000 0.081013154555
180.850000000000 0.103960088486 180.850000000000 1.105200895019 180.850000000000 0.067000714161 180.850000000000 0.170960802647 180.850000000000 0.081014649430
180.860000000000 0.103978064856 180.860000000000 1.105205161869 180.860000000000 0.067000717841 180.860000000000 0.170978782698 180.860000000000 0.081016144192
180.870000000000 0.103996040700 180.870000000000 1.105209427389 180.870000000000 0.067000721531 180.870000000000 0.170996762232 180.870000000000 0.081017638842
180.880000000000 0.104014016017 180.880000000000 1.105213691578 180.880000000000 0.067000725231 180.880000000000 0.171014741248 180.880000000000 0.081019133378
180.890000000000 0.104031990808 180.890000000000 1.105217954437 180.890000000000 0.067000728939 180.890000000000 0.171032719748 180.890000000000 0.081020627801
180.900000000000 0.104049965073 180.900000000000 1.105222215965 180.900000000000 0.067000732658 180.900000000000 0.171050697731 180.900000000000 0.081022122112
180.910000000000 0.104067938811 180.910000000000 1.105226476163 180.910000000000 0.067000736385 180.910000000000 0.171068675197 180.910000000000 0.081023616310
180.920000000000 0.104085912024 180.920000000000 1.105230735030 180.920000000000 0.067000740122 180.920000000000 0.171086652146 180.920000000000 0.081025110394
180.930000000000 0.104103884709 180.930000000000 1.105234992567 180.930000000000 0.067000743868 180.930000000000 0.171104628578 180.930000000000 0.081026604366
180.940000000000 0.104121856869 180.940000000000 1.105239248774 180.940000000000 0.067000747624 180.940000000000 0.171122604493 180.940000000000 0.081028098225
180.950000000000 0.104139828502 180.950000000000 1.105243503651 180.950000000000 0.067000751389 180.950000000000 0.171140579891 180.950000000000 0.081029591972
180.960000000000 0.104157799609 180.960000000000 1.105247757198 180.960000000000 0.067000755163 180.960000000000 0.171158554773 180.960000000000 0.081031085605
180.970000000000 0.104175770191 180.970000000000 1.105252009414 180.970000000000 0.067000758947 180.970000000000 0.171176529138 180.970000000000 0.081032579125
180.980000000000 0.104193740245 180.980000000000 1.105256260301 180.980000000000 0.067000762741 180.980000000000 0.171194502986 180.980000000000 0.081034072533
180.990000000000 0.104211709774 180.990000000000 1.105260509858 180.990000000000 0.067000766543 180.990000000000 0.171212476317 180.990000000000 0.081035565828
181.000000000000 0.104229678777 181.000000000000 1.105264758085 181.000000000000 0.067000770355 181.000000000000 0.171230449132 181.000000000000 0.081037059010
181.010000000000 0.104247647254 181.010000000000 1.105269004982 181.010000000000 0.067000774176 181.010000000000 0.171248421430 181.010000000000 0.081038552079
181.020000000000 0.104265615205 181.020000000000 1.105273250549 181.020000000000 0.067000778007 181.020000000000 0.171266393212 181.020000000000 0.081040045036
181.030000000000 0.104283582630 181.030000000000 1.105277494787 181.030000000000 0.067000781847 181.030000000000 0.171284364477 181.030000000000 0.081041537879
181.040000000000 0.104301549528 181.040000000000 1.105281737696 181.040000000000 0.067000785697 181.040000000000 0.171302335225 181.040000000000 0.081043030610
181.050000000000 0.104319515901 181.050000000000 1.105285979274 181.050000000000 0.067000789556 181.050000000000 0.171320305457 181.050000000000 0.081044523228
181.060000000000 0.104337481749 181.060000000000 1.105290219524 181.060000000000 0.067000793424 181.060000000000 0.171338275173 181.060000000000 0.081046015733
181.070000000000 0.104355447070 181.070000000000 1.105294458444 181.070000000000 0.067000797302 181.070000000000 0.171356244371 181.070000000000 0.081047508125
181.080000000000 0.104373411865 181.080000000000 1.105298696034 181.080000000000 0.067000801189 181.080000000000 0.171374213054 181.080000000000 0.081049000405
181.090000000000 0.104391376135 181.090000000000 1.105302932296 181.090000000000 0.067000805085 181.090000000000 0.171392181220 181.090000000000 0.081050492572
181.100000000000 0.104409339879 181.100000000000 1.105307167228 181.100000000000 0.067000808991 181.100000000000 0.171410148870 181.100000000000 0.081051984626
181.110000000000 0.104427303097 181.110000000000 1.105311400831 181.110000000000 0.067000812906 181.110000000000 0.171428116003 181.110000000000 0.081053476567
181.120000000000 0.104445265789 181.120000000000 1.105315633105 181.120000000000 0.067000816831 181.120000000000 0.171446082620 181.120000000000 0.081054968396
181.130000000000 0.104463227956 181.130000000000 1.105319864050 181.130000000000 0.067000820765 181.130000000000 0.171464048720 181.130000000000 0.081056460112
181.140000000000 0.104481189597 181.140000000000 1.105324093667 181.140000000000 0.067000824708 181.140000000000 0.171482014305 181.140000000000 0.081057951715
181.150000000000 0.104499150712 181.150000000000 1.105328321954 181.150000000000 0.067000828661 181.150000000000 0.171499979373 181.150000000000 0.081059443205
181.160000000000 0.104517111302 181.160000000000 1.105332548912 181.160000000000 0.067000832623 181.160000000000 0.171517943925 181.160000000000 0.081060934583
181.170000000000 0.104535071366 181.170000000000 1.105336774542 181.170000000000 0.067000836594 181.170000000000 0.171535907961 181.170000000000 0.081062425848
181.180000000000 0.104553030905 181.180000000000 1.105340998843 181.180000000000 0.067000840575 181.180000000000 0.171553871480 181.180000000000 0.081063917000
181.190000000000 0.104570989918 181.190000000000 1.105345221816 181.190000000000 0.067000844565 181.190000000000 0.171571834483 181.190000000000 0.081065408040
181.200000000000 0.104588948406 181.200000000000 1.105349443460 181.200000000000 0.067000848565 181.200000000000 0.171589796971 181.200000000000 0.081066898966
181.210000000000 0.104606906368 181.210000000000 1.105353663775 181.210000000000 0.067000852574 181.210000000000 0.171607758942 181.210000000000 0.081068389780
181.220000000000 0.104624863805 181.220000000000 1.105357882762 181.220000000000 0.067000856592 181.220000000000 0.171625720397 181.220000000000 0.081069880482
181.230000000000 0.104642820716 181.230000000000 1.105362100421 181.230000000000 0.067000860620 181.230000000000 0.171643681336 181.230000000000 0.081071371071
181.240000000000 0.104660777102 181.240000000000 1.105366316752 181.240000000000 0.067000864657 181.240000000000 0.171661641759 181.240000000000 0.081072861547
181.250000000000 0.104678732963 181.250000000000 1.105370531754 181.250000000000 0.067000868704 181.250000000000 0.171679601666 181.250000000000 0.081074351910
181.260000000000 0.104696688298 181.260000000000 1.105374745428 181.260000000000 0.067000872759 181.260000000000 0.171697561058 181.260000000000 0.081075842161
181.270000000000 0.104714643108 181.270000000000 1.105378957774 181.270000000000 0.067000876825 181.270000000000 0.171715519933 181.270000000000 0.081077332299
181.280000000000 0.104732597393 181.280000000000 1.105383168792 181.280000000000 0.067000880899 181.280000000000 0.171733478292 181.280000000000 0.081078822324
181.290000000000 0.104750551153 181.290000000000 1.105387378482 181.290000000000 0.067000884983 181.290000000000 0.171751436136 181.290000000000 0.081080312237
181.300000000000 0.104768504387 181.300000000000 1.105391586844 181.300000000000 0.067000889076 181.300000000000 0.171769393463 181.300000000000 0.081081802037
181.310000000000 0.104786457096 181.310000000000 1.105395793878 181.310000000000 0.067000893179 181.310000000000 0.171787350275 181.310000000000 0.081083291725
181.320000000000 0.104804409280 181.320000000000 1.105399999585 181.320000000000 0.067000897291 181.320000000000 0.171805306571 181.320000000000 0.081084781300
181.330000000000 0.104822360939 181.330000000000 1.105404203964 181.330000000000 0.067000901413 181.330000000000 0.171823262352 181.330000000000 0.081086270762
181.340000000000 0.104840312073 181.340000000000 1.105408407015 181.340000000000 0.067000905543 181.340000000000 0.171841217616 181.340000000000 0.081087760112
181.350000000000 0.104858262682 181.350000000000 1.105412608738 181.350000000000 0.067000909683 181.350000000000 0.171859172365 181.350000000000 0.081089249349
181.360000000000 0.104876212766 181.360000000000 1.105416809135 181.360000000000 0.067000913833 181.360000000000 0.171877126599 181.360000000000 0.081090738473
181.370000000000 0.104894162324 181.370000000000 1.105421008203 181.370000000000 0.067000917992 181.370000000000 0.171895080316 181.370000000000 0.081092227485
181.380000000000 0.104912111358 181.380000000000 1.105425205944 181.380000000000 0.067000922160 181.380000000000 0.171913033518 181.380000000000 0.081093716384
181.390000000000 0.104930059867 181.390000000000 1.105429402358 181.390000000000 0.067000926338 181.390000000000 0.171930986205 181.390000000000 0.081095205171
181.400000000000 0.104948007851 181.400000000000 1.105433597445 181.400000000000 0.067000930525 181.400000000000 0.171948938376 181.400000000000 0.081096693845
181.410000000000 0.104965955310 181.410000000000 1.105437791205 181.410000000000 0.067000934721 181.410000000000 0.171966890031 181.410000000000 0.081098182406
181.420000000000 0.104983902244 181.420000000000 1.105441983637 181.420000000000 0.067000938927 181.420000000000 0.171984841171 181.420000000000 0.081099670855
181.430000000000 0.105001848653 181.430000000000 1.105446174742 181.430000000000 0.067000943142 181.430000000000 0.172002791795 181.430000000000 0.081101159192
181.440000000000 0.105019794538 181.440000000000 1.105450364521 181.440000000000 0.067000947366 181.440000000000 0.172020741904 181.440000000000 0.081102647416
181.450000000000 0.105037739898 181.450000000000 1.105454552972 181.450000000000 0.067000951600 181.450000000000 0.172038691498 181.450000000000 0.081104135527
181.460000000000 0.105055684733 181.460000000000 1.105458740097 181.460000000000 0.067000955843 181.460000000000 0.172056640576 181.460000000000 0.081105623526
181.470000000000 0.105073629043 181.470000000000 1.105462925895 181.470000000000 0.067000960096 181.470000000000 0.172074589139 181.470000000000 0.081107111412
181.480000000000 0.105091572829 181.480000000000 1.105467110366 181.480000000000 0.067000964358 181.480000000000 0.172092537186 181.480000000000 0.081108599186
181.490000000000 0.105109516089 181.490000000000 1.105471293510 181.490000000000 0.067000968629 181.490000000000 0.172110484718 181.490000000000 0.081110086847
181.500000000000 0.105127458826 181.500000000000 1.105475475328 181.500000000000 0.067000972909 181.500000000000 0.172128431735 181.500000000000 0.081111574395
181.510000000000 0.105145401037 181.510000000000 1.105479655819 181.510000000000 0.067000977199 181.510000000000 0.172146378237 181.510000000000 0.081113061831
181.520000000000 0.105163342724 181.520000000000 1.105483834984 181.520000000000 0.067000981499 181.520000000000 0.172164324223 181.520000000000 0.081114549155
181.530000000000 0.105181283887 181.530000000000 1.105488012822 181.530000000000 0.067000985807 181.530000000000 0.172182269694 181.530000000000 0.081116036366
181.540000000000 0.105199224525 181.540000000000 1.105492189334 181.540000000000 0.067000990125 181.540000000000 0.172200214651 181.540000000000 0.081117523465
181.550000000000 0.105217164639 181.550000000000 1.105496364520 181.550000000000 0.067000994453 181.550000000000 0.172218159091 181.550000000000 0.081119010451
181.560000000000 0.105235104228 181.560000000000 1.105500538379 181.560000000000 0.067000998790 181.560000000000 0.172236103017 181.560000000000 0.081120497325
181.570000000000 0.105253043292 181.570000000000 1.105504710912 181.570000000000 0.067001003136 181.570000000000 0.172254046428 181.570000000000 0.081121984086
181.580000000000 0.105270981833 181.580000000000 1.105508882119 181.580000000000 0.067001007491 181.580000000000 0.172271989324 181.580000000000 0.081123470735
181.590000000000 0.105288919848 181.590000000000 1.105513052001 181.590000000000 0.067001011856 181.590000000000 0.172289931704 181.590000000000 0.081124957271
181.600000000000 0.105306857340 181.600000000000 1.105517220556 181.600000000000 0.067001016230 181.600000000000 0.172307873570 181.600000000000 0.081126443695
181.610000000000 0.105324794307 181.610000000000 1.105521387785 181.610000000000 0.067001020614 181.610000000000 0.172325814921 181.610000000000 0.081127930006
181.620000000000 0.105342730750 181.620000000000 1.105525553689 181.620000000000 0.067001025007 181.620000000000 0.172343755756 181.620000000000 0.081129416205
181.630000000000 0.105360666669 181.630000000000 1.105529718266 181.630000000000 0.067001029409 181.630000000000 0.172361696077 181.630000000000 0.081130902292
181.640000000000 0.105378602063 181.640000000000 1.105533881518 181.640000000000 0.067001033820 181.640000000000 0.172379635883 181.640000000000 0.081132388266
181.650000000000 0.105396536933 181.650000000000 1.105538043445 181.650000000000 0.067001038241 181.650000000000 0.172397575174 181.650000000000 0.081133874128
181.660000000000 0.105414471279 181.660000000000 1.105542204045 181.660000000000 0.067001042672 181.660000000000 0.172415513951 181.660000000000 0.081135359877
181.670000000000 0.105432405101 181.670000000000 1.105546363321 181.670000000000 0.067001047111 181.670000000000 0.172433452212 181.670000000000 0.081136845514
181.680000000000 0.105450338399 181.680000000000 1.105550521270 181.680000000000 0.067001051560 181.680000000000 0.172451389959 181.680000000000 0.081138331038
181.690000000000 0.105468271172 181.690000000000 1.105554677895 181.690000000000 0.067001056019 181.690000000000 0.172469327191 181.690000000000 0.081139816450
181.700000000000 0.105486203422 181.700000000000 1.105558833194 181.700000000000 0.067001060486 181.700000000000 0.172487263908 181.700000000000 0.081141301750
181.710000000000 0.105504135147 181.710000000000 1.105562987168 181.710000000000 0.067001064963 181.710000000000 0.172505200110 181.710000000000 0.081142786937
181.720000000000 0.105522066349 181.720000000000 1.105567139816 181.720000000000 0.067001069450 181.720000000000 0.172523135798 181.720000000000 0.081144272012
181.730000000000 0.105539997026 181.730000000000 1.105571291140 181.730000000000 0.067001073945 181.730000000000 0.172541070971 181.730000000000 0.081145756975
181.740000000000 0.105557927180 181.740000000000 1.105575441138 181.740000000000 0.067001078450 181.740000000000 0.172559005630 181.740000000000 0.081147241825
181.750000000000 0.105575856809 181.750000000000 1.105579589811 181.750000000000 0.067001082965 181.750000000000 0.172576939774 181.750000000000 0.081148726562
181.760000000000 0.105593785915 181.760000000000 1.105583737160 181.760000000000 0.067001087489 181.760000000000 0.172594873404 181.760000000000 0.081150211188
181.770000000000 0.105611714497 181.770000000000 1.105587883183 181.770000000000 0.067001092022 181.770000000000 0.172612806519 181.770000000000 0.081151695701
181.780000000000 0.105629642555 181.780000000000 1.105592027882 181.780000000000 0.067001096564 181.780000000000 0.172630739119 181.780000000000 0.081153180102
181.790000000000 0.105647570089 181.790000000000 1.105596171256 181.790000000000 0.067001101116 181.790000000000 0.172648671205 181.790000000000 0.081154664390
181.800000000000 0.105665497099 181.800000000000 1.105600313306 181.800000000000 0.067001105677 181.800000000000 0.172666602777 181.800000000000 0.081156148566
181.810000000000 0.105683423586 181.810000000000 1.105604454030 181.810000000000 0.067001110248 181.810000000000 0.172684533834 181.810000000000 0.081157632630
181.820000000000 0.105701349549 181.820000000000 1.105608593430 181.820000000000 0.067001114828 181.820000000000 0.172702464376 181.820000000000 0.081159116581
181.830000000000 0.105719274988 181.830000000000 1.105612731506 181.830000000000 0.067001119417 181.830000000000 0.172720394405 181.830000000000 0.081160600420
181.840000000000 0.105737199904 181.840000000000 1.105616868257 181.840000000000 0.067001124015 181.840000000000 0.172738323919 181.840000000000 0.081162084147
181.850000000000 0.105755124295 181.850000000000 1.105621003684 181.850000000000 0.067001128623 181.850000000000 0.172756252919 181.850000000000 0.081163567762
181.860000000000 0.105773048164 181.860000000000 1.105625137787 181.860000000000 0.067001133240 181.860000000000 0.172774181404 181.860000000000 0.081165051264
181.870000000000 0.105790971508 181.870000000000 1.105629270565 181.870000000000 0.067001137867 181.870000000000 0.172792109375 181.870000000000 0.081166534654
181.880000000000 0.105808894329 181.880000000000 1.105633402019 181.880000000000 0.067001142503 181.880000000000 0.172810036832 181.880000000000 0.081168017932
181.890000000000 0.105826816627 181.890000000000 1.105637532149 181.890000000000 0.067001147148 181.890000000000 0.172827963775 181.890000000000 0.081169501097
181.900000000000 0.105844738401 181.900000000000 1.105641660955 181.900000000000 0.067001151803 181.900000000000 0.172845890204 181.900000000000 0.081170984150
181.910000000000 0.105862659652 181.910000000000 1.105645788437 181.910000000000 0.067001156467 181.910000000000 0.172863816118 181.910000000000 0.081172467091
181.920000000000 0.105880580379 181.920000000000 1.105649914596 181.920000000000 0.067001161140 181.920000000000 0.172881741519 181.920000000000 0.081173949920
181.930000000000 0.105898500583 181.930000000000 1.105654039430 181.930000000000 0.067001165822 181.930000000000 0.172899666405 181.930000000000 0.081175432636
181.940000000000 0.105916420263 181.940000000000 1.105658162940 181.940000000000 0.067001170514 181.940000000000 0.172917590777 181.940000000000 0.081176915240
181.950000000000 0.105934339420 181.950000000000 1.105662285127 181.950000000000 0.067001175216 181.950000000000 0.172935514635 181.950000000000 0.081178397732
181.960000000000 0.105952258054 181.960000000000 1.105666405990 181.960000000000 0.067001179926 181.960000000000 0.172953437980 181.960000000000 0.081179880112
181.970000000000 0.105970176164 181.970000000000 1.105670525530 181.970000000000 0.067001184646 181.970000000000 0.172971360810 181.970000000000 0.081181362379
181.980000000000 0.105988093751 181.980000000000 1.105674643746 181.980000000000 0.067001189375 181.980000000000 0.172989283126 181.980000000000 0.081182844534
181.990000000000 0.106006010815 181.990000000000 1.105678760638 181.990000000000 0.067001194114 181.990000000000 0.173007204929 181.990000000000 0.081184326577
182.000000000000 0.106023927355 182.000000000000 1.105682876207 182.000000000000 0.067001198862 182.000000000000 0.173025126217 182.000000000000 0.081185808508
182.010000000000 0.106041843373 182.010000000000 1.105686990453 182.010000000000 0.067001203619 182.010000000000 0.173043046992 182.010000000000 0.081187290326
182.020000000000 0.106059758867 182.020000000000 1.105691103376 182.020000000000 0.067001208386 182.020000000000 0.173060967253 182.020000000000 0.081188772033
182.030000000000 0.106077673838 182.030000000000 1.105695214975 182.030000000000 0.067001213162 182.030000000000 0.173078887000 182.030000000000 0.081190253627
182.040000000000 0.106095588286 182.040000000000 1.105699325251 182.040000000000 0.067001217947 182.040000000000 0.173096806233 182.040000000000 0.081191735109
182.050000000000 0.106113502211 182.050000000000 1.105703434204 182.050000000000 0.067001222742 182.050000000000 0.173114724953 182.050000000000 0.081193216479
182.060000000000 0.106131415613 182.060000000000 1.105707541834 182.060000000000 0.067001227546 182.060000000000 0.173132643158 182.060000000000 0.081194697737
182.070000000000 0.106149328491 182.070000000000 1.105711648141 182.070000000000 0.067001232359 182.070000000000 0.173150560850 182.070000000000 0.081196178882
182.080000000000 0.106167240847 182.080000000000 1.105715753125 182.080000000000 0.067001237182 182.080000000000 0.173168478029 182.080000000000 0.081197659915
182.090000000000 0.106185152680 182.090000000000 1.105719856787 182.090000000000 0.067001242013 182.090000000000 0.173186394694 182.090000000000 0.081199140837
182.100000000000 0.106203063990 182.100000000000 1.105723959125 182.100000000000 0.067001246855 182.100000000000 0.173204310845 182.100000000000 0.081200621646
182.110000000000 0.106220974777 182.110000000000 1.105728060141 182.110000000000 0.067001251705 182.110000000000 0.173222226482 182.110000000000 0.081202102343
182.120000000000 0.106238885041 182.120000000000 1.105732159834 182.120000000000 0.067001256565 182.120000000000 0.173240141606 182.120000000000 0.081203582927
182.130000000000 0.106256794782 182.130000000000 1.105736258205 182.130000000000 0.067001261434 182.130000000000 0.173258056217 182.130000000000 0.081205063400
182.140000000000 0.106274704001 182.140000000000 1.105740355253 182.140000000000 0.067001266313 182.140000000000 0.173275970314 182.140000000000 0.081206543760
182.150000000000 0.106292612696 182.150000000000 1.105744450979 182.150000000000 0.067001271201 182.150000000000 0.173293883897 182.150000000000 0.081208024009
182.160000000000 0.106310520869 182.160000000000 1.105748545382 182.160000000000 0.067001276098 182.160000000000 0.173311796967 182.160000000000 0.081209504145
182.170000000000 0.106328428519 182.170000000000 1.105752638463 182.170000000000 0.067001281005 182.170000000000 0.173329709524 182.170000000000 0.081210984169
182.180000000000 0.106346335647 182.180000000000 1.105756730222 182.180000000000 0.067001285921 182.180000000000 0.173347621567 182.180000000000 0.081212464081
182.190000000000 0.106364242251 182.190000000000 1.105760820658 182.190000000000 0.067001290846 182.190000000000 0.173365533097 182.190000000000 0.081213943881
182.200000000000 0.106382148334 182.200000000000 1.105764909773 182.200000000000 0.067001295780 182.200000000000 0.173383444114 182.200000000000 0.081215423569
182.210000000000 0.106400053893 182.210000000000 1.105768997565 182.210000000000 0.067001300724 182.210000000000 0.173401354617 182.210000000000 0.081216903145
182.220000000000 0.106417958930 182.220000000000 1.105773084036 182.220000000000 0.067001305677 182.220000000000 0.173419264607 182.220000000000 0.081218382609
182.230000000000 0.106435863444 182.230000000000 1.105777169184 182.230000000000 0.067001310640 182.230000000000 0.173437174084 182.230000000000 0.081219861961
182.240000000000 0.106453767436 182.240000000000 1.105781253011 182.240000000000 0.067001315612 182.240000000000 0.173455083047 182.240000000000 0.081221341200
182.250000000000 0.106471670905 182.250000000000 1.105785335515 182.250000000000 0.067001320593 182.250000000000 0.173472991498 182.250000000000 0.081222820328
182.260000000000 0.106489573852 182.260000000000 1.105789416698 182.260000000000 0.067001325583 182.260000000000 0.173490899435 182.260000000000 0.081224299344
182.270000000000 0.106507476276 182.270000000000 1.105793496560 182.270000000000 0.067001330583 182.270000000000 0.173508806859 182.270000000000 0.081225778247
182.280000000000 0.106525378177 182.280000000000 1.105797575099 182.280000000000 0.067001335592 182.280000000000 0.173526713770 182.280000000000 0.081227257039
182.290000000000 0.106543279557 182.290000000000 1.105801652318 182.290000000000 0.067001340611 182.290000000000 0.173544620167 182.290000000000 0.081228735718
182.300000000000 0.106561180414 182.300000000000 1.105805728214 182.300000000000 0.067001345638 182.300000000000 0.173562526052 182.300000000000 0.081230214285
182.310000000000 0.106579080749 182.310000000000 1.105809802789 182.310000000000 0.067001350675 182.310000000000 0.173580431424 182.310000000000 0.081231692741
182.320000000000 0.106596980561 182.320000000000 1.105813876043 182.320000000000 0.067001355722 182.320000000000 0.173598336283 182.320000000000 0.081233171084
182.330000000000 0.106614879851 182.330000000000 1.105817947976 182.330000000000 0.067001360777 182.330000000000 0.173616240628 182.330000000000 0.081234649316
182.340000000000 0.106632778619 182.340000000000 1.105822018587 182.340000000000 0.067001365842 182.340000000000 0.173634144461 182.340000000000 0.081236127435
182.350000000000 0.106650676864 182.350000000000 1.105826087877 182.350000000000 0.067001370917 182.350000000000 0.173652047781 182.350000000000 0.081237605442
182.360000000000 0.106668574587 182.360000000000 1.105830155847 182.360000000000 0.067001376000 182.360000000000 0.173669950588 182.360000000000 0.081239083338
182.370000000000 0.106686471789 182.370000000000 1.105834222495 182.370000000000 0.067001381093 182.370000000000 0.173687852882 182.370000000000 0.081240561121
182.380000000000 0.106704368468 182.380000000000 1.105838287822 182.380000000000 0.067001386196 182.380000000000 0.173705754663 182.380000000000 0.081242038793
182.390000000000 0.106722264624 182.390000000000 1.105842351828 182.390000000000 0.067001391307 182.390000000000 0.173723655932 182.390000000000 0.081243516352
182.400000000000 0.106740160259 182.400000000000 1.105846414513 182.400000000000 0.067001396428 182.400000000000 0.173741556687 182.400000000000 0.081244993800
182.410000000000 0.106758055372 182.410000000000 1.105850475878 182.410000000000 0.067001401558 182.410000000000 0.173759456930 182.410000000000 0.081246471135
182.420000000000 0.106775949963 182.420000000000 1.105854535921 182.420000000000 0.067001406698 182.420000000000 0.173777356661 182.420000000000 0.081247948359
182.430000000000 0.106793844031 182.430000000000 1.105858594644 182.430000000000 0.067001411847 182.430000000000 0.173795255878 182.430000000000 0.081249425471
182.440000000000 0.106811737578 182.440000000000 1.105862652047 182.440000000000 0.067001417005 182.440000000000 0.173813154583 182.440000000000 0.081250902471
182.450000000000 0.106829630603 182.450000000000 1.105866708129 182.450000000000 0.067001422172 182.450000000000 0.173831052775 182.450000000000 0.081252379358
182.460000000000 0.106847523105 182.460000000000 1.105870762890 182.460000000000 0.067001427349 182.460000000000 0.173848950455 182.460000000000 0.081253856134
182.470000000000 0.106865415086 182.470000000000 1.105874816332 182.470000000000 0.067001432535 182.470000000000 0.173866847621 182.470000000000 0.081255332798
182.480000000000 0.106883306545 182.480000000000 1.105878868452 182.480000000000 0.067001437731 182.480000000000 0.173884744276 182.480000000000 0.081256809350
182.490000000000 0.106901197482 182.490000000000 1.105882919253 182.490000000000 0.067001442935 182.490000000000 0.173902640418 182.490000000000 0.081258285790
182.500000000000 0.106919087898 182.500000000000 1.105886968733 182.500000000000 0.067001448149 182.500000000000 0.173920536047 182.500000000000 0.081259762119
182.510000000000 0.106936977791 182.510000000000 1.105891016893 182.510000000000 0.067001453373 182.510000000000 0.173938431164 182.510000000000 0.081261238335
182.520000000000 0.106954867163 182.520000000000 1.105895063733 182.520000000000 0.067001458605 182.520000000000 0.173956325768 182.520000000000 0.081262714440
182.530000000000 0.106972756013 182.530000000000 1.105899109253 182.530000000000 0.067001463847 182.530000000000 0.173974219860 182.530000000000 0.081264190432
182.540000000000 0.106990644341 182.540000000000 1.105903153453 182.540000000000 0.067001469099 182.540000000000 0.173992113440 182.540000000000 0.081265666313
182.550000000000 0.107008532148 182.550000000000 1.105907196333 182.550000000000 0.067001474359 182.550000000000 0.174010006507 182.550000000000 0.081267142082
182.560000000000 0.107026419433 182.560000000000 1.105911237894 182.560000000000 0.067001479629 182.560000000000 0.174027899062 182.560000000000 0.081268617739
182.570000000000 0.107044306196 182.570000000000 1.105915278134 182.570000000000 0.067001484908 182.570000000000 0.174045791105 182.570000000000 0.081270093284
182.580000000000 0.107062192438 182.580000000000 1.105919317055 182.580000000000 0.067001490197 182.580000000000 0.174063682635 182.580000000000 0.081271568717
182.590000000000 0.107080078158 182.590000000000 1.105923354656 182.590000000000 0.067001495495 182.590000000000 0.174081573653 182.590000000000 0.081273044039
182.600000000000 0.107097963357 182.600000000000 1.105927390938 182.600000000000 0.067001500802 182.600000000000 0.174099464159 182.600000000000 0.081274519248
182.610000000000 0.107115848034 182.610000000000 1.105931425900 182.610000000000 0.067001506118 182.610000000000 0.174117354152 182.610000000000 0.081275994346
182.620000000000 0.107133732190 182.620000000000 1.105935459542 182.620000000000 0.067001511444 182.620000000000 0.174135243634 182.620000000000 0.081277469332
182.630000000000 0.107151615824 182.630000000000 1.105939491866 182.630000000000 0.067001516779 182.630000000000 0.174153132603 182.630000000000 0.081278944206
182.640000000000 0.107169498937 182.640000000000 1.105943522870 182.640000000000 0.067001522123 182.640000000000 0.174171021060 182.640000000000 0.081280418968
182.650000000000 0.107187381529 182.650000000000 1.105947552554 182.650000000000 0.067001527477 182.650000000000 0.174188909005 182.650000000000 0.081281893619
182.660000000000 0.107205263599 182.660000000000 1.105951580920 182.660000000000 0.067001532840 182.660000000000 0.174206796438 182.660000000000 0.081283368158
182.670000000000 0.107223145147 182.670000000000 1.105955607966 182.670000000000 0.067001538212 182.670000000000 0.174224683359 182.670000000000 0.081284842585
182.680000000000 0.107241026175 182.680000000000 1.105959633693 182.680000000000 0.067001543593 182.680000000000 0.174242569768 182.680000000000 0.081286316900
182.690000000000 0.107258906681 182.690000000000 1.105963658102 182.690000000000 0.067001548984 182.690000000000 0.174260455665 182.690000000000 0.081287791103
182.700000000000 0.107276786666 182.700000000000 1.105967681191 182.700000000000 0.067001554384 182.700000000000 0.174278341050 182.700000000000 0.081289265195
182.710000000000 0.107294666129 182.710000000000 1.105971702961 182.710000000000 0.067001559794 182.710000000000 0.174296225923 182.710000000000 0.081290739174
182.720000000000 0.107312545072 182.720000000000 1.105975723413 182.720000000000 0.067001565212 182.720000000000 0.174314110284 182.720000000000 0.081292213042
182.730000000000 0.107330423493 182.730000000000 1.105979742546 182.730000000000 0.067001570640 182.730000000000 0.174331994134 182.730000000000 0.081293686799
182.740000000000 0.107348301393 182.740000000000 1.105983760360 182.740000000000 0.067001576078 182.740000000000 0.174349877471 182.740000000000 0.081295160443
182.750000000000 0.107366178772 182.750000000000 1.105987776855 182.750000000000 0.067001581524 182.750000000000 0.174367760297 182.750000000000 0.081296633976
182.760000000000 0.107384055630 182.760000000000 1.105991792032 182.760000000000 0.067001586980 182.760000000000 0.174385642610 182.760000000000 0.081298107397
182.770000000000 0.107401931967 182.770000000000 1.105995805891 182.770000000000 0.067001592445 182.770000000000 0.174403524412 182.770000000000 0.081299580706
182.780000000000 0.107419807783 182.780000000000 1.105999818431 182.780000000000 0.067001597920 182.780000000000 0.174421405703 182.780000000000 0.081301053904
182.790000000000 0.107437683078 182.790000000000 1.106003829653 182.790000000000 0.067001603404 182.790000000000 0.174439286481 182.790000000000 0.081302526990
182.800000000000 0.107455557852 182.800000000000 1.106007839556 182.800000000000 0.067001608897 182.800000000000 0.174457166748 182.800000000000 0.081303999964
182.810000000000 0.107473432104 182.810000000000 1.106011848141 182.810000000000 0.067001614399 182.810000000000 0.174475046504 182.810000000000 0.081305472826
182.820000000000 0.107491305836 182.820000000000 1.106015855408 182.820000000000 0.067001619911 182.820000000000 0.174492925747 182.820000000000 0.081306945577
182.830000000000 0.107509179048 182.830000000000 1.106019861357 182.830000000000 0.067001625432 182.830000000000 0.174510804479 182.830000000000 0.081308418216
182.840000000000 0.107527051738 182.840000000000 1.106023865987 182.840000000000 0.067001630962 182.840000000000 0.174528682700 182.840000000000 0.081309890743
182.850000000000 0.107544923907 182.850000000000 1.106027869300 182.850000000000 0.067001636502 182.850000000000 0.174546560409 182.850000000000 0.081311363159
182.860000000000 0.107562795556 182.860000000000 1.106031871295 182.860000000000 0.067001642050 182.860000000000 0.174564437606 182.860000000000 0.081312835463
182.870000000000 0.107580666683 182.870000000000 1.106035871972 182.870000000000 0.067001647609 182.870000000000 0.174582314292 182.870000000000 0.081314307655
182.880000000000 0.107598537290 182.880000000000 1.106039871331 182.880000000000 0.067001653176 182.880000000000 0.174600190466 182.880000000000 0.081315779735
182.890000000000 0.107616407377 182.890000000000 1.106043869373 182.890000000000 0.067001658753 182.890000000000 0.174618066129 182.890000000000 0.081317251704
182.900000000000 0.107634276942 182.900000000000 1.106047866096 182.900000000000 0.067001664339 182.900000000000 0.174635941281 182.900000000000 0.081318723562
182.910000000000 0.107652145987 182.910000000000 1.106051861502 182.910000000000 0.067001669934 182.910000000000 0.174653815921 182.910000000000 0.081320195307
182.920000000000 0.107670014512 182.920000000000 1.106055855591 182.920000000000 0.067001675539 182.920000000000 0.174671690050 182.920000000000 0.081321666941
182.930000000000 0.107687882515 182.930000000000 1.106059848362 182.930000000000 0.067001681152 182.930000000000 0.174689563668 182.930000000000 0.081323138464
182.940000000000 0.107705749998 182.940000000000 1.106063839816 182.940000000000 0.067001686776 182.940000000000 0.174707436774 182.940000000000 0.081324609874
182.950000000000 0.107723616961 182.950000000000 1.106067829952 182.950000000000 0.067001692408 182.950000000000 0.174725309369 182.950000000000 0.081326081173
182.960000000000 0.107741483403 182.960000000000 1.106071818771 182.960000000000 0.067001698050 182.960000000000 0.174743181453 182.960000000000 0.081327552361
182.970000000000 0.107759349325 182.970000000000 1.106075806273 182.970000000000 0.067001703701 182.970000000000 0.174761053025 182.970000000000 0.081329023437
182.980000000000 0.107777214726 182.980000000000 1.106079792457 182.980000000000 0.067001709361 182.980000000000 0.174778924087 182.980000000000 0.081330494401
182.990000000000 0.107795079606 182.990000000000 1.106083777325 182.990000000000 0.067001715031 182.990000000000 0.174796794637 182.990000000000 0.081331965254
183.000000000000 0.107812943966 183.000000000000 1.106087760875 183.000000000000 0.067001720709 183.000000000000 0.174814664676 183.000000000000 0.081333435995
183.010000000000 0.107830807806 183.010000000000 1.106091743109 183.010000000000 0.067001726398 183.010000000000 0.174832534204 183.010000000000 0.081334906624
183.020000000000 0.107848671125 183.020000000000 1.106095724025 183.020000000000 0.067001732095 183.020000000000 0.174850403221 183.020000000000 0.081336377142
183.030000000000 0.107866533925 183.030000000000 1.106099703625 183.030000000000 0.067001737802 183.030000000000 0.174868271726 183.030000000000 0.081337847548
183.040000000000 0.107884396203 183.040000000000 1.106103681908 183.040000000000 0.067001743518 183.040000000000 0.174886139721 183.040000000000 0.081339317843
183.050000000000 0.107902257962 183.050000000000 1.106107658874 183.050000000000 0.067001749243 183.050000000000 0.174904007205 183.050000000000 0.081340788026
183.060000000000 0.107920119200 183.060000000000 1.106111634524 183.060000000000 0.067001754978 183.060000000000 0.174921874178 183.060000000000 0.081342258098
183.070000000000 0.107937979918 183.070000000000 1.106115608857 183.070000000000 0.067001760721 183.070000000000 0.174939740640 183.070000000000 0.081343728058
183.080000000000 0.107955840116 183.080000000000 1.106119581873 183.080000000000 0.067001766475 183.080000000000 0.174957606590 183.080000000000 0.081345197907
183.090000000000 0.107973699794 183.090000000000 1.106123553573 183.090000000000 0.067001772237 183.090000000000 0.174975472031 183.090000000000 0.081346667644
183.100000000000 0.107991558951 183.100000000000 1.106127523957 183.100000000000 0.067001778009 183.100000000000 0.174993336960 183.100000000000 0.081348137269
183.110000000000 0.108009417589 183.110000000000 1.106131493024 183.110000000000 0.067001783790 183.110000000000 0.175011201378 183.110000000000 0.081349606783
183.120000000000 0.108027275706 183.120000000000 1.106135460775 183.120000000000 0.067001789580 183.120000000000 0.175029065286 183.120000000000 0.081351076185
183.130000000000 0.108045133303 183.130000000000 1.106139427209 183.130000000000 0.067001795379 183.130000000000 0.175046928682 183.130000000000 0.081352545476
183.140000000000 0.108062990380 183.140000000000 1.106143392328 183.140000000000 0.067001801188 183.140000000000 0.175064791569 183.140000000000 0.081354014656
183.150000000000 0.108080846938 183.150000000000 1.106147356130 183.150000000000 0.067001807006 183.150000000000 0.175082653944 183.150000000000 0.081355483724
183.160000000000 0.108098702975 183.160000000000 1.106151318617 183.160000000000 0.067001812834 183.160000000000 0.175100515808 183.160000000000 0.081356952680
183.170000000000 0.108116558492 183.170000000000 1.106155279787 183.170000000000 0.067001818670 183.170000000000 0.175118377162 183.170000000000 0.081358421525
183.180000000000 0.108134413490 183.180000000000 1.106159239642 183.180000000000 0.067001824516 183.180000000000 0.175136238006 183.180000000000 0.081359890258
183.190000000000 0.108152267967 183.190000000000 1.106163198180 183.190000000000 0.067001830371 183.190000000000 0.175154098338 183.190000000000 0.081361358880
183.200000000000 0.108170121925 183.200000000000 1.106167155403 183.200000000000 0.067001836236 183.200000000000 0.175171958161 183.200000000000 0.081362827391
183.210000000000 0.108187975363 183.210000000000 1.106171111310 183.210000000000 0.067001842110 183.210000000000 0.175189817472 183.210000000000 0.081364295790
183.220000000000 0.108205828281 183.220000000000 1.106175065902 183.220000000000 0.067001847993 183.220000000000 0.175207676273 183.220000000000 0.081365764077
183.230000000000 0.108223680679 183.230000000000 1.106179019178 183.230000000000 0.067001853885 183.230000000000 0.175225534564 183.230000000000 0.081367232253
183.240000000000 0.108241532557 183.240000000000 1.106182971138 183.240000000000 0.067001859786 183.240000000000 0.175243392344 183.240000000000 0.081368700318
183.250000000000 0.108259383916 183.250000000000 1.106186921783 183.250000000000 0.067001865697 183.250000000000 0.175261249613 183.250000000000 0.081370168271
183.260000000000 0.108277234755 183.260000000000 1.106190871113 183.260000000000 0.067001871617 183.260000000000 0.175279106372 183.260000000000 0.081371636113
183.270000000000 0.108295085075 183.270000000000 1.106194819127 183.270000000000 0.067001877547 183.270000000000 0.175296962621 183.270000000000 0.081373103843
183.280000000000 0.108312934874 183.280000000000 1.106198765826 183.280000000000 0.067001883485 183.280000000000 0.175314818360 183.280000000000 0.081374571462
183.290000000000 0.108330784154 183.290000000000 1.106202711210 183.290000000000 0.067001889433 183.290000000000 0.175332673588 183.290000000000 0.081376038969
183.300000000000 0.108348632915 183.300000000000 1.106206655278 183.300000000000 0.067001895390 183.300000000000 0.175350528305 183.300000000000 0.081377506365
183.310000000000 0.108366481156 183.310000000000 1.106210598032 183.310000000000 0.067001901357 183.310000000000 0.175368382513 183.310000000000 0.081378973650
183.320000000000 0.108384328877 183.320000000000 1.106214539470 183.320000000000 0.067001907333 183.320000000000 0.175386236210 183.320000000000 0.081380440823
183.330000000000 0.108402176079 183.330000000000 1.106218479594 183.330000000000 0.067001913318 183.330000000000 0.175404089397 183.330000000000 0.081381907885
183.340000000000 0.108420022762 183.340000000000 1.106222418402 183.340000000000 0.067001919312 183.340000000000 0.175421942074 183.340000000000 0.081383374836
183.350000000000 0.108437868925 183.350000000000 1.106226355896 183.350000000000 0.067001925315 183.350000000000 0.175439794240 183.350000000000 0.081384841675
183.360000000000 0.108455714569 183.360000000000 1.106230292075 183.360000000000 0.067001931328 183.360000000000 0.175457645897 183.360000000000 0.081386308402
183.370000000000 0.108473559693 183.370000000000 1.106234226940 183.370000000000 0.067001937350 183.370000000000 0.175475497043 183.370000000000 0.081387775019
183.380000000000 0.108491404298 183.380000000000 1.106238160489 183.380000000000 0.067001943381 183.380000000000 0.175493347679 183.380000000000 0.081389241524
183.390000000000 0.108509248383 183.390000000000 1.106242092724 183.390000000000 0.067001949422 183.390000000000 0.175511197805 183.390000000000 0.081390707917
183.400000000000 0.108527091950 183.400000000000 1.106246023645 183.400000000000 0.067001955472 183.400000000000 0.175529047422 183.400000000000 0.081392174199
183.410000000000 0.108544934997 183.410000000000 1.106249953251 183.410000000000 0.067001961531 183.410000000000 0.175546896528 183.410000000000 0.081393640370
183.420000000000 0.108562777524 183.420000000000 1.106253881543 183.420000000000 0.067001967599 183.420000000000 0.175564745124 183.420000000000 0.081395106430
183.430000000000 0.108580619533 183.430000000000 1.106257808520 183.430000000000 0.067001973677 183.430000000000 0.175582593210 183.430000000000 0.081396572378
183.440000000000 0.108598461022 183.440000000000 1.106261734184 183.440000000000 0.067001979764 183.440000000000 0.175600440786 183.440000000000 0.081398038215
183.450000000000 0.108616301992 183.450000000000 1.106265658532 183.450000000000 0.067001985860 183.450000000000 0.175618287853 183.450000000000 0.081399503941
183.460000000000 0.108634142443 183.460000000000 1.106269581567 183.460000000000 0.067001991965 183.460000000000 0.175636134409 183.460000000000 0.081400969555
183.470000000000 0.108651982375 183.470000000000 1.106273503288 183.470000000000 0.067001998080 183.470000000000 0.175653980456 183.470000000000 0.081402435058
183.480000000000 0.108669821788 183.480000000000 1.106277423695 183.480000000000 0.067002004204 183.480000000000 0.175671825992 183.480000000000 0.081403900450
183.490000000000 0.108687660682 183.490000000000 1.106281342788 183.490000000000 0.067002010337 183.490000000000 0.175689671019 183.490000000000 0.081405365730
183.500000000000 0.108705499057 183.500000000000 1.106285260567 183.500000000000 0.067002016480 183.500000000000 0.175707515537 183.500000000000 0.081406830899
183.510000000000 0.108723336912 183.510000000000 1.106289177032 183.510000000000 0.067002022632 183.510000000000 0.175725359544 183.510000000000 0.081408295957
183.520000000000 0.108741174249 183.520000000000 1.106293092183 183.520000000000 0.067002028793 183.520000000000 0.175743203042 183.520000000000 0.081409760903
183.530000000000 0.108759011067 183.530000000000 1.106297006021 183.530000000000 0.067002034963 183.530000000000 0.175761046030 183.530000000000 0.081411225739
183.540000000000 0.108776847366 183.540000000000 1.106300918545 183.540000000000 0.067002041142 183.540000000000 0.175778888508 183.540000000000 0.081412690463
183.550000000000 0.108794683146 183.550000000000 1.106304829755 183.550000000000 0.067002047331 183.550000000000 0.175796730477 183.550000000000 0.081414155075
183.560000000000 0.108812518407 183.560000000000 1.106308739652 183.560000000000 0.067002053529 183.560000000000 0.175814571936 183.560000000000 0.081415619577
183.570000000000 0.108830353149 183.570000000000 1.106312648236 183.570000000000 0.067002059736 183.570000000000 0.175832412886 183.570000000000 0.081417083967
183.580000000000 0.108848187373 183.580000000000 1.106316555506 183.580000000000 0.067002065953 183.580000000000 0.175850253326 183.580000000000 0.081418548246
183.590000000000 0.108866021078 183.590000000000 1.106320461462 183.590000000000 0.067002072179 183.590000000000 0.175868093256 183.590000000000 0.081420012414
183.600000000000 0.108883854264 183.600000000000 1.106324366106 183.600000000000 0.067002078414 183.600000000000 0.175885932677 183.600000000000 0.081421476470
183.610000000000 0.108901686931 183.610000000000 1.106328269436 183.610000000000 0.067002084658 183.610000000000 0.175903771589 183.610000000000 0.081422940416
183.620000000000 0.108919519080 183.620000000000 1.106332171454 183.620000000000 0.067002090912 183.620000000000 0.175921609991 183.620000000000 0.081424404250
183.630000000000 0.108937350710 183.630000000000 1.106336072158 183.630000000000 0.067002097174 183.630000000000 0.175939447884 183.630000000000 0.081425867972
183.640000000000 0.108955181821 183.640000000000 1.106339971549 183.640000000000 0.067002103446 183.640000000000 0.175957285267 183.640000000000 0.081427331584
183.650000000000 0.108973012413 183.650000000000 1.106343869627 183.650000000000 0.067002109728 183.650000000000 0.175975122141 183.650000000000 0.081428795084
183.660000000000 0.108990842488 183.660000000000 1.106347766392 183.660000000000 0.067002116018 183.660000000000 0.175992958506 183.660000000000 0.081430258474
183.670000000000 0.109008672043 183.670000000000 1.106351661845 183.670000000000 0.067002122318 183.670000000000 0.176010794361 183.670000000000 0.081431721752
183.680000000000 0.109026501080 183.680000000000 1.106355555985 183.680000000000 0.067002128627 183.680000000000 0.176028629707 183.680000000000 0.081433184919
183.690000000000 0.109044329599 183.690000000000 1.106359448812 183.690000000000 0.067002134946 183.690000000000 0.176046464544 183.690000000000 0.081434647974
183.700000000000 0.109062157599 183.700000000000 1.106363340326 183.700000000000 0.067002141273 183.700000000000 0.176064298872 183.700000000000 0.081436110919
183.710000000000 0.109079985080 183.710000000000 1.106367230528 183.710000000000 0.067002147610 183.710000000000 0.176082132690 183.710000000000 0.081437573752
183.720000000000 0.109097812043 183.720000000000 1.106371119418 183.720000000000 0.067002153956 183.720000000000 0.176099965999 183.720000000000 0.081439036474
183.730000000000 0.109115638488 183.730000000000 1.106375006994 183.730000000000 0.067002160311 183.730000000000 0.176117798799 183.730000000000 0.081440499086
183.740000000000 0.109133464414 183.740000000000 1.106378893259 183.740000000000 0.067002166676 183.740000000000 0.176135631090 183.740000000000 0.081441961585
183.750000000000 0.109151289822 183.750000000000 1.106382778211 183.750000000000 0.067002173050 183.750000000000 0.176153462872 183.750000000000 0.081443423974
183.760000000000 0.109169114712 183.760000000000 1.106386661851 183.760000000000 0.067002179433 183.760000000000 0.176171294145 183.760000000000 0.081444886252
183.770000000000 0.109186939084 183.770000000000 1.106390544179 183.770000000000 0.067002185825 183.770000000000 0.176189124909 183.770000000000 0.081446348418
183.780000000000 0.109204762937 183.780000000000 1.106394425195 183.780000000000 0.067002192227 183.780000000000 0.176206955164 183.780000000000 0.081447810474
183.790000000000 0.109222586272 183.790000000000 1.106398304899 183.790000000000 0.067002198637 183.790000000000 0.176224784909 183.790000000000 0.081449272418
183.800000000000 0.109240409089 183.800000000000 1.106402183290 183.800000000000 0.067002205057 183.800000000000 0.176242614146 183.800000000000 0.081450734251
183.810000000000 0.109258231387 183.810000000000 1.106406060370 183.810000000000 0.067002211487 183.810000000000 0.176260442874 183.810000000000 0.081452195973
183.820000000000 0.109276053168 183.820000000000 1.106409936138 183.820000000000 0.067002217925 183.820000000000 0.176278271093 183.820000000000 0.081453657584
183.830000000000 0.109293874430 183.830000000000 1.106413810594 183.830000000000 0.067002224373 183.830000000000 0.176296098803 183.830000000000 0.081455119084
183.840000000000 0.109311695175 183.840000000000 1.106417683738 183.840000000000 0.067002230830 183.840000000000 0.176313926005 183.840000000000 0.081456580473
183.850000000000 0.109329515401 183.850000000000 1.106421555571 183.850000000000 0.067002237296 183.850000000000 0.176331752697 183.850000000000 0.081458041751
183.860000000000 0.109347335109 183.860000000000 1.106425426092 183.860000000000 0.067002243772 183.860000000000 0.176349578881 183.860000000000 0.081459502917
183.870000000000 0.109365154299 183.870000000000 1.106429295301 183.870000000000 0.067002250257 183.870000000000 0.176367404556 183.870000000000 0.081460963973
183.880000000000 0.109382972972 183.880000000000 1.106433163199 183.880000000000 0.067002256751 183.880000000000 0.176385229722 183.880000000000 0.081462424917
183.890000000000 0.109400791126 183.890000000000 1.106437029786 183.890000000000 0.067002263254 183.890000000000 0.176403054380 183.890000000000 0.081463885751
183.900000000000 0.109418608762 183.900000000000 1.106440895061 183.900000000000 0.067002269766 183.900000000000 0.176420878529 183.900000000000 0.081465346473
183.910000000000 0.109436425881 183.910000000000 1.106444759024 183.910000000000 0.067002276288 183.910000000000 0.176438702169 183.910000000000 0.081466807084
183.920000000000 0.109454242481 183.920000000000 1.106448621677 183.920000000000 0.067002282819 183.920000000000 0.176456525300 183.920000000000 0.081468267585
183.930000000000 0.109472058564 183.930000000000 1.106452483018 183.930000000000 0.067002289359 183.930000000000 0.176474347923 183.930000000000 0.081469727974
183.940000000000 0.109489874129 183.940000000000 1.106456343049 183.940000000000 0.067002295909 183.940000000000 0.176492170038 183.940000000000 0.081471188252
183.950000000000 0.109507689176 183.950000000000 1.106460201768 183.950000000000 0.067002302467 183.950000000000 0.176509991643 183.950000000000 0.081472648420
183.960000000000 0.109525503706 183.960000000000 1.106464059176 183.960000000000 0.067002309035 183.960000000000 0.176527812741 183.960000000000 0.081474108476
183.970000000000 0.109543317717 183.970000000000 1.106467915274 183.970000000000 0.067002315612 183.970000000000 0.176545633330 183.970000000000 0.081475568421
183.980000000000 0.109561131211 183.980000000000 1.106471770060 183.980000000000 0.067002322199 183.980000000000 0.176563453410 183.980000000000 0.081477028255
183.990000000000 0.109578944188 183.990000000000 1.106475623536 183.990000000000 0.067002328794 183.990000000000 0.176581272982 183.990000000000 0.081478487978
184.000000000000 0.109596756646 184.000000000000 1.106479475701 184.000000000000 0.067002335399 184.000000000000 0.176599092046 184.000000000000 0.081479947591
184.010000000000 0.109614568587 184.010000000000 1.106483326555 184.010000000000 0.067002342013 184.010000000000 0.176616910601 184.010000000000 0.081481407092
184.020000000000 0.109632380011 184.020000000000 1.106487176098 184.020000000000 0.067002348637 184.020000000000 0.176634728648 184.020000000000 0.081482866482
184.030000000000 0.109650190917 184.030000000000 1.106491024331 184.030000000000 0.067002355269 184.030000000000 0.176652546186 184.030000000000 0.081484325762
184.040000000000 0.109668001305 184.040000000000 1.106494871254 184.040000000000 0.067002361911 184.040000000000 0.176670363216 184.040000000000 0.081485784930
184.050000000000 0.109685811176 184.050000000000 1.106498716866 184.050000000000 0.067002368562 184.050000000000 0.176688179738 184.050000000000 0.081487243987
184.060000000000 0.109703620530 184.060000000000 1.106502561168 184.060000000000 0.067002375222 184.060000000000 0.176705995752 184.060000000000 0.081488702934
184.070000000000 0.109721429365 184.070000000000 1.106506404159 184.070000000000 0.067002381892 184.070000000000 0.176723811257 184.070000000000 0.081490161769
184.080000000000 0.109739237684 184.080000000000 1.106510245840 184.080000000000 0.067002388570 184.080000000000 0.176741626254 184.080000000000 0.081491620494
184.090000000000 0.109757045485 184.090000000000 1.106514086212 184.090000000000 0.067002395258 184.090000000000 0.176759440744 184.090000000000 0.081493079107
184.100000000000 0.109774852769 184.100000000000 1.106517925272 184.100000000000 0.067002401956 184.100000000000 0.176777254725 184.100000000000 0.081494537610
184.110000000000 0.109792659535 184.110000000000 1.106521763023 184.110000000000 0.067002408662 184.110000000000 0.176795068197 184.110000000000 0.081495996002
184.120000000000 0.109810465784 184.120000000000 1.106525599464 184.120000000000 0.067002415378 184.120000000000 0.176812881162 184.120000000000 0.081497454283
184.130000000000 0.109828271516 184.130000000000 1.106529434595 184.130000000000 0.067002422103 184.130000000000 0.176830693619 184.130000000000 0.081498912453
184.140000000000 0.109846076731 184.140000000000 1.106533268416 184.140000000000 0.067002428837 184.140000000000 0.176848505568 184.140000000000 0.081500370512
184.150000000000 0.109863881428 184.150000000000 1.106537100927 184.150000000000 0.067002435580 184.150000000000 0.176866317008 184.150000000000 0.081501828460
184.160000000000 0.109881685608 184.160000000000 1.106540932129 184.160000000000 0.067002442333 184.160000000000 0.176884127941 184.160000000000 0.081503286297
184.170000000000 0.109899489271 184.170000000000 1.106544762021 184.170000000000 0.067002449094 184.170000000000 0.176901938366 184.170000000000 0.081504744023
184.180000000000 0.109917292417 184.180000000000 1.106548590603 184.180000000000 0.067002455865 184.180000000000 0.176919748283 184.180000000000 0.081506201639
184.190000000000 0.109935095046 184.190000000000 1.106552417876 184.190000000000 0.067002462646 184.190000000000 0.176937557691 184.190000000000 0.081507659143
184.200000000000 0.109952897158 184.200000000000 1.106556243839 184.200000000000 0.067002469435 184.200000000000 0.176955366593 184.200000000000 0.081509116537
184.210000000000 0.109970698752 184.210000000000 1.106560068493 184.210000000000 0.067002476234 184.210000000000 0.176973174986 184.210000000000 0.081510573820
184.220000000000 0.109988499830 184.220000000000 1.106563891837 184.220000000000 0.067002483042 184.220000000000 0.176990982871 184.220000000000 0.081512030992
184.230000000000 0.110006300390 184.230000000000 1.106567713872 184.230000000000 0.067002489859 184.230000000000 0.177008790249 184.230000000000 0.081513488053
184.240000000000 0.110024100434 184.240000000000 1.106571534598 184.240000000000 0.067002496685 184.240000000000 0.177026597119 184.240000000000 0.081514945003
184.250000000000 0.110041899960 184.250000000000 1.106575354015 184.250000000000 0.067002503521 184.250000000000 0.177044403481 184.250000000000 0.081516401843
184.260000000000 0.110059698970 184.260000000000 1.106579172123 184.260000000000 0.067002510366 184.260000000000 0.177062209335 184.260000000000 0.081517858572
184.270000000000 0.110077497463 184.270000000000 1.106582988921 184.270000000000 0.067002517220 184.270000000000 0.177080014682 184.270000000000 0.081519315189
184.280000000000 0.110095295438 184.280000000000 1.106586804411 184.280000000000 0.067002524083 184.280000000000 0.177097819521 184.280000000000 0.081520771696
184.290000000000 0.110113092897 184.290000000000 1.106590618591 184.290000000000 0.067002530955 184.290000000000 0.177115623853 184.290000000000 0.081522228092
184.300000000000 0.110130889840 184.300000000000 1.106594431463 184.300000000000 0.067002537837 184.300000000000 0.177133427677 184.300000000000 0.081523684378
184.310000000000 0.110148686265 184.310000000000 1.106598243026 184.310000000000 0.067002544728 184.310000000000 0.177151230993 184.310000000000 0.081525140552
184.320000000000 0.110166482174 184.320000000000 1.106602053280 184.320000000000 0.067002551628 184.320000000000 0.177169033802 184.320000000000 0.081526596616
184.330000000000 0.110184277566 184.330000000000 1.106605862226 184.330000000000 0.067002558537 184.330000000000 0.177186836103 184.330000000000 0.081528052569
184.340000000000 0.110202072441 184.340000000000 1.106609669863 184.340000000000 0.067002565456 184.340000000000 0.177204637897 184.340000000000 0.081529508411
184.350000000000 0.110219866799 184.350000000000 1.106613476191 184.350000000000 0.067002572384 184.350000000000 0.177222439183 184.350000000000 0.081530964143
184.360000000000 0.110237660641 184.360000000000 1.106617281211 184.360000000000 0.067002579321 184.360000000000 0.177240239962 184.360000000000 0.081532419763
184.370000000000 0.110255453967 184.370000000000 1.106621084923 184.370000000000 0.067002586267 184.370000000000 0.177258040234 184.370000000000 0.081533875273
184.380000000000 0.110273246775 184.380000000000 1.106624887326 184.380000000000 0.067002593223 184.380000000000 0.177275839998 184.380000000000 0.081535330672
184.390000000000 0.110291039067 184.390000000000 1.106628688420 184.390000000000 0.067002600187 184.390000000000 0.177293639255 184.390000000000 0.081536785961
184.400000000000 0.110308830843 184.400000000000 1.106632488207 184.400000000000 0.067002607161 184.400000000000 0.177311438004 184.400000000000 0.081538241138
184.410000000000 0.110326622102 184.410000000000 1.106636286685 184.410000000000 0.067002614144 184.410000000000 0.177329236246 184.410000000000 0.081539696205
184.420000000000 0.110344412845 184.420000000000 1.106640083856 184.420000000000 0.067002621137 184.420000000000 0.177347033981 184.420000000000 0.081541151161
184.430000000000 0.110362203071 184.430000000000 1.106643879718 184.430000000000 0.067002628138 184.430000000000 0.177364831209 184.430000000000 0.081542606007
184.440000000000 0.110379992780 184.440000000000 1.106647674272 184.440000000000 0.067002635149 184.440000000000 0.177382627929 184.440000000000 0.081544060741
184.450000000000 0.110397781974 184.450000000000 1.106651467518 184.450000000000 0.067002642169 184.450000000000 0.177400424142 184.450000000000 0.081545515365
184.460000000000 0.110415570650 184.460000000000 1.106655259457 184.460000000000 0.067002649198 184.460000000000 0.177418219848 184.460000000000 0.081546969879
184.470000000000 0.110433358811 184.470000000000 1.106659050088 184.470000000000 0.067002656236 184.470000000000 0.177436015047 184.470000000000 0.081548424281
184.480000000000 0.110451146455 184.480000000000 1.106662839410 184.480000000000 0.067002663284 184.480000000000 0.177453809739 184.480000000000 0.081549878573
184.490000000000 0.110468933583 184.490000000000 1.106666627426 184.490000000000 0.067002670341 184.490000000000 0.177471603924 184.490000000000 0.081551332754
184.500000000000 0.110486720195 184.500000000000 1.106670414133 184.500000000000 0.067002677407 184.500000000000 0.177489397601 184.500000000000 0.081552786825
184.510000000000 0.110504506290 184.510000000000 1.106674199533 184.510000000000 0.067002684482 184.510000000000 0.177507190772 184.510000000000 0.081554240784
184.520000000000 0.110522291869 184.520000000000 1.106677983626 184.520000000000 0.067002691566 184.520000000000 0.177524983436 184.520000000000 0.081555694634
184.530000000000 0.110540076932 184.530000000000 1.106681766411 184.530000000000 0.067002698660 184.530000000000 0.177542775592 184.530000000000 0.081557148372
184.540000000000 0.110557861479 184.540000000000 1.106685547889 184.540000000000 0.067002705763 184.540000000000 0.177560567242 184.540000000000 0.081558602000
184.550000000000 0.110575645510 184.550000000000 1.106689328059 184.550000000000 0.067002712875 184.550000000000 0.177578358385 184.550000000000 0.081560055517
184.560000000000 0.110593429025 184.560000000000 1.106693106923 184.560000000000 0.067002719996 184.560000000000 0.177596149021 184.560000000000 0.081561508923
184.570000000000 0.110611212023 184.570000000000 1.106696884479 184.570000000000 0.067002727127 184.570000000000 0.177613939150 184.570000000000 0.081562962219
184.580000000000 0.110628994506 184.580000000000 1.106700660728 184.580000000000 0.067002734266 184.580000000000 0.177631728772 184.580000000000 0.081564415404
184.590000000000 0.110646776472 184.590000000000 1.106704435670 184.590000000000 0.067002741415 184.590000000000 0.177649517888 184.590000000000 0.081565868479
184.600000000000 0.110664557923 184.600000000000 1.106708209304 184.600000000000 0.067002748573 184.600000000000 0.177667306496 184.600000000000 0.081567321443
184.610000000000 0.110682338857 184.610000000000 1.106711981632 184.610000000000 0.067002755741 184.610000000000 0.177685094598 184.610000000000 0.081568774296
184.620000000000 0.110700119276 184.620000000000 1.106715752654 184.620000000000 0.067002762917 184.620000000000 0.177702882193 184.620000000000 0.081570227039
184.630000000000 0.110717899179 184.630000000000 1.106719522368 184.630000000000 0.067002770103 184.630000000000 0.177720669282 184.630000000000 0.081571679671
184.640000000000 0.110735678565 184.640000000000 1.106723290775 184.640000000000 0.067002777298 184.640000000000 0.177738455863 184.640000000000 0.081573132192
184.650000000000 0.110753457436 184.650000000000 1.106727057876 184.650000000000 0.067002784502 184.650000000000 0.177756241938 184.650000000000 0.081574584603
184.660000000000 0.110771235791 184.660000000000 1.106730823671 184.660000000000 0.067002791715 184.660000000000 0.177774027507 184.660000000000 0.081576036903
184.670000000000 0.110789013631 184.670000000000 1.106734588158 184.670000000000 0.067002798938 184.670000000000 0.177791812569 184.670000000000 0.081577489093
184.680000000000 0.110806790954 184.680000000000 1.106738351340 184.680000000000 0.067002806170 184.680000000000 0.177809597124 184.680000000000 0.081578941172
184.690000000000 0.110824567762 184.690000000000 1.106742113214 184.690000000000 0.067002813411 184.690000000000 0.177827381173 184.690000000000 0.081580393141
184.700000000000 0.110842344054 184.700000000000 1.106745873783 184.700000000000 0.067002820661 184.700000000000 0.177845164715 184.700000000000 0.081581844999
184.710000000000 0.110860119831 184.710000000000 1.106749633045 184.710000000000 0.067002827920 184.710000000000 0.177862947751 184.710000000000 0.081583296746
184.720000000000 0.110877895091 184.720000000000 1.106753391001 184.720000000000 0.067002835189 184.720000000000 0.177880730280 184.720000000000 0.081584748383
184.730000000000 0.110895669836 184.730000000000 1.106757147650 184.730000000000 0.067002842467 184.730000000000 0.177898512303 184.730000000000 0.081586199909
184.740000000000 0.110913444066 184.740000000000 1.106760902994 184.740000000000 0.067002849754 184.740000000000 0.177916293819 184.740000000000 0.081587651325
184.750000000000 0.110931217780 184.750000000000 1.106764657032 184.750000000000 0.067002857050 184.750000000000 0.177934074829 184.750000000000 0.081589102630
184.760000000000 0.110948990978 184.760000000000 1.106768409763 184.760000000000 0.067002864355 184.760000000000 0.177951855333 184.760000000000 0.081590553825
184.770000000000 0.110966763661 184.770000000000 1.106772161189 184.770000000000 0.067002871670 184.770000000000 0.177969635331 184.770000000000 0.081592004909
184.780000000000 0.110984535828 184.780000000000 1.106775911308 184.780000000000 0.067002878993 184.780000000000 0.177987414822 184.780000000000 0.081593455882
184.790000000000 0.111002307480 184.790000000000 1.106779660122 184.790000000000 0.067002886326 184.790000000000 0.178005193806 184.790000000000 0.081594906745
184.800000000000 0.111020078617 184.800000000000 1.106783407631 184.800000000000 0.067002893668 184.800000000000 0.178022972285 184.800000000000 0.081596357498
184.810000000000 0.111037849238 184.810000000000 1.106787153833 184.810000000000 0.067002901020 184.810000000000 0.178040750257 184.810000000000 0.081597808140
184.820000000000 0.111055619343 184.820000000000 1.106790898730 184.820000000000 0.067002908380 184.820000000000 0.178058527724 184.820000000000 0.081599258672
184.830000000000 0.111073388933 184.830000000000 1.106794642321 184.830000000000 0.067002915750 184.830000000000 0.178076304684 184.830000000000 0.081600709093
184.840000000000 0.111091158008 184.840000000000 1.106798384607 184.840000000000 0.067002923129 184.840000000000 0.178094081137 184.840000000000 0.081602159403
184.850000000000 0.111108926568 184.850000000000 1.106802125587 184.850000000000 0.067002930517 184.850000000000 0.178111857085 184.850000000000 0.081603609604
184.860000000000 0.111126694612 184.860000000000 1.106805865263 184.860000000000 0.067002937914 184.860000000000 0.178129632527 184.860000000000 0.081605059693
184.870000000000 0.111144462141 184.870000000000 1.106809603632 184.870000000000 0.067002945321 184.870000000000 0.178147407462 184.870000000000 0.081606509672
184.880000000000 0.111162229155 184.880000000000 1.106813340697 184.880000000000 0.067002952737 184.880000000000 0.178165181892 184.880000000000 0.081607959541
184.890000000000 0.111179995654 184.890000000000 1.106817076456 184.890000000000 0.067002960162 184.890000000000 0.178182955815 184.890000000000 0.081609409299
184.900000000000 0.111197761637 184.900000000000 1.106820810910 184.900000000000 0.067002967596 184.900000000000 0.178200729233 184.900000000000 0.081610858947
184.910000000000 0.111215527106 184.910000000000 1.106824544059 184.910000000000 0.067002975039 184.910000000000 0.178218502145 184.910000000000 0.081612308485
184.920000000000 0.111233292059 184.920000000000 1.106828275903 184.920000000000 0.067002982491 184.920000000000 0.178236274550 184.920000000000 0.081613757912
184.930000000000 0.111251056497 184.930000000000 1.106832006442 184.930000000000 0.067002989953 184.930000000000 0.178254046450 184.930000000000 0.081615207228
184.940000000000 0.111268820420 184.940000000000 1.106835735677 184.940000000000 0.067002997424 184.940000000000 0.178271817844 184.940000000000 0.081616656434
184.950000000000 0.111286583828 184.950000000000 1.106839463606 184.950000000000 0.067003004904 184.950000000000 0.178289588732 184.950000000000 0.081618105530
184.960000000000 0.111304346721 184.960000000000 1.106843190231 184.960000000000 0.067003012393 184.960000000000 0.178307359114 184.960000000000 0.081619554515
184.970000000000 0.111322109099 184.970000000000 1.106846915551 184.970000000000 0.067003019892 184.970000000000 0.178325128991 184.970000000000 0.081621003390
184.980000000000 0.111339870962 184.980000000000 1.106850639566 184.980000000000 0.067003027399 184.980000000000 0.178342898362 184.980000000000 0.081622452154
184.990000000000 0.111357632311 184.990000000000 1.106854362277 184.990000000000 0.067003034916 184.990000000000 0.178360667227 184.990000000000 0.081623900809
185.000000000000 0.111375393144 185.000000000000 1.106858083684 185.000000000000 0.067003042442 185.000000000000 0.178378435586 185.000000000000 0.081625349352
185.010000000000 0.111393153462 185.010000000000 1.106861803786 185.010000000000 0.067003049977 185.010000000000 0.178396203440 185.010000000000 0.081626797785
185.020000000000 0.111410913266 185.020000000000 1.106865522583 185.020000000000 0.067003057522 185.020000000000 0.178413970787 185.020000000000 0.081628246108
185.030000000000 0.111428672555 185.030000000000 1.106869240076 185.030000000000 0.067003065075 185.030000000000 0.178431737630 185.030000000000 0.081629694321
185.040000000000 0.111446431329 185.040000000000 1.106872956265 185.040000000000 0.067003072638 185.040000000000 0.178449503966 185.040000000000 0.081631142423
185.050000000000 0.111464189588 185.050000000000 1.106876671150 185.050000000000 0.067003080210 185.050000000000 0.178467269798 185.050000000000 0.081632590415
185.060000000000 0.111481947332 185.060000000000 1.106880384731 185.060000000000 0.067003087791 185.060000000000 0.178485035123 185.060000000000 0.081634038296
185.070000000000 0.111499704562 185.070000000000 1.106884097007 185.070000000000 0.067003095381 185.070000000000 0.178502799943 185.070000000000 0.081635486067
185.080000000000 0.111517461277 185.080000000000 1.106887807980 185.080000000000 0.067003102981 185.080000000000 0.178520564258 185.080000000000 0.081636933728
185.090000000000 0.111535217478 185.090000000000 1.106891517649 185.090000000000 0.067003110589 185.090000000000 0.178538328067 185.090000000000 0.081638381279
185.100000000000 0.111552973163 185.100000000000 1.106895226013 185.100000000000 0.067003118207 185.100000000000 0.178556091371 185.100000000000 0.081639828719
185.110000000000 0.111570728335 185.110000000000 1.106898933074 185.110000000000 0.067003125834 185.110000000000 0.178573854169 185.110000000000 0.081641276049
185.120000000000 0.111588482991 185.120000000000 1.106902638831 185.120000000000 0.067003133470 185.120000000000 0.178591616462 185.120000000000 0.081642723268
185.130000000000 0.111606237133 185.130000000000 1.106906343285 185.130000000000 0.067003141116 185.130000000000 0.178609378249 185.130000000000 0.081644170377
185.140000000000 0.111623990761 185.140000000000 1.106910046435 185.140000000000 0.067003148770 185.140000000000 0.178627139531 185.140000000000 0.081645617376
185.150000000000 0.111641743874 185.150000000000 1.106913748281 185.150000000000 0.067003156434 185.150000000000 0.178644900308 185.150000000000 0.081647064265
185.160000000000 0.111659496473 185.160000000000 1.106917448824 185.160000000000 0.067003164107 185.160000000000 0.178662660580 185.160000000000 0.081648511043
185.170000000000 0.111677248557 185.170000000000 1.106921148063 185.170000000000 0.067003171789 185.170000000000 0.178680420346 185.170000000000 0.081649957711
185.180000000000 0.111695000127 185.180000000000 1.106924845999 185.180000000000 0.067003179480 185.180000000000 0.178698179607 185.180000000000 0.081651404268
185.190000000000 0.111712751182 185.190000000000 1.106928542632 185.190000000000 0.067003187181 185.190000000000 0.178715938363 185.190000000000 0.081652850716
185.200000000000 0.111730501723 185.200000000000 1.106932237961 185.200000000000 0.067003194891 185.200000000000 0.178733696614 185.200000000000 0.081654297053
185.210000000000 0.111748251750 185.210000000000 1.106935931987 185.210000000000 0.067003202609 185.210000000000 0.178751454359 185.210000000000 0.081655743280
185.220000000000 0.111766001263 185.220000000000 1.106939624710 185.220000000000 0.067003210337 185.220000000000 0.178769211600 185.220000000000 0.081657189396
185.230000000000 0.111783750261 185.230000000000 1.106943316130 185.230000000000 0.067003218075 185.230000000000 0.178786968335 185.230000000000 0.081658635403
185.240000000000 0.111801498745 185.240000000000 1.106947006247 185.240000000000 0.067003225821 185.240000000000 0.178804724566 185.240000000000 0.081660081299
185.250000000000 0.111819246714 185.250000000000 1.106950695061 185.250000000000 0.067003233576 185.250000000000 0.178822480291 185.250000000000 0.081661527085
185.260000000000 0.111836994170 185.260000000000 1.106954382572 185.260000000000 0.067003241341 185.260000000000 0.178840235511 185.260000000000 0.081662972760
185.270000000000 0.111854741111 185.270000000000 1.106958068780 185.270000000000 0.067003249115 185.270000000000 0.178857990226 185.270000000000 0.081664418326
185.280000000000 0.111872487539 185.280000000000 1.106961753686 185.280000000000 0.067003256898 185.280000000000 0.178875744437 185.280000000000 0.081665863781
185.290000000000 0.111890233452 185.290000000000 1.106965437289 185.290000000000 0.067003264690 185.290000000000 0.178893498142 185.290000000000 0.081667309126
185.300000000000 0.111907978851 185.300000000000 1.106969119589 185.300000000000 0.067003272492 185.300000000000 0.178911251343 185.300000000000 0.081668754361
185.310000000000 0.111925723736 185.310000000000 1.106972800587 185.310000000000 0.067003280302 185.310000000000 0.178929004038 185.310000000000 0.081670199485
185.320000000000 0.111943468107 185.320000000000 1.106976480282 185.320000000000 0.067003288122 185.320000000000 0.178946756229 185.320000000000 0.081671644500
185.330000000000 0.111961211964 185.330000000000 1.106980158674 185.330000000000 0.067003295951 185.330000000000 0.178964507915 185.330000000000 0.081673089404
185.340000000000 0.111978955307 185.340000000000 1.106983835764 185.340000000000 0.067003303789 185.340000000000 0.178982259096 185.340000000000 0.081674534198
185.350000000000 0.111996698136 185.350000000000 1.106987511552 185.350000000000 0.067003311636 185.350000000000 0.179000009772 185.350000000000 0.081675978881
185.360000000000 0.112014440451 185.360000000000 1.106991186038 185.360000000000 0.067003319493 185.360000000000 0.179017759944 185.360000000000 0.081677423455
185.370000000000 0.112032182253 185.370000000000 1.106994859221 185.370000000000 0.067003327358 185.370000000000 0.179035509611 185.370000000000 0.081678867919
185.380000000000 0.112049923540 185.380000000000 1.106998531103 185.380000000000 0.067003335233 185.380000000000 0.179053258773 185.380000000000 0.081680312272
185.390000000000 0.112067664314 185.390000000000 1.107002201682 185.390000000000 0.067003343117 185.390000000000 0.179071007431 185.390000000000 0.081681756515
185.400000000000 0.112085404573 185.400000000000 1.107005870959 185.400000000000 0.067003351010 185.400000000000 0.179088755584 185.400000000000 0.081683200648
185.410000000000 0.112103144319 185.410000000000 1.107009538934 185.410000000000 0.067003358912 185.410000000000 0.179106503232 185.410000000000 0.081684644671
185.420000000000 0.112120883552 185.420000000000 1.107013205608 185.420000000000 0.067003366824 185.420000000000 0.179124250376 185.420000000000 0.081686088583
185.430000000000 0.112138622270 185.430000000000 1.107016870979 185.430000000000 0.067003374744 185.430000000000 0.179141997015 185.430000000000 0.081687532386
185.440000000000 0.112156360475 185.440000000000 1.107020535049 185.440000000000 0.067003382674 185.440000000000 0.179159743149 185.440000000000 0.081688976078
185.450000000000 0.112174098166 185.450000000000 1.107024197817 185.450000000000 0.067003390613 185.450000000000 0.179177488779 185.450000000000 0.081690419661
185.460000000000 0.112191835344 185.460000000000 1.107027859283 185.460000000000 0.067003398561 185.460000000000 0.179195233905 185.460000000000 0.081691863133
185.470000000000 0.112209572008 185.470000000000 1.107031519448 185.470000000000 0.067003406519 185.470000000000 0.179212978526 185.470000000000 0.081693306495
185.480000000000 0.112227308158 185.480000000000 1.107035178311 185.480000000000 0.067003414485 185.480000000000 0.179230722643 185.480000000000 0.081694749747
185.490000000000 0.112245043795 185.490000000000 1.107038835873 185.490000000000 0.067003422461 185.490000000000 0.179248466255 185.490000000000 0.081696192889
185.500000000000 0.112262778918 185.500000000000 1.107042492133 185.500000000000 0.067003430445 185.500000000000 0.179266209363 185.500000000000 0.081697635921
185.510000000000 0.112280513528 185.510000000000 1.107046147092 185.510000000000 0.067003438439 185.510000000000 0.179283951967 185.510000000000 0.081699078842
185.520000000000 0.112298247624 185.520000000000 1.107049800750 185.520000000000 0.067003446442 185.520000000000 0.179301694066 185.520000000000 0.081700521654
185.530000000000 0.112315981207 185.530000000000 1.107053453106 185.530000000000 0.067003454455 185.530000000000 0.179319435661 185.530000000000 0.081701964355
185.540000000000 0.112333714276 185.540000000000 1.107057104162 185.540000000000 0.067003462476 185.540000000000 0.179337176752 185.540000000000 0.081703406947
185.550000000000 0.112351446832 185.550000000000 1.107060753916 185.550000000000 0.067003470507 185.550000000000 0.179354917339 185.550000000000 0.081704849428
185.560000000000 0.112369178875 185.560000000000 1.107064402369 185.560000000000 0.067003478546 185.560000000000 0.179372657421 185.560000000000 0.081706291800
185.570000000000 0.112386910404 185.570000000000 1.107068049522 185.570000000000 0.067003486595 185.570000000000 0.179390396999 185.570000000000 0.081707734061
185.580000000000 0.112404641420 185.580000000000 1.107071695373 185.580000000000 0.067003494653 185.580000000000 0.179408136073 185.580000000000 0.081709176212
185.590000000000 0.112422371923 185.590000000000 1.107075339923 185.590000000000 0.067003502721 185.590000000000 0.179425874643 185.590000000000 0.081710618253
185.600000000000 0.112440101912 185.600000000000 1.107078983173 185.600000000000 0.067003510797 185.600000000000 0.179443612709 185.600000000000 0.081712060185
185.610000000000 0.112457831388 185.610000000000 1.107082625122 185.610000000000 0.067003518883 185.610000000000 0.179461350271 185.610000000000 0.081713502006
185.620000000000 0.112475560351 185.620000000000 1.107086265770 185.620000000000 0.067003526977 185.620000000000 0.179479087328 185.620000000000 0.081714943717
185.630000000000 0.112493288801 185.630000000000 1.107089905118 185.630000000000 0.067003535081 185.630000000000 0.179496823882 185.630000000000 0.081716385318
185.640000000000 0.112511016737 185.640000000000 1.107093543165 185.640000000000 0.067003543194 185.640000000000 0.179514559932 185.640000000000 0.081717826809
185.650000000000 0.112528744161 185.650000000000 1.107097179912 185.650000000000 0.067003551316 185.650000000000 0.179532295477 185.650000000000 0.081719268190
185.660000000000 0.112546471071 185.660000000000 1.107100815358 185.660000000000 0.067003559448 185.660000000000 0.179550030519 185.660000000000 0.081720709461
185.670000000000 0.112564197469 185.670000000000 1.107104449504 185.670000000000 0.067003567588 185.670000000000 0.179567765057 185.670000000000 0.081722150623
185.680000000000 0.112581923353 185.680000000000 1.107108082350 185.680000000000 0.067003575738 185.680000000000 0.179585499091 185.680000000000 0.081723591674
185.690000000000 0.112599648724 185.690000000000 1.107111713895 185.690000000000 0.067003583897 185.690000000000 0.179603232621 185.690000000000 0.081725032615
185.700000000000 0.112617373582 185.700000000000 1.107115344141 185.700000000000 0.067003592065 185.700000000000 0.179620965647 185.700000000000 0.081726473446
185.710000000000 0.112635097928 185.710000000000 1.107118973086 185.710000000000 0.067003600242 185.710000000000 0.179638698169 185.710000000000 0.081727914167
185.720000000000 0.112652821760 185.720000000000 1.107122600731 185.720000000000 0.067003608428 185.720000000000 0.179656430188 185.720000000000 0.081729354779
185.730000000000 0.112670545079 185.730000000000 1.107126227076 185.730000000000 0.067003616623 185.730000000000 0.179674161703 185.730000000000 0.081730795280
185.740000000000 0.112688267886 185.740000000000 1.107129852121 185.740000000000 0.067003624828 185.740000000000 0.179691892714 185.740000000000 0.081732235671
185.750000000000 0.112705990180 185.750000000000 1.107133475867 185.750000000000 0.067003633042 185.750000000000 0.179709623221 185.750000000000 0.081733675953
185.760000000000 0.112723711961 185.760000000000 1.107137098312 185.760000000000 0.067003641264 185.760000000000 0.179727353225 185.760000000000 0.081735116124
185.770000000000 0.112741433229 185.770000000000 1.107140719458 185.770000000000 0.067003649496 185.770000000000 0.179745082725 185.770000000000 0.081736556186
185.780000000000 0.112759153984 185.780000000000 1.107144339304 185.780000000000 0.067003657738 185.780000000000 0.179762811722 185.780000000000 0.081737996137
185.790000000000 0.112776874227 185.790000000000 1.107147957851 185.790000000000 0.067003665988 185.790000000000 0.179780540215 185.790000000000 0.081739435979
185.800000000000 0.112794593956 185.800000000000 1.107151575098 185.800000000000 0.067003674247 185.800000000000 0.179798268204 185.800000000000 0.081740875711
185.810000000000 0.112812313174 185.810000000000 1.107155191045 185.810000000000 0.067003682516 185.810000000000 0.179815995690 185.810000000000 0.081742315333
185.820000000000 0.112830031878 185.820000000000 1.107158805693 185.820000000000 0.067003690794 185.820000000000 0.179833722672 185.820000000000 0.081743754845
185.830000000000 0.112847750070 185.830000000000 1.107162419042 185.830000000000 0.067003699081 185.830000000000 0.179851449151 185.830000000000 0.081745194247
185.840000000000 0.112865467749 185.840000000000 1.107166031091 185.840000000000 0.067003707377 185.840000000000 0.179869175126 185.840000000000 0.081746633539
185.850000000000 0.112883184916 185.850000000000 1.107169641842 185.850000000000 0.067003715682 185.850000000000 0.179886900598 185.850000000000 0.081748072721
185.860000000000 0.112900901570 185.860000000000 1.107173251293 185.860000000000 0.067003723996 185.860000000000 0.179904625566 185.860000000000 0.081749511793
185.870000000000 0.112918617711 185.870000000000 1.107176859444 185.870000000000 0.067003732320 185.870000000000 0.179922350031 185.870000000000 0.081750950756
185.880000000000 0.112936333341 185.880000000000 1.107180466297 185.880000000000 0.067003740652 185.880000000000 0.179940073993 185.880000000000 0.081752389609
185.890000000000 0.112954048457 185.890000000000 1.107184071851 185.890000000000 0.067003748994 185.890000000000 0.179957797451 185.890000000000 0.081753828351
185.900000000000 0.112971763061 185.900000000000 1.107187676106 185.900000000000 0.067003757345 185.900000000000 0.179975520407 185.900000000000 0.081755266984
185.910000000000 0.112989477153 185.910000000000 1.107191279062 185.910000000000 0.067003765705 185.910000000000 0.179993242858 185.910000000000 0.081756705508
185.920000000000 0.113007190732 185.920000000000 1.107194880719 185.920000000000 0.067003774075 185.920000000000 0.180010964807 185.920000000000 0.081758143921
185.930000000000 0.113024903799 185.930000000000 1.107198481077 185.930000000000 0.067003782453 185.930000000000 0.180028686252 185.930000000000 0.081759582224
185.940000000000 0.113042616354 185.940000000000 1.107202080137 185.940000000000 0.067003790840 185.940000000000 0.180046407194 185.940000000000 0.081761020418
185.950000000000 0.113060328396 185.950000000000 1.107205677898 185.950000000000 0.067003799237 185.950000000000 0.180064127633 185.950000000000 0.081762458502
185.960000000000 0.113078039926 185.960000000000 1.107209274361 185.960000000000 0.067003807643 185.960000000000 0.180081847569 185.960000000000 0.081763896476
185.970000000000 0.113095750944 185.970000000000 1.107212869525 185.970000000000 0.067003816058 185.970000000000 0.180099567002 185.970000000000 0.081765334340
185.980000000000 0.113113461449 185.980000000000 1.107216463390 185.980000000000 0.067003824482 185.980000000000 0.180117285931 185.980000000000 0.081766772094
185.990000000000 0.113131171443 185.990000000000 1.107220055958 185.990000000000 0.067003832915 185.990000000000 0.180135004358 185.990000000000 0.081768209739
186.000000000000 0.113148880924 186.000000000000 1.107223647227 186.000000000000 0.067003841358 186.000000000000 0.180152722281 186.000000000000 0.081769647273
186.010000000000 0.113166589893 186.010000000000 1.107227237197 186.010000000000 0.067003849809 186.010000000000 0.180170439702 186.010000000000 0.081771084698
186.020000000000 0.113184298350 186.020000000000 1.107230825870 186.020000000000 0.067003858270 186.020000000000 0.180188156620 186.020000000000 0.081772522013
186.030000000000 0.113202006295 186.030000000000 1.107234413244 186.030000000000 0.067003866739 186.030000000000 0.180205873034 186.030000000000 0.081773959219
186.040000000000 0.113219713727 186.040000000000 1.107237999320 186.040000000000 0.067003875218 186.040000000000 0.180223588946 186.040000000000 0.081775396314
186.050000000000 0.113237420648 186.050000000000 1.107241584098 186.050000000000 0.067003883706 186.050000000000 0.180241304354 186.050000000000 0.081776833300
186.060000000000 0.113255127057 186.060000000000 1.107245167579 186.060000000000 0.067003892204 186.060000000000 0.180259019260 186.060000000000 0.081778270176
186.070000000000 0.113272832953 186.070000000000 1.107248749761 186.070000000000 0.067003900710 186.070000000000 0.180276733663 186.070000000000 0.081779706943
186.080000000000 0.113290538338 186.080000000000 1.107252330646 186.080000000000 0.067003909225 186.080000000000 0.180294447563 186.080000000000 0.081781143599
186.090000000000 0.113308243211 186.090000000000 1.107255910232 186.090000000000 0.067003917750 186.090000000000 0.180312160961 186.090000000000 0.081782580146
186.100000000000 0.113325947572 186.100000000000 1.107259488521 186.100000000000 0.067003926284 186.100000000000 0.180329873855 186.100000000000 0.081784016583
186.110000000000 0.113343651421 186.110000000000 1.107263065513 186.110000000000 0.067003934827 186.110000000000 0.180347586247 186.110000000000 0.081785452910
186.120000000000 0.113361354758 186.120000000000 1.107266641207 186.120000000000 0.067003943379 186.120000000000 0.180365298136 186.120000000000 0.081786889128
186.130000000000 0.113379057583 186.130000000000 1.107270215603 186.130000000000 0.067003951940 186.130000000000 0.180383009523 186.130000000000 0.081788325236
186.140000000000 0.113396759896 186.140000000000 1.107273788702 186.140000000000 0.067003960510 186.140000000000 0.180400720407 186.140000000000 0.081789761234
186.150000000000 0.113414461698 186.150000000000 1.107277360503 186.150000000000 0.067003969090 186.150000000000 0.180418430788 186.150000000000 0.081791197123
186.160000000000 0.113432162988 186.160000000000 1.107280931008 186.160000000000 0.067003977678 186.160000000000 0.180436140666 186.160000000000 0.081792632902
186.170000000000 0.113449863766 186.170000000000 1.107284500214 186.170000000000 0.067003986276 186.170000000000 0.180453850042 186.170000000000 0.081794068571
186.180000000000 0.113467564033 186.180000000000 1.107288068124 186.180000000000 0.067003994883 186.180000000000 0.180471558916 186.180000000000 0.081795504130
186.190000000000 0.113485263788 186.190000000000 1.107291634737 186.190000000000 0.067004003499 186.190000000000 0.180489267286 186.190000000000 0.081796939580
186.200000000000 0.113502963031 186.200000000000 1.107295200052 186.200000000000 0.067004012124 186.200000000000 0.180506975155 186.200000000000 0.081798374920
186.210000000000 0.113520661763 186.210000000000 1.107298764070 186.210000000000 0.067004020758 186.210000000000 0.180524682521 186.210000000000 0.081799810150
186.220000000000 0.113538359983 186.220000000000 1.107302326792 186.220000000000 0.067004029401 186.220000000000 0.180542389384 186.220000000000 0.081801245271
186.230000000000 0.113556057691 186.230000000000 1.107305888216 186.230000000000 0.067004038054 186.230000000000 0.180560095745 186.230000000000 0.081802680282
186.240000000000 0.113573754888 186.240000000000 1.107309448344 186.240000000000 0.067004046715 186.240000000000 0.180577801604 186.240000000000 0.081804115183
186.250000000000 0.113591451574 186.250000000000 1.107313007175 186.250000000000 0.067004055386 186.250000000000 0.180595506960 186.250000000000 0.081805549975
186.260000000000 0.113609147748 186.260000000000 1.107316564709 186.260000000000 0.067004064066 186.260000000000 0.180613211814 186.260000000000 0.081806984657
186.270000000000 0.113626843410 186.270000000000 1.107320120947 186.270000000000 0.067004072755 186.270000000000 0.180630916165 186.270000000000 0.081808419230
186.280000000000 0.113644538561 186.280000000000 1.107323675888 186.280000000000 0.067004081453 186.280000000000 0.180648620014 186.280000000000 0.081809853692
186.290000000000 0.113662233201 186.290000000000 1.107327229532 186.290000000000 0.067004090160 186.290000000000 0.180666323361 186.290000000000 0.081811288046
186.300000000000 0.113679927330 186.300000000000 1.107330781880 186.300000000000 0.067004098877 186.300000000000 0.180684026206 186.300000000000 0.081812722289
186.310000000000 0.113697620947 186.310000000000 1.107334332931 186.310000000000 0.067004107602 186.310000000000 0.180701728549 186.310000000000 0.081814156423
186.320000000000 0.113715314052 186.320000000000 1.107337882686 186.320000000000 0.067004116337 186.320000000000 0.180719430389 186.320000000000 0.081815590448
186.330000000000 0.113733006647 186.330000000000 1.107341431145 186.330000000000 0.067004125080 186.330000000000 0.180737131727 186.330000000000 0.081817024362
186.340000000000 0.113750698730 186.340000000000 1.107344978308 186.340000000000 0.067004133833 186.340000000000 0.180754832563 186.340000000000 0.081818458168
186.350000000000 0.113768390302 186.350000000000 1.107348524174 186.350000000000 0.067004142595 186.350000000000 0.180772532897 186.350000000000 0.081819891863
186.360000000000 0.113786081363 186.360000000000 1.107352068745 186.360000000000 0.067004151366 186.360000000000 0.180790232729 186.360000000000 0.081821325449
186.370000000000 0.113803771912 186.370000000000 1.107355612019 186.370000000000 0.067004160147 186.370000000000 0.180807932059 186.370000000000 0.081822758926
186.380000000000 0.113821461951 186.380000000000 1.107359153997 186.380000000000 0.067004168936 186.380000000000 0.180825630887 186.380000000000 0.081824192292
186.390000000000 0.113839151478 186.390000000000 1.107362694680 186.390000000000 0.067004177735 186.390000000000 0.180843329212 186.390000000000 0.081825625550
186.400000000000 0.113856840494 186.400000000000 1.107366234066 186.400000000000 0.067004186542 186.400000000000 0.180861027036 186.400000000000 0.081827058697
186.410000000000 0.113874528999 186.410000000000 1.107369772157 186.410000000000 0.067004195359 186.410000000000 0.180878724358 186.410000000000 0.081828491736
186.420000000000 0.113892216993 186.420000000000 1.107373308952 186.420000000000 0.067004204185 186.420000000000 0.180896421178 186.420000000000 0.081829924664
186.430000000000 0.113909904476 186.430000000000 1.107376844451 186.430000000000 0.067004213020 186.430000000000 0.180914117496 186.430000000000 0.081831357483
186.440000000000 0.113927591448 186.440000000000 1.107380378655 186.440000000000 0.067004221864 186.440000000000 0.180931813312 186.440000000000 0.081832790193
186.450000000000 0.113945277909 186.450000000000 1.107383911563 186.450000000000 0.067004230717 186.450000000000 0.180949508626 186.450000000000 0.081834222793
186.460000000000 0.113962963860 186.460000000000 1.107387443176 186.460000000000 0.067004239579 186.460000000000 0.180967203439 186.460000000000 0.081835655283
186.470000000000 0.113980649299 186.470000000000 1.107390973493 186.470000000000 0.067004248451 186.470000000000 0.180984897749 186.470000000000 0.081837087664
186.480000000000 0.113998334227 186.480000000000 1.107394502514 186.480000000000 0.067004257331 186.480000000000 0.181002591558 186.480000000000 0.081838519936
186.490000000000 0.114016018645 186.490000000000 1.107398030241 186.490000000000 0.067004266221 186.490000000000 0.181020284866 186.490000000000 0.081839952098
186.500000000000 0.114033702551 186.500000000000 1.107401556672 186.500000000000 0.067004275120 186.500000000000 0.181037977671 186.500000000000 0.081841384150
186.510000000000 0.114051385947 186.510000000000 1.107405081808 186.510000000000 0.067004284028 186.510000000000 0.181055669975 186.510000000000 0.081842816093
186.520000000000 0.114069068832 186.520000000000 1.107408605649 186.520000000000 0.067004292945 186.520000000000 0.181073361777 186.520000000000 0.081844247926
186.530000000000 0.114086751207 186.530000000000 1.107412128195 186.530000000000 0.067004301871 186.530000000000 0.181091053077 186.530000000000 0.081845679650
186.540000000000 0.114104433070 186.540000000000 1.107415649446 186.540000000000 0.067004310806 186.540000000000 0.181108743876 186.540000000000 0.081847111265
186.550000000000 0.114122114423 186.550000000000 1.107419169402 186.550000000000 0.067004319751 186.550000000000 0.181126434174 186.550000000000 0.081848542770
186.560000000000 0.114139795265 186.560000000000 1.107422688063 186.560000000000 0.067004328704 186.560000000000 0.181144123969 186.560000000000 0.081849974165
186.570000000000 0.114157475597 186.570000000000 1.107426205429 186.570000000000 0.067004337667 186.570000000000 0.181161813264 186.570000000000 0.081851405451
186.580000000000 0.114175155418 186.580000000000 1.107429721501 186.580000000000 0.067004346638 186.580000000000 0.181179502056 186.580000000000 0.081852836628
186.590000000000 0.114192834729 186.590000000000 1.107433236277 186.590000000000 0.067004355619 186.590000000000 0.181197190348 186.590000000000 0.081854267695
186.600000000000 0.114210513528 186.600000000000 1.107436749759 186.600000000000 0.067004364609 186.600000000000 0.181214878137 186.600000000000 0.081855698653
186.610000000000 0.114228191818 186.610000000000 1.107440261947 186.610000000000 0.067004373608 186.610000000000 0.181232565426 186.610000000000 0.081857129501
186.620000000000 0.114245869597 186.620000000000 1.107443772840 186.620000000000 0.067004382616 186.620000000000 0.181250252213 186.620000000000 0.081858560240
186.630000000000 0.114263546865 186.630000000000 1.107447282439 186.630000000000 0.067004391634 186.630000000000 0.181267938499 186.630000000000 0.081859990870
186.640000000000 0.114281223623 186.640000000000 1.107450790743 186.640000000000 0.067004400660 186.640000000000 0.181285624283 186.640000000000 0.081861421390
186.650000000000 0.114298899870 186.650000000000 1.107454297753 186.650000000000 0.067004409695 186.650000000000 0.181303309566 186.650000000000 0.081862851800
186.660000000000 0.114316575607 186.660000000000 1.107457803468 186.660000000000 0.067004418740 186.660000000000 0.181320994347 186.660000000000 0.081864282102
186.670000000000 0.114334250834 186.670000000000 1.107461307890 186.670000000000 0.067004427794 186.670000000000 0.181338678628 186.670000000000 0.081865712293
186.680000000000 0.114351925550 186.680000000000 1.107464811017 186.680000000000 0.067004436857 186.680000000000 0.181356362407 186.680000000000 0.081867142376
186.690000000000 0.114369599756 186.690000000000 1.107468312850 186.690000000000 0.067004445929 186.690000000000 0.181374045685 186.690000000000 0.081868572349
186.700000000000 0.114387273452 186.700000000000 1.107471813389 186.700000000000 0.067004455010 186.700000000000 0.181391728462 186.700000000000 0.081870002212
186.710000000000 0.114404946638 186.710000000000 1.107475312634 186.710000000000 0.067004464100 186.710000000000 0.181409410737 186.710000000000 0.081871431967
186.720000000000 0.114422619313 186.720000000000 1.107478810585 186.720000000000 0.067004473199 186.720000000000 0.181427092512 186.720000000000 0.081872861612
186.730000000000 0.114440291478 186.730000000000 1.107482307243 186.730000000000 0.067004482307 186.730000000000 0.181444773785 186.730000000000 0.081874291147
186.740000000000 0.114457963133 186.740000000000 1.107485802606 186.740000000000 0.067004491425 186.740000000000 0.181462454558 186.740000000000 0.081875720573
186.750000000000 0.114475634278 186.750000000000 1.107489296676 186.750000000000 0.067004500551 186.750000000000 0.181480134829 186.750000000000 0.081877149890
186.760000000000 0.114493304912 186.760000000000 1.107492789452 186.760000000000 0.067004509687 186.760000000000 0.181497814599 186.760000000000 0.081878579097
186.770000000000 0.114510975037 186.770000000000 1.107496280935 186.770000000000 0.067004518832 186.770000000000 0.181515493868 186.770000000000 0.081880008196
186.780000000000 0.114528644651 186.780000000000 1.107499771124 186.780000000000 0.067004527986 186.780000000000 0.181533172637 186.780000000000 0.081881437184
186.790000000000 0.114546313755 186.790000000000 1.107503260020 186.790000000000 0.067004537149 186.790000000000 0.181550850904 186.790000000000 0.081882866064
186.800000000000 0.114563982350 186.800000000000 1.107506747622 186.800000000000 0.067004546321 186.800000000000 0.181568528670 186.800000000000 0.081884294834
186.810000000000 0.114581650434 186.810000000000 1.107510233931 186.810000000000 0.067004555502 186.810000000000 0.181586205936 186.810000000000 0.081885723495
186.820000000000 0.114599318008 186.820000000000 1.107513718946 186.820000000000 0.067004564692 186.820000000000 0.181603882701 186.820000000000 0.081887152046
186.830000000000 0.114616985073 186.830000000000 1.107517202669 186.830000000000 0.067004573892 186.830000000000 0.181621558964 186.830000000000 0.081888580488
186.840000000000 0.114634651627 186.840000000000 1.107520685098 186.840000000000 0.067004583100 186.840000000000 0.181639234727 186.840000000000 0.081890008821
186.850000000000 0.114652317672 186.850000000000 1.107524166234 186.850000000000 0.067004592318 186.850000000000 0.181656909990 186.850000000000 0.081891437045
186.860000000000 0.114669983206 186.860000000000 1.107527646077 186.860000000000 0.067004601545 186.860000000000 0.181674584751 186.860000000000 0.081892865159
186.870000000000 0.114687648231 186.870000000000 1.107531124627 186.870000000000 0.067004610780 186.870000000000 0.181692259012 186.870000000000 0.081894293164
186.880000000000 0.114705312746 186.880000000000 1.107534601884 186.880000000000 0.067004620025 186.880000000000 0.181709932772 186.880000000000 0.081895721060
186.890000000000 0.114722976752 186.890000000000 1.107538077848 186.890000000000 0.067004629279 186.890000000000 0.181727606031 186.890000000000 0.081897148846
186.900000000000 0.114740640247 186.900000000000 1.107541552519 186.900000000000 0.067004638543 186.900000000000 0.181745278790 186.900000000000 0.081898576523
186.910000000000 0.114758303233 186.910000000000 1.107545025898 186.910000000000 0.067004647815 186.910000000000 0.181762951048 186.910000000000 0.081900004091
186.920000000000 0.114775965709 186.920000000000 1.107548497984 186.920000000000 0.067004657096 186.920000000000 0.181780622805 186.920000000000 0.081901431550
186.930000000000 0.114793627676 186.930000000000 1.107551968777 186.930000000000 0.067004666386 186.930000000000 0.181798294062 186.930000000000 0.081902858899
186.940000000000 0.114811289133 186.940000000000 1.107555438278 186.940000000000 0.067004675686 186.940000000000 0.181815964818 186.940000000000 0.081904286139
186.950000000000 0.114828950080 186.950000000000 1.107558906487 186.950000000000 0.067004684995 186.950000000000 0.181833635074 186.950000000000 0.081905713270
186.960000000000 0.114846610517 186.960000000000 1.107562373402 186.960000000000 0.067004694312 186.960000000000 0.181851304830 186.960000000000 0.081907140292
186.970000000000 0.114864270445 186.970000000000 1.107565839026 186.970000000000 0.067004703639 186.970000000000 0.181868974084 186.970000000000 0.081908567204
186.980000000000 0.114881929864 186.980000000000 1.107569303357 186.980000000000 0.067004712975 186.980000000000 0.181886642839 186.980000000000 0.081909994008
186.990000000000 0.114899588773 186.990000000000 1.107572766396 186.990000000000 0.067004722320 186.990000000000 0.181904311093 186.990000000000 0.081911420702
187.000000000000 0.114917247172 187.000000000000 1.107576228143 187.000000000000 0.067004731674 187.000000000000 0.181921978846 187.000000000000 0.081912847287
187.010000000000 0.114934905062 187.010000000000 1.107579688597 187.010000000000 0.067004741037 187.010000000000 0.181939646099 187.010000000000 0.081914273762
187.020000000000 0.114952562443 187.020000000000 1.107583147760 187.020000000000 0.067004750409 187.020000000000 0.181957312852 187.020000000000 0.081915700129
187.030000000000 0.114970219314 187.030000000000 1.107586605630 187.030000000000 0.067004759791 187.030000000000 0.181974979105 187.030000000000 0.081917126386
187.040000000000 0.114987875676 187.040000000000 1.107590062209 187.040000000000 0.067004769181 187.040000000000 0.181992644857 187.040000000000 0.081918552534
187.050000000000 0.115005531528 187.050000000000 1.107593517495 187.050000000000 0.067004778581 187.050000000000 0.182010310109 187.050000000000 0.081919978573
187.060000000000 0.115023186872 187.060000000000 1.107596971490 187.060000000000 0.067004787989 187.060000000000 0.182027974861 187.060000000000 0.081921404502
187.070000000000 0.115040841705 187.070000000000 1.107600424193 187.070000000000 0.067004797407 187.070000000000 0.182045639112 187.070000000000 0.081922830323
187.080000000000 0.115058496030 187.080000000000 1.107603875604 187.080000000000 0.067004806834 187.080000000000 0.182063302864 187.080000000000 0.081924256034
187.090000000000 0.115076149845 187.090000000000 1.107607325724 187.090000000000 0.067004816270 187.090000000000 0.182080966115 187.090000000000 0.081925681637
187.100000000000 0.115093803151 187.100000000000 1.107610774552 187.100000000000 0.067004825715 187.100000000000 0.182098628866 187.100000000000 0.081927107130
187.110000000000 0.115111455948 187.110000000000 1.107614222089 187.110000000000 0.067004835169 187.110000000000 0.182116291117 187.110000000000 0.081928532514
187.120000000000 0.115129108236 187.120000000000 1.107617668334 187.120000000000 0.067004844632 187.120000000000 0.182133952868 187.120000000000 0.081929957788
187.130000000000 0.115146760015 187.130000000000 1.107621113288 187.130000000000 0.067004854104 187.130000000000 0.182151614119 187.130000000000 0.081931382954
187.140000000000 0.115164411284 187.140000000000 1.107624556950 187.140000000000 0.067004863586 187.140000000000 0.182169274870 187.140000000000 0.081932808010
187.150000000000 0.115182062044 187.150000000000 1.107627999321 187.150000000000 0.067004873076 187.150000000000 0.182186935120 187.150000000000 0.081934232958
187.160000000000 0.115199712296 187.160000000000 1.107631440401 187.160000000000 0.067004882575 187.160000000000 0.182204594871 187.160000000000 0.081935657796
187.170000000000 0.115217362038 187.170000000000 1.107634880190 187.170000000000 0.067004892084 187.170000000000 0.182222254122 187.170000000000 0.081937082525
187.180000000000 0.115235011271 187.180000000000 1.107638318687 187.180000000000 0.067004901602 187.180000000000 0.182239912873 187.180000000000 0.081938507145
187.190000000000 0.115252659996 187.190000000000 1.107641755894 187.190000000000 0.067004911129 187.190000000000 0.182257571124 187.190000000000 0.081939931656
187.200000000000 0.115270308211 187.200000000000 1.107645191809 187.200000000000 0.067004920664 187.200000000000 0.182275228876 187.200000000000 0.081941356058
187.210000000000 0.115287955918 187.210000000000 1.107648626434 187.210000000000 0.067004930209 187.210000000000 0.182292886127 187.210000000000 0.081942780351
187.220000000000 0.115305603115 187.220000000000 1.107652059768 187.220000000000 0.067004939763 187.220000000000 0.182310542878 187.220000000000 0.081944204535
187.230000000000 0.115323249804 187.230000000000 1.107655491811 187.230000000000 0.067004949326 187.230000000000 0.182328199130 187.230000000000 0.081945628609
187.240000000000 0.115340895984 187.240000000000 1.107658922563 187.240000000000 0.067004958899 187.240000000000 0.182345854882 187.240000000000 0.081947052575
187.250000000000 0.115358541655 187.250000000000 1.107662352025 187.250000000000 0.067004968480 187.250000000000 0.182363510135 187.250000000000 0.081948476431
187.260000000000 0.115376186817 187.260000000000 1.107665780196 187.260000000000 0.067004978070 187.260000000000 0.182381164887 187.260000000000 0.081949900179
187.270000000000 0.115393831470 187.270000000000 1.107669207076 187.270000000000 0.067004987670 187.270000000000 0.182398819140 187.270000000000 0.081951323817
187.280000000000 0.115411475615 187.280000000000 1.107672632666 187.280000000000 0.067004997278 187.280000000000 0.182416472893 187.280000000000 0.081952747346
187.290000000000 0.115429119251 187.290000000000 1.107676056966 187.290000000000 0.067005006896 187.290000000000 0.182434126147 187.290000000000 0.081954170767
187.300000000000 0.115446762378 187.300000000000 1.107679479975 187.300000000000 0.067005016523 187.300000000000 0.182451778901 187.300000000000 0.081955594078
187.310000000000 0.115464404997 187.310000000000 1.107682901694 187.310000000000 0.067005026158 187.310000000000 0.182469431155 187.310000000000 0.081957017280
187.320000000000 0.115482047107 187.320000000000 1.107686322122 187.320000000000 0.067005035803 187.320000000000 0.182487082910 187.320000000000 0.081958440373
187.330000000000 0.115499688709 187.330000000000 1.107689741261 187.330000000000 0.067005045457 187.330000000000 0.182504734166 187.330000000000 0.081959863358
187.340000000000 0.115517329801 187.340000000000 1.107693159109 187.340000000000 0.067005055120 187.340000000000 0.182522384921 187.340000000000 0.081961286233
187.350000000000 0.115534970386 187.350000000000 1.107696575667 187.350000000000 0.067005064792 187.350000000000 0.182540035178 187.350000000000 0.081962708999
187.360000000000 0.115552610461 187.360000000000 1.107699990935 187.360000000000 0.067005074473 187.360000000000 0.182557684935 187.360000000000 0.081964131656
187.370000000000 0.115570250029 187.370000000000 1.107703404914 187.370000000000 0.067005084164 187.370000000000 0.182575334192 187.370000000000 0.081965554204
187.380000000000 0.115587889088 187.380000000000 1.107706817602 187.380000000000 0.067005093863 187.380000000000 0.182592982950 187.380000000000 0.081966976644
187.390000000000 0.115605527638 187.390000000000 1.107710229001 187.390000000000 0.067005103571 187.390000000000 0.182610631209 187.390000000000 0.081968398974
187.400000000000 0.115623165680 187.400000000000 1.107713639109 187.400000000000 0.067005113289 187.400000000000 0.182628278969 187.400000000000 0.081969821195
187.410000000000 0.115640803213 187.410000000000 1.107717047929 187.410000000000 0.067005123015 187.410000000000 0.182645926229 187.410000000000 0.081971243307
187.420000000000 0.115658440239 187.420000000000 1.107720455458 187.420000000000 0.067005132751 187.420000000000 0.182663572989 187.420000000000 0.081972665311
187.430000000000 0.115676076756 187.430000000000 1.107723861698 187.430000000000 0.067005142496 187.430000000000 0.182681219251 187.430000000000 0.081974087205
187.440000000000 0.115693712764 187.440000000000 1.107727266648 187.440000000000 0.067005152249 187.440000000000 0.182698865013 187.440000000000 0.081975508990
187.450000000000 0.115711348264 187.450000000000 1.107730670309 187.450000000000 0.067005162012 187.450000000000 0.182716510276 187.450000000000 0.081976930667
187.460000000000 0.115728983256 187.460000000000 1.107734072681 187.460000000000 0.067005171784 187.460000000000 0.182734155040 187.460000000000 0.081978352234
187.470000000000 0.115746617740 187.470000000000 1.107737473763 187.470000000000 0.067005181565 187.470000000000 0.182751799305 187.470000000000 0.081979773693
187.480000000000 0.115764251716 187.480000000000 1.107740873556 187.480000000000 0.067005191355 187.480000000000 0.182769443071 187.480000000000 0.081981195043
187.490000000000 0.115781885183 187.490000000000 1.107744272059 187.490000000000 0.067005201154 187.490000000000 0.182787086337 187.490000000000 0.081982616283
187.500000000000 0.115799518142 187.500000000000 1.107747669274 187.500000000000 0.067005210962 187.500000000000 0.182804729105 187.500000000000 0.081984037415
187.510000000000 0.115817150593 187.510000000000 1.107751065199 187.510000000000 0.067005220780 187.510000000000 0.182822371373 187.510000000000 0.081985458438
187.520000000000 0.115834782536 187.520000000000 1.107754459836 187.520000000000 0.067005230606 187.520000000000 0.182840013142 187.520000000000 0.081986879352
187.530000000000 0.115852413971 187.530000000000 1.107757853183 187.530000000000 0.067005240441 187.530000000000 0.182857654413 187.530000000000 0.081988300157
187.540000000000 0.115870044898 187.540000000000 1.107761245242 187.540000000000 0.067005250286 187.540000000000 0.182875295184 187.540000000000 0.081989720853
187.550000000000 0.115887675317 187.550000000000 1.107764636011 187.550000000000 0.067005260139 187.550000000000 0.182892935457 187.550000000000 0.081991141441
187.560000000000 0.115905305228 187.560000000000 1.107768025492 187.560000000000 0.067005270002 187.560000000000 0.182910575230 187.560000000000 0.081992561919
187.570000000000 0.115922934631 187.570000000000 1.107771413684 187.570000000000 0.067005279874 187.570000000000 0.182928214505 187.570000000000 0.081993982289
187.580000000000 0.115940563526 187.580000000000 1.107774800588 187.580000000000 0.067005289754 187.580000000000 0.182945853280 187.580000000000 0.081995402549
187.590000000000 0.115958191913 187.590000000000 1.107778186203 187.590000000000 0.067005299644 187.590000000000 0.182963491557 187.590000000000 0.081996822701
187.600000000000 0.115975819792 187.600000000000 1.107781570529 187.600000000000 0.067005309543 187.600000000000 0.182981129335 187.600000000000 0.081998242744
187.610000000000 0.115993447164 187.610000000000 1.107784953567 187.610000000000 0.067005319451 187.610000000000 0.182998766615 187.610000000000 0.081999662678
187.620000000000 0.116011074027 187.620000000000 1.107788335316 187.620000000000 0.067005329368 187.620000000000 0.183016403395 187.620000000000 0.082001082504
187.630000000000 0.116028700383 187.630000000000 1.107791715777 187.630000000000 0.067005339294 187.630000000000 0.183034039677 187.630000000000 0.082002502220
187.640000000000 0.116046326231 187.640000000000 1.107795094950 187.640000000000 0.067005349229 187.640000000000 0.183051675460 187.640000000000 0.082003921828
187.650000000000 0.116063951571 187.650000000000 1.107798472835 187.650000000000 0.067005359174 187.650000000000 0.183069310744 187.650000000000 0.082005341326
187.660000000000 0.116081576403 187.660000000000 1.107801849431 187.660000000000 0.067005369127 187.660000000000 0.183086945530 187.660000000000 0.082006760716
187.670000000000 0.116099200728 187.670000000000 1.107805224739 187.670000000000 0.067005379089 187.670000000000 0.183104579817 187.670000000000 0.082008179997
187.680000000000 0.116116824545 187.680000000000 1.107808598759 187.680000000000 0.067005389061 187.680000000000 0.183122213606 187.680000000000 0.082009599170
187.690000000000 0.116134447855 187.690000000000 1.107811971491 187.690000000000 0.067005399041 187.690000000000 0.183139846896 187.690000000000 0.082011018233
187.700000000000 0.116152070656 187.700000000000 1.107815342936 187.700000000000 0.067005409031 187.700000000000 0.183157479687 187.700000000000 0.082012437188
187.710000000000 0.116169692951 187.710000000000 1.107818713092 187.710000000000 0.067005419029 187.710000000000 0.183175111980 187.710000000000 0.082013856034
187.720000000000 0.116187314737 187.720000000000 1.107822081960 187.720000000000 0.067005429037 187.720000000000 0.183192743774 187.720000000000 0.082015274771
187.730000000000 0.116204936016 187.730000000000 1.107825449541 187.730000000000 0.067005439053 187.730000000000 0.183210375070 187.730000000000 0.082016693399
187.740000000000 0.116222556788 187.740000000000 1.107828815834 187.740000000000 0.067005449079 187.740000000000 0.183228005867 187.740000000000 0.082018111919
187.750000000000 0.116240177052 187.750000000000 1.107832180839 187.750000000000 0.067005459114 187.750000000000 0.183245636166 187.750000000000 0.082019530329
187.760000000000 0.116257796809 187.760000000000 1.107835544557 187.760000000000 0.067005469158 187.760000000000 0.183263265967 187.760000000000 0.082020948631
187.770000000000 0.116275416058 187.770000000000 1.107838906987 187.770000000000 0.067005479211 187.770000000000 0.183280895269 187.770000000000 0.082022366825
187.780000000000 0.116293034800 187.780000000000 1.107842268130 187.780000000000 0.067005489273 187.780000000000 0.183298524073 187.780000000000 0.082023784909
187.790000000000 0.116310653034 187.790000000000 1.107845627986 187.790000000000 0.067005499344 187.790000000000 0.183316152378 187.790000000000 0.082025202885
187.800000000000 0.116328270761 187.800000000000 1.107848986554 187.800000000000 0.067005509424 187.800000000000 0.183333780185 187.800000000000 0.082026620752
187.810000000000 0.116345887981 187.810000000000 1.107852343835 187.810000000000 0.067005519513 187.810000000000 0.183351407494 187.810000000000 0.082028038510
187.820000000000 0.116363504693 187.820000000000 1.107855699828 187.820000000000 0.067005529612 187.820000000000 0.183369034305 187.820000000000 0.082029456160
187.830000000000 0.116381120899 187.830000000000 1.107859054535 187.830000000000 0.067005539719 187.830000000000 0.183386660617 187.830000000000 0.082030873700
187.840000000000 0.116398736596 187.840000000000 1.107862407954 187.840000000000 0.067005549835 187.840000000000 0.183404286432 187.840000000000 0.082032291132
187.850000000000 0.116416351787 187.850000000000 1.107865760086 187.850000000000 0.067005559961 187.850000000000 0.183421911748 187.850000000000 0.082033708456
187.860000000000 0.116433966471 187.860000000000 1.107869110932 187.860000000000 0.067005570095 187.860000000000 0.183439536566 187.860000000000 0.082035125670
187.870000000000 0.116451580647 187.870000000000 1.107872460490 187.870000000000 0.067005580239 187.870000000000 0.183457160886 187.870000000000 0.082036542776
187.880000000000 0.116469194316 187.880000000000 1.107875808761 187.880000000000 0.067005590391 187.880000000000 0.183474784707 187.880000000000 0.082037959774
187.890000000000 0.116486807478 187.890000000000 1.107879155746 187.890000000000 0.067005600553 187.890000000000 0.183492408031 187.890000000000 0.082039376662
187.900000000000 0.116504420133 187.900000000000 1.107882501444 187.900000000000 0.067005610723 187.900000000000 0.183510030857 187.900000000000 0.082040793442
187.910000000000 0.116522032281 187.910000000000 1.107885845856 187.910000000000 0.067005620903 187.910000000000 0.183527653184 187.910000000000 0.082042210113
187.920000000000 0.116539643922 187.920000000000 1.107889188980 187.920000000000 0.067005631092 187.920000000000 0.183545275014 187.920000000000 0.082043626676
187.930000000000 0.116557255056 187.930000000000 1.107892530819 187.930000000000 0.067005641290 187.930000000000 0.183562896346 187.930000000000 0.082045043130
187.940000000000 0.116574865683 187.940000000000 1.107895871370 187.940000000000 0.067005651497 187.940000000000 0.183580517180 187.940000000000 0.082046459475
187.950000000000 0.116592475803 187.950000000000 1.107899210636 187.950000000000 0.067005661713 187.950000000000 0.183598137516 187.950000000000 0.082047875711
187.960000000000 0.116610085416 187.960000000000 1.107902548614 187.960000000000 0.067005671938 187.960000000000 0.183615757354 187.960000000000 0.082049291839
187.970000000000 0.116627694522 187.970000000000 1.107905885307 187.970000000000 0.067005682172 187.970000000000 0.183633376694 187.970000000000 0.082050707858
187.980000000000 0.116645303121 187.980000000000 1.107909220713 187.980000000000 0.067005692415 187.980000000000 0.183650995536 187.980000000000 0.082052123769
187.990000000000 0.116662911214 187.990000000000 1.107912554834 187.990000000000 0.067005702667 187.990000000000 0.183668613881 187.990000000000 0.082053539571
188.000000000000 0.116680518799 188.000000000000 1.107915887668 188.000000000000 0.067005712928 188.000000000000 0.183686231727 188.000000000000 0.082054955264
188.010000000000 0.116698125878 188.010000000000 1.107919219216 188.010000000000 0.067005723198 188.010000000000 0.183703849076 188.010000000000 0.082056370849
188.020000000000 0.116715732450 188.020000000000 1.107922549478 188.020000000000 0.067005733477 188.020000000000 0.183721465928 188.020000000000 0.082057786325
188.030000000000 0.116733338516 188.030000000000 1.107925878454 188.030000000000 0.067005743766 188.030000000000 0.183739082281 188.030000000000 0.082059201693
188.040000000000 0.116750944074 188.040000000000 1.107929206144 188.040000000000 0.067005754063 188.040000000000 0.183756698137 188.040000000000 0.082060616952
188.050000000000 0.116768549126 188.050000000000 1.107932532548 188.050000000000 0.067005764370 188.050000000000 0.183774313496 188.050000000000 0.082062032102
188.060000000000 0.116786153671 188.060000000000 1.107935857667 188.060000000000 0.067005774685 188.060000000000 0.183791928356 188.060000000000 0.082063447144
188.070000000000 0.116803757710 188.070000000000 1.107939181499 188.070000000000 0.067005785010 188.070000000000 0.183809542719 188.070000000000 0.082064862077
188.080000000000 0.116821361242 188.080000000000 1.107942504047 188.080000000000 0.067005795343 188.080000000000 0.183827156585 188.080000000000 0.082066276901
188.090000000000 0.116838964267 188.090000000000 1.107945825308 188.090000000000 0.067005805686 188.090000000000 0.183844769953 188.090000000000 0.082067691617
188.100000000000 0.116856566786 188.100000000000 1.107949145284 188.100000000000 0.067005816037 188.100000000000 0.183862382823 188.100000000000 0.082069106224
188.110000000000 0.116874168798 188.110000000000 1.107952463975 188.110000000000 0.067005826398 188.110000000000 0.183879995196 188.110000000000 0.082070520723
188.120000000000 0.116891770304 188.120000000000 1.107955781380 188.120000000000 0.067005836768 188.120000000000 0.183897607072 188.120000000000 0.082071935114
188.130000000000 0.116909371303 188.130000000000 1.107959097500 188.130000000000 0.067005847147 188.130000000000 0.183915218450 188.130000000000 0.082073349395
188.140000000000 0.116926971796 188.140000000000 1.107962412335 188.140000000000 0.067005857534 188.140000000000 0.183932829331 188.140000000000 0.082074763568
188.150000000000 0.116944571783 188.150000000000 1.107965725884 188.150000000000 0.067005867931 188.150000000000 0.183950439714 188.150000000000 0.082076177633
188.160000000000 0.116962171263 188.160000000000 1.107969038148 188.160000000000 0.067005878337 188.160000000000 0.183968049600 188.160000000000 0.082077591589
188.170000000000 0.116979770236 188.170000000000 1.107972349127 188.170000000000 0.067005888752 188.170000000000 0.183985658988 188.170000000000 0.082079005437
188.180000000000 0.116997368704 188.180000000000 1.107975658821 188.180000000000 0.067005899176 188.180000000000 0.184003267880 188.180000000000 0.082080419176
188.190000000000 0.117014966665 188.190000000000 1.107978967230 188.190000000000 0.067005909609 188.190000000000 0.184020876274 188.190000000000 0.082081832806
188.200000000000 0.117032564119 188.200000000000 1.107982274354 188.200000000000 0.067005920051 188.200000000000 0.184038484170 188.200000000000 0.082083246328
188.210000000000 0.117050161068 188.210000000000 1.107985580194 188.210000000000 0.067005930502 188.210000000000 0.184056091570 188.210000000000 0.082084659742
188.220000000000 0.117067757510 188.220000000000 1.107988884748 188.220000000000 0.067005940962 188.220000000000 0.184073698472 188.220000000000 0.082086073047
188.230000000000 0.117085353446 188.230000000000 1.107992188018 188.230000000000 0.067005951432 188.230000000000 0.184091304877 188.230000000000 0.082087486243
188.240000000000 0.117102948876 188.240000000000 1.107995490003 188.240000000000 0.067005961910 188.240000000000 0.184108910785 188.240000000000 0.082088899331
188.250000000000 0.117120543799 188.250000000000 1.107998790704 188.250000000000 0.067005972397 188.250000000000 0.184126516196 188.250000000000 0.082090312311
188.260000000000 0.117138138217 188.260000000000 1.108002090119 188.260000000000 0.067005982893 188.260000000000 0.184144121110 188.260000000000 0.082091725182
188.270000000000 0.117155732128 188.270000000000 1.108005388251 188.270000000000 0.067005993399 188.270000000000 0.184161725527 188.270000000000 0.082093137944
188.280000000000 0.117173325534 188.280000000000 1.108008685098 188.280000000000 0.067006003913 188.280000000000 0.184179329447 188.280000000000 0.082094550598
188.290000000000 0.117190918433 188.290000000000 1.108011980660 188.290000000000 0.067006014436 188.290000000000 0.184196932869 188.290000000000 0.082095963144
188.300000000000 0.117208510826 188.300000000000 1.108015274939 188.300000000000 0.067006024969 188.300000000000 0.184214535795 188.300000000000 0.082097375581
188.310000000000 0.117226102713 188.310000000000 1.108018567933 188.310000000000 0.067006035510 188.310000000000 0.184232138224 188.310000000000 0.082098787910
188.320000000000 0.117243694095 188.320000000000 1.108021859642 188.320000000000 0.067006046061 188.320000000000 0.184249740155 188.320000000000 0.082100200130
188.330000000000 0.117261284970 188.330000000000 1.108025150068 188.330000000000 0.067006056620 188.330000000000 0.184267341590 188.330000000000 0.082101612242
188.340000000000 0.117278875339 188.340000000000 1.108028439210 188.340000000000 0.067006067189 188.340000000000 0.184284942528 188.340000000000 0.082103024246
188.350000000000 0.117296465203 188.350000000000 1.108031727067 188.350000000000 0.067006077766 188.350000000000 0.184302542969 188.350000000000 0.082104436141
188.360000000000 0.117314054560 188.360000000000 1.108035013641 188.360000000000 0.067006088353 188.360000000000 0.184320142913 188.360000000000 0.082105847927
188.370000000000 0.117331643412 188.370000000000 1.108038298931 188.370000000000 0.067006098949 188.370000000000 0.184337742361 188.370000000000 0.082107259605
188.380000000000 0.117349231758 188.380000000000 1.108041582936 188.380000000000 0.067006109553 188.380000000000 0.184355341311 188.380000000000 0.082108671175
188.390000000000 0.117366819598 188.390000000000 1.108044865659 188.390000000000 0.067006120167 188.390000000000 0.184372939765 188.390000000000 0.082110082637
188.400000000000 0.117384406933 188.400000000000 1.108048147097 188.400000000000 0.067006130790 188.400000000000 0.184390537723 188.400000000000 0.082111493990
188.410000000000 0.117401993761 188.410000000000 1.108051427252 188.410000000000 0.067006141422 188.410000000000 0.184408135183 188.410000000000 0.082112905234
188.420000000000 0.117419580084 188.420000000000 1.108054706123 188.420000000000 0.067006152063 188.420000000000 0.184425732147 188.420000000000 0.082114316370
188.430000000000 0.117437165901 188.430000000000 1.108057983710 188.430000000000 0.067006162712 188.430000000000 0.184443328614 188.430000000000 0.082115727398
188.440000000000 0.117454751213 188.440000000000 1.108061260014 188.440000000000 0.067006173371 188.440000000000 0.184460924584 188.440000000000 0.082117138318
188.450000000000 0.117472336019 188.450000000000 1.108064535035 188.450000000000 0.067006184039 188.450000000000 0.184478520058 188.450000000000 0.082118549129
188.460000000000 0.117489920319 188.460000000000 1.108067808772 188.460000000000 0.067006194716 188.460000000000 0.184496115035 188.460000000000 0.082119959831
188.470000000000 0.117507504114 188.470000000000 1.108071081227 188.470000000000 0.067006205402 188.470000000000 0.184513709516 188.470000000000 0.082121370426
188.480000000000 0.117525087403 188.480000000000 1.108074352397 188.480000000000 0.067006216097 188.480000000000 0.184531303500 188.480000000000 0.082122780912
188.490000000000 0.117542670187 188.490000000000 1.108077622285 188.490000000000 0.067006226801 188.490000000000 0.184548896988 188.490000000000 0.082124191289
188.500000000000 0.117560252465 188.500000000000 1.108080890890 188.500000000000 0.067006237514 188.500000000000 0.184566489979 188.500000000000 0.082125601559
188.510000000000 0.117577834238 188.510000000000 1.108084158211 188.510000000000 0.067006248236 188.510000000000 0.184584082474 188.510000000000 0.082127011720
188.520000000000 0.117595415505 188.520000000000 1.108087424249 188.520000000000 0.067006258967 188.520000000000 0.184601674473 188.520000000000 0.082128421772
188.530000000000 0.117612996267 188.530000000000 1.108090689005 188.530000000000 0.067006269707 188.530000000000 0.184619265975 188.530000000000 0.082129831717
188.540000000000 0.117630576524 188.540000000000 1.108093952478 188.540000000000 0.067006280457 188.540000000000 0.184636856980 188.540000000000 0.082131241553
188.550000000000 0.117648156275 188.550000000000 1.108097214668 188.550000000000 0.067006291215 188.550000000000 0.184654447489 188.550000000000 0.082132651280
188.560000000000 0.117665735520 188.560000000000 1.108100475575 188.560000000000 0.067006301982 188.560000000000 0.184672037502 188.560000000000 0.082134060900
188.570000000000 0.117683314261 188.570000000000 1.108103735199 188.570000000000 0.067006312758 188.570000000000 0.184689627019 188.570000000000 0.082135470411
188.580000000000 0.117700892496 188.580000000000 1.108106993541 188.580000000000 0.067006323543 188.580000000000 0.184707216039 188.580000000000 0.082136879814
188.590000000000 0.117718470226 188.590000000000 1.108110250600 188.590000000000 0.067006334338 188.590000000000 0.184724804564 188.590000000000 0.082138289108
188.600000000000 0.117736047451 188.600000000000 1.108113506377 188.600000000000 0.067006345141 188.600000000000 0.184742392591 188.600000000000 0.082139698295
188.610000000000 0.117753624170 188.610000000000 1.108116760871 188.610000000000 0.067006355953 188.610000000000 0.184759980123 188.610000000000 0.082141107373
188.620000000000 0.117771200384 188.620000000000 1.108120014083 188.620000000000 0.067006366775 188.620000000000 0.184777567159 188.620000000000 0.082142516342
188.630000000000 0.117788776093 188.630000000000 1.108123266012 188.630000000000 0.067006377605 188.630000000000 0.184795153698 188.630000000000 0.082143925204
188.640000000000 0.117806351297 188.640000000000 1.108126516659 188.640000000000 0.067006388444 188.640000000000 0.184812739742 188.640000000000 0.082145333957
188.650000000000 0.117823925996 188.650000000000 1.108129766024 188.650000000000 0.067006399293 188.650000000000 0.184830325289 188.650000000000 0.082146742602
188.660000000000 0.117841500190 188.660000000000 1.108133014107 188.660000000000 0.067006410150 188.660000000000 0.184847910340 188.660000000000 0.082148151138
188.670000000000 0.117859073879 188.670000000000 1.108136260908 188.670000000000 0.067006421016 188.670000000000 0.184865494895 188.670000000000 0.082149559567
188.680000000000 0.117876647062 188.680000000000 1.108139506427 188.680000000000 0.067006431892 188.680000000000 0.184883078954 188.680000000000 0.082150967887
188.690000000000 0.117894219741 188.690000000000 1.108142750663 188.690000000000 0.067006442776 188.690000000000 0.184900662517 188.690000000000 0.082152376099
188.700000000000 0.117911791915 188.700000000000 1.108145993618 188.700000000000 0.067006453670 188.700000000000 0.184918245585 188.700000000000 0.082153784203
188.710000000000 0.117929363584 188.710000000000 1.108149235291 188.710000000000 0.067006464572 188.710000000000 0.184935828156 188.710000000000 0.082155192198
188.720000000000 0.117946934747 188.720000000000 1.108152475682 188.720000000000 0.067006475484 188.720000000000 0.184953410231 188.720000000000 0.082156600086
188.730000000000 0.117964505406 188.730000000000 1.108155714792 188.730000000000 0.067006486404 188.730000000000 0.184970991811 188.730000000000 0.082158007865
188.740000000000 0.117982075561 188.740000000000 1.108158952620 188.740000000000 0.067006497334 188.740000000000 0.184988572894 188.740000000000 0.082159415536
188.750000000000 0.117999645210 188.750000000000 1.108162189166 188.750000000000 0.067006508272 188.750000000000 0.185006153482 188.750000000000 0.082160823098
188.760000000000 0.118017214354 188.760000000000 1.108165424430 188.760000000000 0.067006519220 188.760000000000 0.185023733574 188.760000000000 0.082162230553
188.770000000000 0.118034782994 188.770000000000 1.108168658414 188.770000000000 0.067006530177 188.770000000000 0.185041313170 188.770000000000 0.082163637899
188.780000000000 0.118052351129 188.780000000000 1.108171891115 188.780000000000 0.067006541142 188.780000000000 0.185058892271 188.780000000000 0.082165045137
188.790000000000 0.118069918759 188.790000000000 1.108175122536 188.790000000000 0.067006552117 188.790000000000 0.185076470876 188.790000000000 0.082166452267
188.800000000000 0.118087485884 188.800000000000 1.108178352675 188.800000000000 0.067006563100 188.800000000000 0.185094048985 188.800000000000 0.082167859289
188.810000000000 0.118105052505 188.810000000000 1.108181581532 188.810000000000 0.067006574093 188.810000000000 0.185111626598 188.810000000000 0.082169266203
188.820000000000 0.118122618621 188.820000000000 1.108184809109 188.820000000000 0.067006585095 188.820000000000 0.185129203716 188.820000000000 0.082170673008
188.830000000000 0.118140184233 188.830000000000 1.108188035404 188.830000000000 0.067006596105 188.830000000000 0.185146780338 188.830000000000 0.082172079706
188.840000000000 0.118157749340 188.840000000000 1.108191260419 188.840000000000 0.067006607125 188.840000000000 0.185164356465 188.840000000000 0.082173486295
188.850000000000 0.118175313942 188.850000000000 1.108194484152 188.850000000000 0.067006618154 188.850000000000 0.185181932095 188.850000000000 0.082174892776
188.860000000000 0.118192878040 188.860000000000 1.108197706604 188.860000000000 0.067006629191 188.860000000000 0.185199507231 188.860000000000 0.082176299149
188.870000000000 0.118210441633 188.870000000000 1.108200927776 188.870000000000 0.067006640238 188.870000000000 0.185217081871 188.870000000000 0.082177705414
188.880000000000 0.118228004721 188.880000000000 1.108204147666 188.880000000000 0.067006651294 188.880000000000 0.185234656015 188.880000000000 0.082179111571
188.890000000000 0.118245567306 188.890000000000 1.108207366276 188.890000000000 0.067006662358 188.890000000000 0.185252229664 188.890000000000 0.082180517619
188.900000000000 0.118263129385 188.900000000000 1.108210583605 188.900000000000 0.067006673432 188.900000000000 0.185269802818 188.900000000000 0.082181923560
188.910000000000 0.118280690961 188.910000000000 1.108213799654 188.910000000000 0.067006684515 188.910000000000 0.185287375476 188.910000000000 0.082183329392
188.920000000000 0.118298252032 188.920000000000 1.108217014422 188.920000000000 0.067006695607 188.920000000000 0.185304947638 188.920000000000 0.082184735116
188.930000000000 0.118315812598 188.930000000000 1.108220227909 188.930000000000 0.067006706707 188.930000000000 0.185322519306 188.930000000000 0.082186140732
188.940000000000 0.118333372661 188.940000000000 1.108223440116 188.940000000000 0.067006717817 188.940000000000 0.185340090478 188.940000000000 0.082187546240
188.950000000000 0.118350932219 188.950000000000 1.108226651043 188.950000000000 0.067006728936 188.950000000000 0.185357661155 188.950000000000 0.082188951640
188.960000000000 0.118368491272 188.960000000000 1.108229860689 188.960000000000 0.067006740064 188.960000000000 0.185375231336 188.960000000000 0.082190356932
188.970000000000 0.118386049822 188.970000000000 1.108233069054 188.970000000000 0.067006751200 188.970000000000 0.185392801022 188.970000000000 0.082191762116
188.980000000000 0.118403607867 188.980000000000 1.108236276140 188.980000000000 0.067006762346 188.980000000000 0.185410370213 188.980000000000 0.082193167192
188.990000000000 0.118421165408 188.990000000000 1.108239481945 188.990000000000 0.067006773501 188.990000000000 0.185427938909 188.990000000000 0.082194572160
189.000000000000 0.118438722444 189.000000000000 1.108242686471 189.000000000000 0.067006784665 189.000000000000 0.185445507109 189.000000000000 0.082195977020
189.010000000000 0.118456278977 189.010000000000 1.108245889716 189.010000000000 0.067006795838 189.010000000000 0.185463074815 189.010000000000 0.082197381771
189.020000000000 0.118473835005 189.020000000000 1.108249091681 189.020000000000 0.067006807019 189.020000000000 0.185480642025 189.020000000000 0.082198786415
189.030000000000 0.118491390530 189.030000000000 1.108252292367 189.030000000000 0.067006818210 189.030000000000 0.185498208740 189.030000000000 0.082200190950
189.040000000000 0.118508945550 189.040000000000 1.108255491772 189.040000000000 0.067006829410 189.040000000000 0.185515774960 189.040000000000 0.082201595378
189.050000000000 0.118526500066 189.050000000000 1.108258689898 189.050000000000 0.067006840619 189.050000000000 0.185533340685 189.050000000000 0.082202999697
189.060000000000 0.118544054079 189.060000000000 1.108261886743 189.060000000000 0.067006851837 189.060000000000 0.185550905915 189.060000000000 0.082204403909
189.070000000000 0.118561607587 189.070000000000 1.108265082310 189.070000000000 0.067006863063 189.070000000000 0.185568470650 189.070000000000 0.082205808012
189.080000000000 0.118579160591 189.080000000000 1.108268276596 189.080000000000 0.067006874299 189.080000000000 0.185586034890 189.080000000000 0.082207212008
189.090000000000 0.118596713091 189.090000000000 1.108271469603 189.090000000000 0.067006885544 189.090000000000 0.185603598635 189.090000000000 0.082208615895
189.100000000000 0.118614265088 189.100000000000 1.108274661330 189.100000000000 0.067006896798 189.100000000000 0.185621161885 189.100000000000 0.082210019675
189.110000000000 0.118631816580 189.110000000000 1.108277851778 189.110000000000 0.067006908061 189.110000000000 0.185638724641 189.110000000000 0.082211423346
189.120000000000 0.118649367569 189.120000000000 1.108281040947 189.120000000000 0.067006919332 189.120000000000 0.185656286901 189.120000000000 0.082212826910
189.130000000000 0.118666918053 189.130000000000 1.108284228836 189.130000000000 0.067006930613 189.130000000000 0.185673848666 189.130000000000 0.082214230365
189.140000000000 0.118684468034 189.140000000000 1.108287415446 189.140000000000 0.067006941903 189.140000000000 0.185691409937 189.140000000000 0.082215633713
189.150000000000 0.118702017511 189.150000000000 1.108290600777 189.150000000000 0.067006953202 189.150000000000 0.185708970713 189.150000000000 0.082217036953
189.160000000000 0.118719566485 189.160000000000 1.108293784828 189.160000000000 0.067006964510 189.160000000000 0.185726530994 189.160000000000 0.082218440084
189.170000000000 0.118737114954 189.170000000000 1.108296967601 189.170000000000 0.067006975826 189.170000000000 0.185744090781 189.170000000000 0.082219843108
189.180000000000 0.118754662920 189.180000000000 1.108300149094 189.180000000000 0.067006987152 189.180000000000 0.185761650072 189.180000000000 0.082221246024
189.190000000000 0.118772210382 189.190000000000 1.108303329309 189.190000000000 0.067006998487 189.190000000000 0.185779208869 189.190000000000 0.082222648831
189.200000000000 0.118789757341 189.200000000000 1.108306508244 189.200000000000 0.067007009831 189.200000000000 0.185796767172 189.200000000000 0.082224051531
189.210000000000 0.118807303796 189.210000000000 1.108309685901 189.210000000000 0.067007021183 189.210000000000 0.185814324979 189.210000000000 0.082225454123
189.220000000000 0.118824849747 189.220000000000 1.108312862279 189.220000000000 0.067007032545 189.220000000000 0.185831882292 189.220000000000 0.082226856607
189.230000000000 0.118842395195 189.230000000000 1.108316037378 189.230000000000 0.067007043916 189.230000000000 0.185849439111 189.230000000000 0.082228258983
189.240000000000 0.118859940139 189.240000000000 1.108319211198 189.240000000000 0.067007055296 189.240000000000 0.185866995435 189.240000000000 0.082229661251
189.250000000000 0.118877484580 189.250000000000 1.108322383740 189.250000000000 0.067007066684 189.250000000000 0.185884551264 189.250000000000 0.082231063412
189.260000000000 0.118895028517 189.260000000000 1.108325555004 189.260000000000 0.067007078082 189.260000000000 0.185902106599 189.260000000000 0.082232465464
189.270000000000 0.118912571951 189.270000000000 1.108328724988 189.270000000000 0.067007089489 189.270000000000 0.185919661439 189.270000000000 0.082233867408
189.280000000000 0.118930114881 189.280000000000 1.108331893695 189.280000000000 0.067007100905 189.280000000000 0.185937215785 189.280000000000 0.082235269245
189.290000000000 0.118947657308 189.290000000000 1.108335061123 189.290000000000 0.067007112329 189.290000000000 0.185954769637 189.290000000000 0.082236670974
189.300000000000 0.118965199231 189.300000000000 1.108338227272 189.300000000000 0.067007123763 189.300000000000 0.185972322994 189.300000000000 0.082238072595
189.310000000000 0.118982740651 189.310000000000 1.108341392143 189.310000000000 0.067007135206 189.310000000000 0.185989875857 189.310000000000 0.082239474107
189.320000000000 0.119000281568 189.320000000000 1.108344555737 189.320000000000 0.067007146657 189.320000000000 0.186007428225 189.320000000000 0.082240875512
189.330000000000 0.119017821981 189.330000000000 1.108347718052 189.330000000000 0.067007158118 189.330000000000 0.186024980099 189.330000000000 0.082242276810
189.340000000000 0.119035361891 189.340000000000 1.108350879089 189.340000000000 0.067007169588 189.340000000000 0.186042531479 189.340000000000 0.082243677999
189.350000000000 0.119052901298 189.350000000000 1.108354038847 189.350000000000 0.067007181066 189.350000000000 0.186060082364 189.350000000000 0.082245079080
189.360000000000 0.119070440201 189.360000000000 1.108357197328 189.360000000000 0.067007192554 189.360000000000 0.186077632755 189.360000000000 0.082246480054
189.370000000000 0.119087978602 189.370000000000 1.108360354531 189.370000000000 0.067007204051 189.370000000000 0.186095182652 189.370000000000 0.082247880920
189.380000000000 0.119105516499 189.380000000000 1.108363510456 189.380000000000 0.067007215556 189.380000000000 0.186112732055 189.380000000000 0.082249281678
189.390000000000 0.119123053893 189.390000000000 1.108366665104 189.390000000000 0.067007227071 189.390000000000 0.186130280964 189.390000000000 0.082250682328
189.400000000000 0.119140590784 189.400000000000 1.108369818474 189.400000000000 0.067007238594 189.400000000000 0.186147829378 189.400000000000 0.082252082870
189.410000000000 0.119158127171 189.410000000000 1.108372970566 189.410000000000 0.067007250127 189.410000000000 0.186165377298 189.410000000000 0.082253483305
189.420000000000 0.119175663056 189.420000000000 1.108376121380 189.420000000000 0.067007261669 189.420000000000 0.186182924724 189.420000000000 0.082254883631
189.430000000000 0.119193198438 189.430000000000 1.108379270917 189.430000000000 0.067007273219 189.430000000000 0.186200471657 189.430000000000 0.082256283850
189.440000000000 0.119210733316 189.440000000000 1.108382419176 189.440000000000 0.067007284779 189.440000000000 0.186218018095 189.440000000000 0.082257683961
189.450000000000 0.119228267692 189.450000000000 1.108385566158 189.450000000000 0.067007296347 189.450000000000 0.186235564039 189.450000000000 0.082259083965
189.460000000000 0.119245801564 189.460000000000 1.108388711863 189.460000000000 0.067007307925 189.460000000000 0.186253109489 189.460000000000 0.082260483860
189.470000000000 0.119263334934 189.470000000000 1.108391856290 189.470000000000 0.067007319511 189.470000000000 0.186270654445 189.470000000000 0.082261883648
189.480000000000 0.119280867800 189.480000000000 1.108394999440 189.480000000000 0.067007331107 189.480000000000 0.186288198907 189.480000000000 0.082263283328
189.490000000000 0.119298400164 189.490000000000 1.108398141313 189.490000000000 0.067007342711 189.490000000000 0.186305742875 189.490000000000 0.082264682900
189.500000000000 0.119315932025 189.500000000000 1.108401281908 189.500000000000 0.067007354324 189.500000000000 0.186323286350 189.500000000000 0.082266082364
189.510000000000 0.119333463383 189.510000000000 1.108404421227 189.510000000000 0.067007365947 189.510000000000 0.186340829330 189.510000000000 0.082267481721
189.520000000000 0.119350994238 189.520000000000 1.108407559268 189.520000000000 0.067007377578 189.520000000000 0.186358371817 189.520000000000 0.082268880970
189.530000000000 0.119368524591 189.530000000000 1.108410696033 189.530000000000 0.067007389219 189.530000000000 0.186375913809 189.530000000000 0.082270280111
189.540000000000 0.119386054440 189.540000000000 1.108413831521 189.540000000000 0.067007400868 189.540000000000 0.186393455308 189.540000000000 0.082271679144
189.550000000000 0.119403583787 189.550000000000 1.108416965732 189.550000000000 0.067007412526 189.550000000000 0.186410996314 189.550000000000 0.082273078070
189.560000000000 0.119421112632 189.560000000000 1.108420098666 189.560000000000 0.067007424194 189.560000000000 0.186428536825 189.560000000000 0.082274476888
189.570000000000 0.119438640973 189.570000000000 1.108423230323 189.570000000000 0.067007435870 189.570000000000 0.186446076843 189.570000000000 0.082275875598
189.580000000000 0.119456168812 189.580000000000 1.108426360704 189.580000000000 0.067007447555 189.580000000000 0.186463616367 189.580000000000 0.082277274200
189.590000000000 0.119473696148 189.590000000000 1.108429489808 189.590000000000 0.067007459249 189.590000000000 0.186481155397 189.590000000000 0.082278672695
189.600000000000 0.119491222982 189.600000000000 1.108432617636 189.600000000000 0.067007470953 189.600000000000 0.186498693934 189.600000000000 0.082280071082
189.610000000000 0.119508749313 189.610000000000 1.108435744187 189.610000000000 0.067007482665 189.610000000000 0.186516231977 189.610000000000 0.082281469361
189.620000000000 0.119526275141 189.620000000000 1.108438869462 189.620000000000 0.067007494386 189.620000000000 0.186533769527 189.620000000000 0.082282867533
189.630000000000 0.119543800467 189.630000000000 1.108441993460 189.630000000000 0.067007506116 189.630000000000 0.186551306583 189.630000000000 0.082284265597
189.640000000000 0.119561325290 189.640000000000 1.108445116182 189.640000000000 0.067007517855 189.640000000000 0.186568843145 189.640000000000 0.082285663553
189.650000000000 0.119578849611 189.650000000000 1.108448237628 189.650000000000 0.067007529603 189.650000000000 0.186586379214 189.650000000000 0.082287061402
189.660000000000 0.119596373430 189.660000000000 1.108451357798 189.660000000000 0.067007541360 189.660000000000 0.186603914790 189.660000000000 0.082288459143
189.670000000000 0.119613896746 189.670000000000 1.108454476691 189.670000000000 0.067007553126 189.670000000000 0.186621449872 189.670000000000 0.082289856776
189.680000000000 0.119631419559 189.680000000000 1.108457594309 189.680000000000 0.067007564901 189.680000000000 0.186638984461 189.680000000000 0.082291254301
189.690000000000 0.119648941870 189.690000000000 1.108460710650 189.690000000000 0.067007576685 189.690000000000 0.186656518556 189.690000000000 0.082292651719
189.700000000000 0.119666463679 189.700000000000 1.108463825716 189.700000000000 0.067007588478 189.700000000000 0.186674052158 189.700000000000 0.082294049030
189.710000000000 0.119683984986 189.710000000000 1.108466939505 189.710000000000 0.067007600280 189.710000000000 0.186691585266 189.710000000000 0.082295446232
189.720000000000 0.119701505790 189.720000000000 1.108470052019 189.720000000000 0.067007612091 189.720000000000 0.186709117881 189.720000000000 0.082296843327
189.730000000000 0.119719026092 189.730000000000 1.108473163257 189.730000000000 0.067007623911 189.730000000000 0.186726650003 189.730000000000 0.082298240315
189.740000000000 0.119736545892 189.740000000000 1.108476273220 189.740000000000 0.067007635740 189.740000000000 0.186744181632 189.740000000000 0.082299637194
189.750000000000 0.119754065189 189.750000000000 1.108479381906 189.750000000000 0.067007647578 189.750000000000 0.186761712767 189.750000000000 0.082301033966
189.760000000000 0.119771583984 189.760000000000 1.108482489317 189.760000000000 0.067007659425 189.760000000000 0.186779243409 189.760000000000 0.082302430631
189.770000000000 0.119789102277 189.770000000000 1.108485595453 189.770000000000 0.067007671280 189.770000000000 0.186796773558 189.770000000000 0.082303827188
189.780000000000 0.119806620068 189.780000000000 1.108488700313 189.780000000000 0.067007683145 189.780000000000 0.186814303213 189.780000000000 0.082305223637
189.790000000000 0.119824137357 189.790000000000 1.108491803898 189.790000000000 0.067007695019 189.790000000000 0.186831832376 189.790000000000 0.082306619978
189.800000000000 0.119841654144 189.800000000000 1.108494906207 189.800000000000 0.067007706902 189.800000000000 0.186849361045 189.800000000000 0.082308016212
189.810000000000 0.119859170429 189.810000000000 1.108498007242 189.810000000000 0.067007718793 189.810000000000 0.186866889222 189.810000000000 0.082309412339
189.820000000000 0.119876686211 189.820000000000 1.108501107000 189.820000000000 0.067007730694 189.820000000000 0.186884416905 189.820000000000 0.082310808358
189.830000000000 0.119894201492 189.830000000000 1.108504205484 189.830000000000 0.067007742603 189.830000000000 0.186901944095 189.830000000000 0.082312204269
189.840000000000 0.119911716270 189.840000000000 1.108507302693 189.840000000000 0.067007754522 189.840000000000 0.186919470792 189.840000000000 0.082313600073
189.850000000000 0.119929230547 189.850000000000 1.108510398626 189.850000000000 0.067007766449 189.850000000000 0.186936996996 189.850000000000 0.082314995769
189.860000000000 0.119946744322 189.860000000000 1.108513493285 189.860000000000 0.067007778386 189.860000000000 0.186954522708 189.860000000000 0.082316391357
189.870000000000 0.119964257595 189.870000000000 1.108516586669 189.870000000000 0.067007790331 189.870000000000 0.186972047926 189.870000000000 0.082317786838
189.880000000000 0.119981770365 189.880000000000 1.108519678777 189.880000000000 0.067007802286 189.880000000000 0.186989572651 189.880000000000 0.082319182212
189.890000000000 0.119999282635 189.890000000000 1.108522769611 189.890000000000 0.067007814249 189.890000000000 0.187007096884 189.890000000000 0.082320577478
189.900000000000 0.120016794402 189.900000000000 1.108525859171 189.900000000000 0.067007826221 189.900000000000 0.187024620623 189.900000000000 0.082321972636
189.910000000000 0.120034305667 189.910000000000 1.108528947455 189.910000000000 0.067007838203 189.910000000000 0.187042143870 189.910000000000 0.082323367687
189.920000000000 0.120051816431 189.920000000000 1.108532034465 189.920000000000 0.067007850193 189.920000000000 0.187059666624 189.920000000000 0.082324762630
189.930000000000 0.120069326693 189.930000000000 1.108535120200 189.930000000000 0.067007862192 189.930000000000 0.187077188885 189.930000000000 0.082326157466
189.940000000000 0.120086836453 189.940000000000 1.108538204661 189.940000000000 0.067007874200 189.940000000000 0.187094710653 189.940000000000 0.082327552195
189.950000000000 0.120104345711 189.950000000000 1.108541287847 189.950000000000 0.067007886218 189.950000000000 0.187112231929 189.950000000000 0.082328946815
189.960000000000 0.120121854468 189.960000000000 1.108544369759 189.960000000000 0.067007898244 189.960000000000 0.187129752712 189.960000000000 0.082330341329
189.970000000000 0.120139362723 189.970000000000 1.108547450397 189.970000000000 0.067007910279 189.970000000000 0.187147273002 189.970000000000 0.082331735734
189.980000000000 0.120156870477 189.980000000000 1.108550529760 189.980000000000 0.067007922323 189.980000000000 0.187164792800 189.980000000000 0.082333130033
189.990000000000 0.120174377729 189.990000000000 1.108553607849 189.990000000000 0.067007934376 189.990000000000 0.187182312104 189.990000000000 0.082334524223
```
