## Supplementary material for "Analytical solution of linearized equations of the Morris-Lecar neuron model at large constant stimulation": Two supplementary Figures, MATLAB scripts, and generated data used for Figures: omega0_of_I_stim_ML_neuron_ExcType=1.txt

```
0.000000000000 0.158481113408
0.010000000000 0.158467027481
0.020000000000 0.158452941119
0.030000000000 0.158438854320
0.040000000000 0.158424767083
0.050000000000 0.158410679408
0.060000000000 0.158396591293
0.070000000000 0.158382502738
0.080000000000 0.158368413742
0.090000000000 0.158354324305
0.100000000000 0.158340234425
0.110000000000 0.158326144102
0.120000000000 0.158312053334
0.130000000000 0.158297962121
0.140000000000 0.158283870463
0.150000000000 0.158269778358
0.160000000000 0.158255685805
0.170000000000 0.158241592804
0.180000000000 0.158227499354
0.190000000000 0.158213405454
0.200000000000 0.158199311103
0.210000000000 0.158185216301
0.220000000000 0.158171121046
0.230000000000 0.158157025338
0.240000000000 0.158142929176
0.250000000000 0.158128832560
0.260000000000 0.158114735487
0.270000000000 0.158100637958
0.280000000000 0.158086539972
0.290000000000 0.158072441527
0.300000000000 0.158058342624
0.310000000000 0.158044243261
0.320000000000 0.158030143437
0.330000000000 0.158016043151
0.340000000000 0.158001942404
0.350000000000 0.157987841193
0.360000000000 0.157973739518
0.370000000000 0.157959637379
0.380000000000 0.157945534773
0.390000000000 0.157931431702
0.400000000000 0.157917328163
0.410000000000 0.157903224156
0.420000000000 0.157889119680
0.430000000000 0.157875014734
0.440000000000 0.157860909318
0.450000000000 0.157846803431
0.460000000000 0.157832697071
0.470000000000 0.157818590237
0.480000000000 0.157804482930
0.490000000000 0.157790375149
0.500000000000 0.157776266891
0.510000000000 0.157762158157
0.520000000000 0.157748048946
0.530000000000 0.157733939257
0.540000000000 0.157719829088
0.550000000000 0.157705718440
0.560000000000 0.157691607312
0.570000000000 0.157677495701
0.580000000000 0.157663383609
0.590000000000 0.157649271033
0.600000000000 0.157635157973
0.610000000000 0.157621044429
0.620000000000 0.157606930398
0.630000000000 0.157592815881
0.640000000000 0.157578700877
0.650000000000 0.157564585385
0.660000000000 0.157550469403
0.670000000000 0.157536352931
0.680000000000 0.157522235969
0.690000000000 0.157508118515
0.700000000000 0.157494000569
0.710000000000 0.157479882129
0.720000000000 0.157465763195
0.730000000000 0.157451643766
0.740000000000 0.157437523841
0.750000000000 0.157423403420
0.760000000000 0.157409282501
0.770000000000 0.157395161083
0.780000000000 0.157381039166
0.790000000000 0.157366916749
0.800000000000 0.157352793831
0.810000000000 0.157338670412
0.820000000000 0.157324546489
0.830000000000 0.157310422063
0.840000000000 0.157296297133
0.850000000000 0.157282171697
0.860000000000 0.157268045755
0.870000000000 0.157253919306
0.880000000000 0.157239792350
0.890000000000 0.157225664884
0.900000000000 0.157211536909
0.910000000000 0.157197408424
0.920000000000 0.157183279427
0.930000000000 0.157169149919
0.940000000000 0.157155019897
0.950000000000 0.157140889361
0.960000000000 0.157126758311
0.970000000000 0.157112626745
0.980000000000 0.157098494663
0.990000000000 0.157084362063
1.000000000000 0.157070228945
1.010000000000 0.157056095308
1.020000000000 0.157041961151
1.030000000000 0.157027826473
1.040000000000 0.157013691274
1.050000000000 0.156999555552
1.060000000000 0.156985419307
1.070000000000 0.156971282537
1.080000000000 0.156957145243
1.090000000000 0.156943007422
1.100000000000 0.156928869074
1.110000000000 0.156914730199
1.120000000000 0.156900590795
1.130000000000 0.156886450862
1.140000000000 0.156872310398
1.150000000000 0.156858169403
1.160000000000 0.156844027876
1.170000000000 0.156829885816
1.180000000000 0.156815743222
1.190000000000 0.156801600093
1.200000000000 0.156787456429
1.210000000000 0.156773312228
1.220000000000 0.156759167490
1.230000000000 0.156745022213
1.240000000000 0.156730876397
1.250000000000 0.156716730042
1.260000000000 0.156702583145
1.270000000000 0.156688435707
1.280000000000 0.156674287726
1.290000000000 0.156660139201
1.300000000000 0.156645990132
1.310000000000 0.156631840518
1.320000000000 0.156617690357
1.330000000000 0.156603539650
1.340000000000 0.156589388394
1.350000000000 0.156575236590
1.360000000000 0.156561084236
1.370000000000 0.156546931331
1.380000000000 0.156532777875
1.390000000000 0.156518623866
1.400000000000 0.156504469304
1.410000000000 0.156490314188
1.420000000000 0.156476158517
1.430000000000 0.156462002289
1.440000000000 0.156447845505
1.450000000000 0.156433688163
1.460000000000 0.156419530263
1.470000000000 0.156405371803
1.480000000000 0.156391212782
1.490000000000 0.156377053200
1.500000000000 0.156362893056
1.510000000000 0.156348732349
1.520000000000 0.156334571078
1.530000000000 0.156320409242
1.540000000000 0.156306246840
1.550000000000 0.156292083871
1.560000000000 0.156277920335
1.570000000000 0.156263756231
1.580000000000 0.156249591556
1.590000000000 0.156235426312
1.600000000000 0.156221260496
1.610000000000 0.156207094108
1.620000000000 0.156192927148
1.630000000000 0.156178759613
1.640000000000 0.156164591503
1.650000000000 0.156150422818
1.660000000000 0.156136253556
1.670000000000 0.156122083717
1.680000000000 0.156107913299
1.690000000000 0.156093742301
1.700000000000 0.156079570724
1.710000000000 0.156065398565
1.720000000000 0.156051225824
1.730000000000 0.156037052500
1.740000000000 0.156022878593
1.750000000000 0.156008704100
1.760000000000 0.155994529022
1.770000000000 0.155980353357
1.780000000000 0.155966177104
1.790000000000 0.155952000263
1.800000000000 0.155937822833
1.810000000000 0.155923644812
1.820000000000 0.155909466201
1.830000000000 0.155895286997
1.840000000000 0.155881107200
1.850000000000 0.155866926809
1.860000000000 0.155852745823
1.870000000000 0.155838564241
1.880000000000 0.155824382063
1.890000000000 0.155810199287
1.900000000000 0.155796015912
1.910000000000 0.155781831938
1.920000000000 0.155767647364
1.930000000000 0.155753462188
1.940000000000 0.155739276410
1.950000000000 0.155725090029
1.960000000000 0.155710903043
1.970000000000 0.155696715453
1.980000000000 0.155682527257
1.990000000000 0.155668338454
2.000000000000 0.155654149043
2.010000000000 0.155639959023
2.020000000000 0.155625768394
2.030000000000 0.155611577154
2.040000000000 0.155597385302
2.050000000000 0.155583192839
2.060000000000 0.155568999761
2.070000000000 0.155554806070
2.080000000000 0.155540611763
2.090000000000 0.155526416840
2.100000000000 0.155512221300
2.110000000000 0.155498025142
2.120000000000 0.155483828365
2.130000000000 0.155469630968
2.140000000000 0.155455432950
2.150000000000 0.155441234310
2.160000000000 0.155427035048
2.170000000000 0.155412835162
2.180000000000 0.155398634651
2.190000000000 0.155384433515
2.200000000000 0.155370231752
2.210000000000 0.155356029362
2.220000000000 0.155341826344
2.230000000000 0.155327622696
2.240000000000 0.155313418418
2.250000000000 0.155299213509
2.260000000000 0.155285007967
2.270000000000 0.155270801793
2.280000000000 0.155256594984
2.290000000000 0.155242387541
2.300000000000 0.155228179462
2.310000000000 0.155213970746
2.320000000000 0.155199761392
2.330000000000 0.155185551399
2.340000000000 0.155171340766
2.350000000000 0.155157129493
2.360000000000 0.155142917578
2.370000000000 0.155128705021
2.380000000000 0.155114491820
2.390000000000 0.155100277975
2.400000000000 0.155086063484
2.410000000000 0.155071848347
2.420000000000 0.155057632563
2.430000000000 0.155043416130
2.440000000000 0.155029199048
2.450000000000 0.155014981316
2.460000000000 0.155000762933
2.470000000000 0.154986543897
2.480000000000 0.154972324209
2.490000000000 0.154958103866
2.500000000000 0.154943882869
2.510000000000 0.154929661215
2.520000000000 0.154915438905
2.530000000000 0.154901215936
2.540000000000 0.154886992309
2.550000000000 0.154872768022
2.560000000000 0.154858543075
2.570000000000 0.154844317465
2.580000000000 0.154830091193
2.590000000000 0.154815864257
2.600000000000 0.154801636657
2.610000000000 0.154787408391
2.620000000000 0.154773179458
2.630000000000 0.154758949858
2.640000000000 0.154744719589
2.650000000000 0.154730488651
2.660000000000 0.154716257042
2.670000000000 0.154702024762
2.680000000000 0.154687791810
2.690000000000 0.154673558184
2.700000000000 0.154659323884
2.710000000000 0.154645088909
2.720000000000 0.154630853257
2.730000000000 0.154616616928
2.740000000000 0.154602379921
2.750000000000 0.154588142234
2.760000000000 0.154573903868
2.770000000000 0.154559664820
2.780000000000 0.154545425090
2.790000000000 0.154531184677
2.800000000000 0.154516943579
2.810000000000 0.154502701797
2.820000000000 0.154488459329
2.830000000000 0.154474216173
2.840000000000 0.154459972329
2.850000000000 0.154445727797
2.860000000000 0.154431482574
2.870000000000 0.154417236661
2.880000000000 0.154402990055
2.890000000000 0.154388742756
2.900000000000 0.154374494764
2.910000000000 0.154360246076
2.920000000000 0.154345996693
2.930000000000 0.154331746613
2.940000000000 0.154317495834
2.950000000000 0.154303244357
2.960000000000 0.154288992180
2.970000000000 0.154274739302
2.980000000000 0.154260485722
2.990000000000 0.154246231439
3.000000000000 0.154231976452
3.010000000000 0.154217720761
3.020000000000 0.154203464363
3.030000000000 0.154189207259
3.040000000000 0.154174949447
3.050000000000 0.154160690926
3.060000000000 0.154146431695
3.070000000000 0.154132171753
3.080000000000 0.154117911099
3.090000000000 0.154103649732
3.100000000000 0.154089387652
3.110000000000 0.154075124857
3.120000000000 0.154060861345
3.130000000000 0.154046597117
3.140000000000 0.154032332171
3.150000000000 0.154018066506
3.160000000000 0.154003800122
3.170000000000 0.153989533016
3.180000000000 0.153975265188
3.190000000000 0.153960996638
3.200000000000 0.153946727363
3.210000000000 0.153932457364
3.220000000000 0.153918186638
3.230000000000 0.153903915186
3.240000000000 0.153889643006
3.250000000000 0.153875370096
3.260000000000 0.153861096457
3.270000000000 0.153846822087
3.280000000000 0.153832546984
3.290000000000 0.153818271149
3.300000000000 0.153803994579
3.310000000000 0.153789717275
3.320000000000 0.153775439234
3.330000000000 0.153761160456
3.340000000000 0.153746880940
3.350000000000 0.153732600685
3.360000000000 0.153718319690
3.370000000000 0.153704037953
3.380000000000 0.153689755474
3.390000000000 0.153675472252
3.400000000000 0.153661188286
3.410000000000 0.153646903574
3.420000000000 0.153632618116
3.430000000000 0.153618331911
3.440000000000 0.153604044957
3.450000000000 0.153589757254
3.460000000000 0.153575468801
3.470000000000 0.153561179596
3.480000000000 0.153546889638
3.490000000000 0.153532598927
3.500000000000 0.153518307461
3.510000000000 0.153504015240
3.520000000000 0.153489722262
3.530000000000 0.153475428527
3.540000000000 0.153461134033
3.550000000000 0.153446838779
3.560000000000 0.153432542764
3.570000000000 0.153418245988
3.580000000000 0.153403948448
3.590000000000 0.153389650145
3.600000000000 0.153375351077
3.610000000000 0.153361051243
3.620000000000 0.153346750642
3.630000000000 0.153332449273
3.640000000000 0.153318147134
3.650000000000 0.153303844226
3.660000000000 0.153289540546
3.670000000000 0.153275236095
3.680000000000 0.153260930870
3.690000000000 0.153246624870
3.700000000000 0.153232318096
3.710000000000 0.153218010545
3.720000000000 0.153203702216
3.730000000000 0.153189393109
3.740000000000 0.153175083223
3.750000000000 0.153160772555
3.760000000000 0.153146461107
3.770000000000 0.153132148875
3.780000000000 0.153117835860
3.790000000000 0.153103522060
3.800000000000 0.153089207474
3.810000000000 0.153074892101
3.820000000000 0.153060575940
3.830000000000 0.153046258990
3.840000000000 0.153031941250
3.850000000000 0.153017622719
3.860000000000 0.153003303396
3.870000000000 0.152988983279
3.880000000000 0.152974662368
3.890000000000 0.152960340662
3.900000000000 0.152946018159
3.910000000000 0.152931694859
3.920000000000 0.152917370760
3.930000000000 0.152903045862
3.940000000000 0.152888720162
3.950000000000 0.152874393662
3.960000000000 0.152860066358
3.970000000000 0.152845738250
3.980000000000 0.152831409337
3.990000000000 0.152817079619
4.000000000000 0.152802749093
4.010000000000 0.152788417759
4.020000000000 0.152774085615
4.030000000000 0.152759752662
4.040000000000 0.152745418897
4.050000000000 0.152731084319
4.060000000000 0.152716748928
4.070000000000 0.152702412722
4.080000000000 0.152688075701
4.090000000000 0.152673737862
4.100000000000 0.152659399206
4.110000000000 0.152645059731
4.120000000000 0.152630719436
4.130000000000 0.152616378320
4.140000000000 0.152602036382
4.150000000000 0.152587693620
4.160000000000 0.152573350034
4.170000000000 0.152559005623
4.180000000000 0.152544660385
4.190000000000 0.152530314319
4.200000000000 0.152515967425
4.210000000000 0.152501619701
4.220000000000 0.152487271146
4.230000000000 0.152472921760
4.240000000000 0.152458571540
4.250000000000 0.152444220486
4.260000000000 0.152429868597
4.270000000000 0.152415515871
4.280000000000 0.152401162308
4.290000000000 0.152386807907
4.300000000000 0.152372452666
4.310000000000 0.152358096584
4.320000000000 0.152343739661
4.330000000000 0.152329381894
4.340000000000 0.152315023284
4.350000000000 0.152300663829
4.360000000000 0.152286303527
4.370000000000 0.152271942378
4.380000000000 0.152257580381
4.390000000000 0.152243217534
4.400000000000 0.152228853837
4.410000000000 0.152214489288
4.420000000000 0.152200123886
4.430000000000 0.152185757630
4.440000000000 0.152171390520
4.450000000000 0.152157022553
4.460000000000 0.152142653729
4.470000000000 0.152128284046
4.480000000000 0.152113913505
4.490000000000 0.152099542102
4.500000000000 0.152085169838
4.510000000000 0.152070796712
4.520000000000 0.152056422721
4.530000000000 0.152042047865
4.540000000000 0.152027672144
4.550000000000 0.152013295555
4.560000000000 0.151998918098
4.570000000000 0.151984539771
4.580000000000 0.151970160574
4.590000000000 0.151955780505
4.600000000000 0.151941399563
4.610000000000 0.151927017747
4.620000000000 0.151912635056
4.630000000000 0.151898251489
4.640000000000 0.151883867045
4.650000000000 0.151869481723
4.660000000000 0.151855095520
4.670000000000 0.151840708438
4.680000000000 0.151826320473
4.690000000000 0.151811931625
4.700000000000 0.151797541894
4.710000000000 0.151783151277
4.720000000000 0.151768759774
4.730000000000 0.151754367384
4.740000000000 0.151739974105
4.750000000000 0.151725579936
4.760000000000 0.151711184876
4.770000000000 0.151696788925
4.780000000000 0.151682392080
4.790000000000 0.151667994341
4.800000000000 0.151653595707
4.810000000000 0.151639196176
4.820000000000 0.151624795748
4.830000000000 0.151610394421
4.840000000000 0.151595992194
4.850000000000 0.151581589065
4.860000000000 0.151567185035
4.870000000000 0.151552780101
4.880000000000 0.151538374263
4.890000000000 0.151523967519
4.900000000000 0.151509559869
4.910000000000 0.151495151310
4.920000000000 0.151480741843
4.930000000000 0.151466331465
4.940000000000 0.151451920176
4.950000000000 0.151437507974
4.960000000000 0.151423094859
4.970000000000 0.151408680828
4.980000000000 0.151394265882
4.990000000000 0.151379850019
5.000000000000 0.151365433238
5.010000000000 0.151351015537
5.020000000000 0.151336596915
5.030000000000 0.151322177372
5.040000000000 0.151307756906
5.050000000000 0.151293335515
5.060000000000 0.151278913200
5.070000000000 0.151264489958
5.080000000000 0.151250065789
5.090000000000 0.151235640691
5.100000000000 0.151221214663
5.110000000000 0.151206787704
5.120000000000 0.151192359813
5.130000000000 0.151177930988
5.140000000000 0.151163501229
5.150000000000 0.151149070535
5.160000000000 0.151134638903
5.170000000000 0.151120206334
5.180000000000 0.151105772825
5.190000000000 0.151091338376
5.200000000000 0.151076902985
5.210000000000 0.151062466652
5.220000000000 0.151048029375
5.230000000000 0.151033591153
5.240000000000 0.151019151984
5.250000000000 0.151004711868
5.260000000000 0.150990270804
5.270000000000 0.150975828790
5.280000000000 0.150961385825
5.290000000000 0.150946941907
5.300000000000 0.150932497037
5.310000000000 0.150918051212
5.320000000000 0.150903604431
5.330000000000 0.150889156694
5.340000000000 0.150874707998
5.350000000000 0.150860258344
5.360000000000 0.150845807728
5.370000000000 0.150831356152
5.380000000000 0.150816903612
5.390000000000 0.150802450109
5.400000000000 0.150787995640
5.410000000000 0.150773540205
5.420000000000 0.150759083803
5.430000000000 0.150744626432
5.440000000000 0.150730168091
5.450000000000 0.150715708778
5.460000000000 0.150701248494
5.470000000000 0.150686787236
5.480000000000 0.150672325003
5.490000000000 0.150657861795
5.500000000000 0.150643397609
5.510000000000 0.150628932445
5.520000000000 0.150614466302
5.530000000000 0.150599999178
5.540000000000 0.150585531072
5.550000000000 0.150571061982
5.560000000000 0.150556591909
5.570000000000 0.150542120850
5.580000000000 0.150527648804
5.590000000000 0.150513175771
5.600000000000 0.150498701748
5.610000000000 0.150484226735
5.620000000000 0.150469750730
5.630000000000 0.150455273733
5.640000000000 0.150440795742
5.650000000000 0.150426316755
5.660000000000 0.150411836772
5.670000000000 0.150397355792
5.680000000000 0.150382873812
5.690000000000 0.150368390833
5.700000000000 0.150353906852
5.710000000000 0.150339421869
5.720000000000 0.150324935882
5.730000000000 0.150310448890
5.740000000000 0.150295960892
5.750000000000 0.150281471887
5.760000000000 0.150266981873
5.770000000000 0.150252490850
5.780000000000 0.150237998815
5.790000000000 0.150223505768
5.800000000000 0.150209011708
5.810000000000 0.150194516632
5.820000000000 0.150180020541
5.830000000000 0.150165523433
5.840000000000 0.150151025306
5.850000000000 0.150136526160
5.860000000000 0.150122025993
5.870000000000 0.150107524803
5.880000000000 0.150093022591
5.890000000000 0.150078519353
5.900000000000 0.150064015090
5.910000000000 0.150049509800
5.920000000000 0.150035003482
5.930000000000 0.150020496134
5.940000000000 0.150005987755
5.950000000000 0.149991478345
5.960000000000 0.149976967901
5.970000000000 0.149962456422
5.980000000000 0.149947943908
5.990000000000 0.149933430357
6.000000000000 0.149918915767
6.010000000000 0.149904400139
6.020000000000 0.149889883469
6.030000000000 0.149875365757
6.040000000000 0.149860847003
6.050000000000 0.149846327203
6.060000000000 0.149831806358
6.070000000000 0.149817284466
6.080000000000 0.149802761526
6.090000000000 0.149788237536
6.100000000000 0.149773712496
6.110000000000 0.149759186403
6.120000000000 0.149744659258
6.130000000000 0.149730131057
6.140000000000 0.149715601801
6.150000000000 0.149701071488
6.160000000000 0.149686540117
6.170000000000 0.149672007686
6.180000000000 0.149657474194
6.190000000000 0.149642939640
6.200000000000 0.149628404023
6.210000000000 0.149613867341
6.220000000000 0.149599329593
6.230000000000 0.149584790778
6.240000000000 0.149570250894
6.250000000000 0.149555709941
6.260000000000 0.149541167917
6.270000000000 0.149526624821
6.280000000000 0.149512080651
6.290000000000 0.149497535406
6.300000000000 0.149482989085
6.310000000000 0.149468441687
6.320000000000 0.149453893210
6.330000000000 0.149439343654
6.340000000000 0.149424793016
6.350000000000 0.149410241295
6.360000000000 0.149395688491
6.370000000000 0.149381134602
6.380000000000 0.149366579627
6.390000000000 0.149352023563
6.400000000000 0.149337466411
6.410000000000 0.149322908169
6.420000000000 0.149308348835
6.430000000000 0.149293788409
6.440000000000 0.149279226888
6.450000000000 0.149264664272
6.460000000000 0.149250100560
6.470000000000 0.149235535749
6.480000000000 0.149220969840
6.490000000000 0.149206402830
6.500000000000 0.149191834717
6.510000000000 0.149177265502
6.520000000000 0.149162695183
6.530000000000 0.149148123757
6.540000000000 0.149133551225
6.550000000000 0.149118977585
6.560000000000 0.149104402834
6.570000000000 0.149089826973
6.580000000000 0.149075250000
6.590000000000 0.149060671913
6.600000000000 0.149046092711
6.610000000000 0.149031512393
6.620000000000 0.149016930957
6.630000000000 0.149002348403
6.640000000000 0.148987764729
6.650000000000 0.148973179933
6.660000000000 0.148958594015
6.670000000000 0.148944006973
6.680000000000 0.148929418805
6.690000000000 0.148914829510
6.700000000000 0.148900239088
6.710000000000 0.148885647536
6.720000000000 0.148871054854
6.730000000000 0.148856461040
6.740000000000 0.148841866092
6.750000000000 0.148827270010
6.760000000000 0.148812672792
6.770000000000 0.148798074437
6.780000000000 0.148783474943
6.790000000000 0.148768874310
6.800000000000 0.148754272535
6.810000000000 0.148739669617
6.820000000000 0.148725065556
6.830000000000 0.148710460350
6.840000000000 0.148695853997
6.850000000000 0.148681246496
6.860000000000 0.148666637846
6.870000000000 0.148652028045
6.880000000000 0.148637417093
6.890000000000 0.148622804987
6.900000000000 0.148608191727
6.910000000000 0.148593577311
6.920000000000 0.148578961737
6.930000000000 0.148564345005
6.940000000000 0.148549727114
6.950000000000 0.148535108060
6.960000000000 0.148520487845
6.970000000000 0.148505866465
6.980000000000 0.148491243920
6.990000000000 0.148476620208
7.000000000000 0.148461995329
7.010000000000 0.148447369280
7.020000000000 0.148432742060
7.030000000000 0.148418113668
7.040000000000 0.148403484103
7.050000000000 0.148388853363
7.060000000000 0.148374221447
7.070000000000 0.148359588353
7.080000000000 0.148344954081
7.090000000000 0.148330318628
7.100000000000 0.148315681994
7.110000000000 0.148301044177
7.120000000000 0.148286405176
7.130000000000 0.148271764989
7.140000000000 0.148257123615
7.150000000000 0.148242481052
7.160000000000 0.148227837300
7.170000000000 0.148213192357
7.180000000000 0.148198546221
7.190000000000 0.148183898891
7.200000000000 0.148169250367
7.210000000000 0.148154600645
7.220000000000 0.148139949726
7.230000000000 0.148125297607
7.240000000000 0.148110644287
7.250000000000 0.148095989766
7.260000000000 0.148081334040
7.270000000000 0.148066677110
7.280000000000 0.148052018974
7.290000000000 0.148037359630
7.300000000000 0.148022699077
7.310000000000 0.148008037314
7.320000000000 0.147993374339
7.330000000000 0.147978710150
7.340000000000 0.147964044748
7.350000000000 0.147949378129
7.360000000000 0.147934710293
7.370000000000 0.147920041238
7.380000000000 0.147905370963
7.390000000000 0.147890699466
7.400000000000 0.147876026747
7.410000000000 0.147861352803
7.420000000000 0.147846677634
7.430000000000 0.147832001237
7.440000000000 0.147817323612
7.450000000000 0.147802644757
7.460000000000 0.147787964671
7.470000000000 0.147773283352
7.480000000000 0.147758600799
7.490000000000 0.147743917010
7.500000000000 0.147729231985
7.510000000000 0.147714545721
7.520000000000 0.147699858217
7.530000000000 0.147685169472
7.540000000000 0.147670479485
7.550000000000 0.147655788254
7.560000000000 0.147641095777
7.570000000000 0.147626402054
7.580000000000 0.147611707082
7.590000000000 0.147597010861
7.600000000000 0.147582313388
7.610000000000 0.147567614663
7.620000000000 0.147552914685
7.630000000000 0.147538213451
7.640000000000 0.147523510960
7.650000000000 0.147508807211
7.660000000000 0.147494102202
7.670000000000 0.147479395933
7.680000000000 0.147464688401
7.690000000000 0.147449979605
7.700000000000 0.147435269544
7.710000000000 0.147420558216
7.720000000000 0.147405845620
7.730000000000 0.147391131755
7.740000000000 0.147376416618
7.750000000000 0.147361700209
7.760000000000 0.147346982526
7.770000000000 0.147332263567
7.780000000000 0.147317543332
7.790000000000 0.147302821819
7.800000000000 0.147288099026
7.810000000000 0.147273374952
7.820000000000 0.147258649595
7.830000000000 0.147243922955
7.840000000000 0.147229195029
7.850000000000 0.147214465816
7.860000000000 0.147199735314
7.870000000000 0.147185003523
7.880000000000 0.147170270441
7.890000000000 0.147155536066
7.900000000000 0.147140800397
7.910000000000 0.147126063432
7.920000000000 0.147111325171
7.930000000000 0.147096585610
7.940000000000 0.147081844750
7.950000000000 0.147067102588
7.960000000000 0.147052359124
7.970000000000 0.147037614355
7.980000000000 0.147022868280
7.990000000000 0.147008120898
8.000000000000 0.146993372207
8.010000000000 0.146978622206
8.020000000000 0.146963870894
8.030000000000 0.146949118268
8.040000000000 0.146934364327
8.050000000000 0.146919609071
8.060000000000 0.146904852497
8.070000000000 0.146890094603
8.080000000000 0.146875335390
8.090000000000 0.146860574854
8.100000000000 0.146845812995
8.110000000000 0.146831049811
8.120000000000 0.146816285300
8.130000000000 0.146801519462
8.140000000000 0.146786752294
8.150000000000 0.146771983795
8.160000000000 0.146757213964
8.170000000000 0.146742442799
8.180000000000 0.146727670299
8.190000000000 0.146712896462
8.200000000000 0.146698121286
8.210000000000 0.146683344771
8.220000000000 0.146668566914
8.230000000000 0.146653787715
8.240000000000 0.146639007171
8.250000000000 0.146624225282
8.260000000000 0.146609442045
8.270000000000 0.146594657459
8.280000000000 0.146579871523
8.290000000000 0.146565084236
8.300000000000 0.146550295595
8.310000000000 0.146535505599
8.320000000000 0.146520714247
8.330000000000 0.146505921537
8.340000000000 0.146491127467
8.350000000000 0.146476332037
8.360000000000 0.146461535245
8.370000000000 0.146446737088
8.380000000000 0.146431937567
8.390000000000 0.146417136678
8.400000000000 0.146402334421
8.410000000000 0.146387530794
8.420000000000 0.146372725796
8.430000000000 0.146357919424
8.440000000000 0.146343111678
8.450000000000 0.146328302556
8.460000000000 0.146313492057
8.470000000000 0.146298680178
8.480000000000 0.146283866919
8.490000000000 0.146269052278
8.500000000000 0.146254236253
8.510000000000 0.146239418843
8.520000000000 0.146224600047
8.530000000000 0.146209779862
8.540000000000 0.146194958287
8.550000000000 0.146180135321
8.560000000000 0.146165310962
8.570000000000 0.146150485209
8.580000000000 0.146135658059
8.590000000000 0.146120829513
8.600000000000 0.146105999567
8.610000000000 0.146091168221
8.620000000000 0.146076335473
8.630000000000 0.146061501321
8.640000000000 0.146046665763
8.650000000000 0.146031828799
8.660000000000 0.146016990427
8.670000000000 0.146002150645
8.680000000000 0.145987309452
8.690000000000 0.145972466845
8.700000000000 0.145957622824
8.710000000000 0.145942777387
8.720000000000 0.145927930533
8.730000000000 0.145913082259
8.740000000000 0.145898232564
8.750000000000 0.145883381448
8.760000000000 0.145868528907
8.770000000000 0.145853674941
8.780000000000 0.145838819548
8.790000000000 0.145823962726
8.800000000000 0.145809104474
8.810000000000 0.145794244791
8.820000000000 0.145779383674
8.830000000000 0.145764521122
8.840000000000 0.145749657134
8.850000000000 0.145734791708
8.860000000000 0.145719924842
8.870000000000 0.145705056535
8.880000000000 0.145690186786
8.890000000000 0.145675315592
8.900000000000 0.145660442952
8.910000000000 0.145645568865
8.920000000000 0.145630693328
8.930000000000 0.145615816341
8.940000000000 0.145600937902
8.950000000000 0.145586058009
8.960000000000 0.145571176660
8.970000000000 0.145556293855
8.980000000000 0.145541409591
8.990000000000 0.145526523866
9.000000000000 0.145511636680
9.010000000000 0.145496748030
9.020000000000 0.145481857916
9.030000000000 0.145466966335
9.040000000000 0.145452073285
9.050000000000 0.145437178766
9.060000000000 0.145422282775
9.070000000000 0.145407385312
9.080000000000 0.145392486374
9.090000000000 0.145377585959
9.100000000000 0.145362684067
9.110000000000 0.145347780695
9.120000000000 0.145332875842
9.130000000000 0.145317969506
9.140000000000 0.145303061687
9.150000000000 0.145288152381
9.160000000000 0.145273241587
9.170000000000 0.145258329305
9.180000000000 0.145243415532
9.190000000000 0.145228500266
9.200000000000 0.145213583506
9.210000000000 0.145198665251
9.220000000000 0.145183745498
9.230000000000 0.145168824247
9.240000000000 0.145153901495
9.250000000000 0.145138977240
9.260000000000 0.145124051482
9.270000000000 0.145109124219
9.280000000000 0.145094195448
9.290000000000 0.145079265169
9.300000000000 0.145064333379
9.310000000000 0.145049400078
9.320000000000 0.145034465263
9.330000000000 0.145019528932
9.340000000000 0.145004591085
9.350000000000 0.144989651719
9.360000000000 0.144974710832
9.370000000000 0.144959768424
9.380000000000 0.144944824493
9.390000000000 0.144929879036
9.400000000000 0.144914932052
9.410000000000 0.144899983540
9.420000000000 0.144885033498
9.430000000000 0.144870081924
9.440000000000 0.144855128817
9.450000000000 0.144840174174
9.460000000000 0.144825217995
9.470000000000 0.144810260277
9.480000000000 0.144795301019
9.490000000000 0.144780340220
9.500000000000 0.144765377877
9.510000000000 0.144750413989
9.520000000000 0.144735448554
9.530000000000 0.144720481571
9.540000000000 0.144705513037
9.550000000000 0.144690542952
9.560000000000 0.144675571313
9.570000000000 0.144660598120
9.580000000000 0.144645623369
9.590000000000 0.144630647060
9.600000000000 0.144615669190
9.610000000000 0.144600689759
9.620000000000 0.144585708764
9.630000000000 0.144570726204
9.640000000000 0.144555742077
9.650000000000 0.144540756382
9.660000000000 0.144525769116
9.670000000000 0.144510780278
9.680000000000 0.144495789867
9.690000000000 0.144480797880
9.700000000000 0.144465804315
9.710000000000 0.144450809173
9.720000000000 0.144435812449
9.730000000000 0.144420814144
9.740000000000 0.144405814254
9.750000000000 0.144390812779
9.760000000000 0.144375809717
9.770000000000 0.144360805065
9.780000000000 0.144345798823
9.790000000000 0.144330790988
9.800000000000 0.144315781560
9.810000000000 0.144300770535
9.820000000000 0.144285757913
9.830000000000 0.144270743691
9.840000000000 0.144255727869
9.850000000000 0.144240710444
9.860000000000 0.144225691414
9.870000000000 0.144210670778
9.880000000000 0.144195648534
9.890000000000 0.144180624681
9.900000000000 0.144165599216
9.910000000000 0.144150572138
9.920000000000 0.144135543445
9.930000000000 0.144120513136
9.940000000000 0.144105481208
9.950000000000 0.144090447661
9.960000000000 0.144075412491
9.970000000000 0.144060375698
9.980000000000 0.144045337280
9.990000000000 0.144030297235
10.000000000000 0.144015255561
10.010000000000 0.144000212257
10.020000000000 0.143985167320
10.030000000000 0.143970120749
10.040000000000 0.143955072543
10.050000000000 0.143940022699
10.060000000000 0.143924971216
10.070000000000 0.143909918092
10.080000000000 0.143894863326
10.090000000000 0.143879806914
10.100000000000 0.143864748857
10.110000000000 0.143849689152
10.120000000000 0.143834627796
10.130000000000 0.143819564789
10.140000000000 0.143804500129
10.150000000000 0.143789433814
10.160000000000 0.143774365842
10.170000000000 0.143759296211
10.180000000000 0.143744224920
10.190000000000 0.143729151967
10.200000000000 0.143714077350
10.210000000000 0.143699001067
10.220000000000 0.143683923117
10.230000000000 0.143668843497
10.240000000000 0.143653762206
10.250000000000 0.143638679243
10.260000000000 0.143623594605
10.270000000000 0.143608508290
10.280000000000 0.143593420298
10.290000000000 0.143578330625
10.300000000000 0.143563239270
10.310000000000 0.143548146232
10.320000000000 0.143533051509
10.330000000000 0.143517955098
10.340000000000 0.143502856998
10.350000000000 0.143487757208
10.360000000000 0.143472655725
10.370000000000 0.143457552548
10.380000000000 0.143442447674
10.390000000000 0.143427341103
10.400000000000 0.143412232832
10.410000000000 0.143397122859
10.420000000000 0.143382011183
10.430000000000 0.143366897801
10.440000000000 0.143351782713
10.450000000000 0.143336665916
10.460000000000 0.143321547408
10.470000000000 0.143306427187
10.480000000000 0.143291305252
10.490000000000 0.143276181602
10.500000000000 0.143261056233
10.510000000000 0.143245929144
10.520000000000 0.143230800334
10.530000000000 0.143215669800
10.540000000000 0.143200537541
10.550000000000 0.143185403555
10.560000000000 0.143170267840
10.570000000000 0.143155130394
10.580000000000 0.143139991216
10.590000000000 0.143124850303
10.600000000000 0.143109707654
10.610000000000 0.143094563267
10.620000000000 0.143079417140
10.630000000000 0.143064269271
10.640000000000 0.143049119658
10.650000000000 0.143033968300
10.660000000000 0.143018815194
10.670000000000 0.143003660340
10.680000000000 0.142988503734
10.690000000000 0.142973345375
10.700000000000 0.142958185261
10.710000000000 0.142943023391
10.720000000000 0.142927859762
10.730000000000 0.142912694373
10.740000000000 0.142897527222
10.750000000000 0.142882358306
10.760000000000 0.142867187625
10.770000000000 0.142852015175
10.780000000000 0.142836840956
10.790000000000 0.142821664965
10.800000000000 0.142806487201
10.810000000000 0.142791307662
10.820000000000 0.142776126345
10.830000000000 0.142760943249
10.840000000000 0.142745758372
10.850000000000 0.142730571713
10.860000000000 0.142715383268
10.870000000000 0.142700193037
10.880000000000 0.142685001018
10.890000000000 0.142669807208
10.900000000000 0.142654611605
10.910000000000 0.142639414209
10.920000000000 0.142624215016
10.930000000000 0.142609014025
10.940000000000 0.142593811235
10.950000000000 0.142578606642
10.960000000000 0.142563400246
10.970000000000 0.142548192044
10.980000000000 0.142532982035
10.990000000000 0.142517770216
11.000000000000 0.142502556586
11.010000000000 0.142487341143
11.020000000000 0.142472123885
11.030000000000 0.142456904809
11.040000000000 0.142441683914
11.050000000000 0.142426461199
11.060000000000 0.142411236661
11.070000000000 0.142396010297
11.080000000000 0.142380782108
11.090000000000 0.142365552089
11.100000000000 0.142350320240
11.110000000000 0.142335086559
11.120000000000 0.142319851043
11.130000000000 0.142304613691
11.140000000000 0.142289374500
11.150000000000 0.142274133470
11.160000000000 0.142258890597
11.170000000000 0.142243645880
11.180000000000 0.142228399317
11.190000000000 0.142213150906
11.200000000000 0.142197900645
11.210000000000 0.142182648532
11.220000000000 0.142167394566
11.230000000000 0.142152138744
11.240000000000 0.142136881063
11.250000000000 0.142121621524
11.260000000000 0.142106360122
11.270000000000 0.142091096857
11.280000000000 0.142075831727
11.290000000000 0.142060564728
11.300000000000 0.142045295861
11.310000000000 0.142030025122
11.320000000000 0.142014752509
11.330000000000 0.141999478021
11.340000000000 0.141984201656
11.350000000000 0.141968923411
11.360000000000 0.141953643285
11.370000000000 0.141938361276
11.380000000000 0.141923077382
11.390000000000 0.141907791600
11.400000000000 0.141892503929
11.410000000000 0.141877214367
11.420000000000 0.141861922911
11.430000000000 0.141846629561
11.440000000000 0.141831334313
11.450000000000 0.141816037166
11.460000000000 0.141800738117
11.470000000000 0.141785437166
11.480000000000 0.141770134309
11.490000000000 0.141754829546
11.500000000000 0.141739522873
11.510000000000 0.141724214288
11.520000000000 0.141708903791
11.530000000000 0.141693591379
11.540000000000 0.141678277049
11.550000000000 0.141662960800
11.560000000000 0.141647642630
11.570000000000 0.141632322536
11.580000000000 0.141617000517
11.590000000000 0.141601676571
11.600000000000 0.141586350696
11.610000000000 0.141571022889
11.620000000000 0.141555693149
11.630000000000 0.141540361474
11.640000000000 0.141525027861
11.650000000000 0.141509692309
11.660000000000 0.141494354815
11.670000000000 0.141479015378
11.680000000000 0.141463673995
11.690000000000 0.141448330665
11.700000000000 0.141432985385
11.710000000000 0.141417638153
11.720000000000 0.141402288968
11.730000000000 0.141386937827
11.740000000000 0.141371584728
11.750000000000 0.141356229669
11.760000000000 0.141340872649
11.770000000000 0.141325513664
11.780000000000 0.141310152713
11.790000000000 0.141294789794
11.800000000000 0.141279424905
11.810000000000 0.141264058044
11.820000000000 0.141248689209
11.830000000000 0.141233318397
11.840000000000 0.141217945607
11.850000000000 0.141202570837
11.860000000000 0.141187194083
11.870000000000 0.141171815346
11.880000000000 0.141156434621
11.890000000000 0.141141051908
11.900000000000 0.141125667204
11.910000000000 0.141110280507
11.920000000000 0.141094891815
11.930000000000 0.141079501126
11.940000000000 0.141064108438
11.950000000000 0.141048713748
11.960000000000 0.141033317055
11.970000000000 0.141017918357
11.980000000000 0.141002517651
11.990000000000 0.140987114935
12.000000000000 0.140971710208
12.010000000000 0.140956303466
12.020000000000 0.140940894709
12.030000000000 0.140925483934
12.040000000000 0.140910071138
12.050000000000 0.140894656320
12.060000000000 0.140879239478
12.070000000000 0.140863820609
12.080000000000 0.140848399712
12.090000000000 0.140832976784
12.100000000000 0.140817551823
12.110000000000 0.140802124827
12.120000000000 0.140786695794
12.130000000000 0.140771264721
12.140000000000 0.140755831608
12.150000000000 0.140740396450
12.160000000000 0.140724959247
12.170000000000 0.140709519997
12.180000000000 0.140694078696
12.190000000000 0.140678635343
12.200000000000 0.140663189936
12.210000000000 0.140647742473
12.220000000000 0.140632292952
12.230000000000 0.140616841369
12.240000000000 0.140601387724
12.250000000000 0.140585932014
12.260000000000 0.140570474237
12.270000000000 0.140555014391
12.280000000000 0.140539552473
12.290000000000 0.140524088482
12.300000000000 0.140508622414
12.310000000000 0.140493154269
12.320000000000 0.140477684044
12.330000000000 0.140462211737
12.340000000000 0.140446737346
12.350000000000 0.140431260867
12.360000000000 0.140415782301
12.370000000000 0.140400301643
12.380000000000 0.140384818892
12.390000000000 0.140369334045
12.400000000000 0.140353847102
12.410000000000 0.140338358058
12.420000000000 0.140322866913
12.430000000000 0.140307373664
12.440000000000 0.140291878309
12.450000000000 0.140276380845
12.460000000000 0.140260881270
12.470000000000 0.140245379583
12.480000000000 0.140229875781
12.490000000000 0.140214369861
12.500000000000 0.140198861822
12.510000000000 0.140183351662
12.520000000000 0.140167839378
12.530000000000 0.140152324967
12.540000000000 0.140136808429
12.550000000000 0.140121289759
12.560000000000 0.140105768958
12.570000000000 0.140090246021
12.580000000000 0.140074720947
12.590000000000 0.140059193734
12.600000000000 0.140043664379
12.610000000000 0.140028132880
12.620000000000 0.140012599236
12.630000000000 0.139997063443
12.640000000000 0.139981525499
12.650000000000 0.139965985403
12.660000000000 0.139950443152
12.670000000000 0.139934898744
12.680000000000 0.139919352176
12.690000000000 0.139903803446
12.700000000000 0.139888252552
12.710000000000 0.139872699493
12.720000000000 0.139857144264
12.730000000000 0.139841586865
12.740000000000 0.139826027293
12.750000000000 0.139810465546
12.760000000000 0.139794901621
12.770000000000 0.139779335516
12.780000000000 0.139763767230
12.790000000000 0.139748196759
12.800000000000 0.139732624101
12.810000000000 0.139717049255
12.820000000000 0.139701472217
12.830000000000 0.139685892986
12.840000000000 0.139670311560
12.850000000000 0.139654727935
12.860000000000 0.139639142110
12.870000000000 0.139623554083
12.880000000000 0.139607963850
12.890000000000 0.139592371411
12.900000000000 0.139576776762
12.910000000000 0.139561179901
12.920000000000 0.139545580827
12.930000000000 0.139529979536
12.940000000000 0.139514376026
12.950000000000 0.139498770296
12.960000000000 0.139483162342
12.970000000000 0.139467552163
12.980000000000 0.139451939756
12.990000000000 0.139436325118
13.000000000000 0.139420708248
13.010000000000 0.139405089144
13.020000000000 0.139389467802
13.030000000000 0.139373844221
13.040000000000 0.139358218398
13.050000000000 0.139342590331
13.060000000000 0.139326960017
13.070000000000 0.139311327455
13.080000000000 0.139295692641
13.090000000000 0.139280055574
13.100000000000 0.139264416252
13.110000000000 0.139248774671
13.120000000000 0.139233130830
13.130000000000 0.139217484725
13.140000000000 0.139201836356
13.150000000000 0.139186185719
13.160000000000 0.139170532812
13.170000000000 0.139154877633
13.180000000000 0.139139220180
13.190000000000 0.139123560449
13.200000000000 0.139107898439
13.210000000000 0.139092234148
13.220000000000 0.139076567572
13.230000000000 0.139060898710
13.240000000000 0.139045227559
13.250000000000 0.139029554117
13.260000000000 0.139013878381
13.270000000000 0.138998200350
13.280000000000 0.138982520020
13.290000000000 0.138966837389
13.300000000000 0.138951152455
13.310000000000 0.138935465216
13.320000000000 0.138919775669
13.330000000000 0.138904083811
13.340000000000 0.138888389641
13.350000000000 0.138872693156
13.360000000000 0.138856994353
13.370000000000 0.138841293231
13.380000000000 0.138825589786
13.390000000000 0.138809884016
13.400000000000 0.138794175920
13.410000000000 0.138778465493
13.420000000000 0.138762752735
13.430000000000 0.138747037643
13.440000000000 0.138731320213
13.450000000000 0.138715600445
13.460000000000 0.138699878334
13.470000000000 0.138684153880
13.480000000000 0.138668427079
13.490000000000 0.138652697930
13.500000000000 0.138636966428
13.510000000000 0.138621232573
13.520000000000 0.138605496362
13.530000000000 0.138589757792
13.540000000000 0.138574016861
13.550000000000 0.138558273566
13.560000000000 0.138542527906
13.570000000000 0.138526779876
13.580000000000 0.138511029476
13.590000000000 0.138495276702
13.600000000000 0.138479521553
13.610000000000 0.138463764025
13.620000000000 0.138448004116
13.630000000000 0.138432241824
13.640000000000 0.138416477146
13.650000000000 0.138400710080
13.660000000000 0.138384940623
13.670000000000 0.138369168773
13.680000000000 0.138353394527
13.690000000000 0.138337617883
13.700000000000 0.138321838839
13.710000000000 0.138306057391
13.720000000000 0.138290273538
13.730000000000 0.138274487276
13.740000000000 0.138258698604
13.750000000000 0.138242907519
13.760000000000 0.138227114018
13.770000000000 0.138211318099
13.780000000000 0.138195519759
13.790000000000 0.138179718996
13.800000000000 0.138163915808
13.810000000000 0.138148110191
13.820000000000 0.138132302143
13.830000000000 0.138116491663
13.840000000000 0.138100678746
13.850000000000 0.138084863391
13.860000000000 0.138069045596
13.870000000000 0.138053225357
13.880000000000 0.138037402672
13.890000000000 0.138021577539
13.900000000000 0.138005749954
13.910000000000 0.137989919917
13.920000000000 0.137974087423
13.930000000000 0.137958252471
13.940000000000 0.137942415057
13.950000000000 0.137926575180
13.960000000000 0.137910732836
13.970000000000 0.137894888024
13.980000000000 0.137879040740
13.990000000000 0.137863190983
14.000000000000 0.137847338749
14.010000000000 0.137831484036
14.020000000000 0.137815626841
14.030000000000 0.137799767162
14.040000000000 0.137783904996
14.050000000000 0.137768040341
14.060000000000 0.137752173193
14.070000000000 0.137736303552
14.080000000000 0.137720431413
14.090000000000 0.137704556774
14.100000000000 0.137688679633
14.110000000000 0.137672799987
14.120000000000 0.137656917834
14.130000000000 0.137641033171
14.140000000000 0.137625145994
14.150000000000 0.137609256303
14.160000000000 0.137593364093
14.170000000000 0.137577469363
14.180000000000 0.137561572110
14.190000000000 0.137545672331
14.200000000000 0.137529770024
14.210000000000 0.137513865186
14.220000000000 0.137497957813
14.230000000000 0.137482047905
14.240000000000 0.137466135458
14.250000000000 0.137450220469
14.260000000000 0.137434302936
14.270000000000 0.137418382856
14.280000000000 0.137402460227
14.290000000000 0.137386535046
14.300000000000 0.137370607310
14.310000000000 0.137354677016
14.320000000000 0.137338744162
14.330000000000 0.137322808746
14.340000000000 0.137306870764
14.350000000000 0.137290930215
14.360000000000 0.137274987094
14.370000000000 0.137259041400
14.380000000000 0.137243093130
14.390000000000 0.137227142282
14.400000000000 0.137211188852
14.410000000000 0.137195232837
14.420000000000 0.137179274237
14.430000000000 0.137163313046
14.440000000000 0.137147349264
14.450000000000 0.137131382886
14.460000000000 0.137115413912
14.470000000000 0.137099442336
14.480000000000 0.137083468159
14.490000000000 0.137067491375
14.500000000000 0.137051511983
14.510000000000 0.137035529980
14.520000000000 0.137019545363
14.530000000000 0.137003558130
14.540000000000 0.136987568278
14.550000000000 0.136971575804
14.560000000000 0.136955580705
14.570000000000 0.136939582979
14.580000000000 0.136923582622
14.590000000000 0.136907579633
14.600000000000 0.136891574009
14.610000000000 0.136875565746
14.620000000000 0.136859554842
14.630000000000 0.136843541295
14.640000000000 0.136827525100
14.650000000000 0.136811506257
14.660000000000 0.136795484762
14.670000000000 0.136779460612
14.680000000000 0.136763433804
14.690000000000 0.136747404336
14.700000000000 0.136731372205
14.710000000000 0.136715337408
14.720000000000 0.136699299943
14.730000000000 0.136683259806
14.740000000000 0.136667216995
14.750000000000 0.136651171508
14.760000000000 0.136635123340
14.770000000000 0.136619072491
14.780000000000 0.136603018955
14.790000000000 0.136586962732
14.800000000000 0.136570903818
14.810000000000 0.136554842211
14.820000000000 0.136538777907
14.830000000000 0.136522710903
14.840000000000 0.136506641198
14.850000000000 0.136490568788
14.860000000000 0.136474493670
14.870000000000 0.136458415842
14.880000000000 0.136442335300
14.890000000000 0.136426252042
14.900000000000 0.136410166066
14.910000000000 0.136394077367
14.920000000000 0.136377985944
14.930000000000 0.136361891794
14.940000000000 0.136345794913
14.950000000000 0.136329695299
14.960000000000 0.136313592950
14.970000000000 0.136297487861
14.980000000000 0.136281380031
14.990000000000 0.136265269456
15.000000000000 0.136249156134
15.010000000000 0.136233040062
15.020000000000 0.136216921237
15.030000000000 0.136200799656
15.040000000000 0.136184675316
15.050000000000 0.136168548214
15.060000000000 0.136152418348
15.070000000000 0.136136285714
15.080000000000 0.136120150310
15.090000000000 0.136104012133
15.100000000000 0.136087871180
15.110000000000 0.136071727448
15.120000000000 0.136055580934
15.130000000000 0.136039431636
15.140000000000 0.136023279549
15.150000000000 0.136007124673
15.160000000000 0.135990967002
15.170000000000 0.135974806536
15.180000000000 0.135958643270
15.190000000000 0.135942477202
15.200000000000 0.135926308329
15.210000000000 0.135910136648
15.220000000000 0.135893962156
15.230000000000 0.135877784850
15.240000000000 0.135861604727
15.250000000000 0.135845421785
15.260000000000 0.135829236020
15.270000000000 0.135813047429
15.280000000000 0.135796856010
15.290000000000 0.135780661759
15.300000000000 0.135764464674
15.310000000000 0.135748264752
15.320000000000 0.135732061989
15.330000000000 0.135715856383
15.340000000000 0.135699647930
15.350000000000 0.135683436628
15.360000000000 0.135667222475
15.370000000000 0.135651005466
15.380000000000 0.135634785598
15.390000000000 0.135618562870
15.400000000000 0.135602337278
15.410000000000 0.135586108818
15.420000000000 0.135569877488
15.430000000000 0.135553643286
15.440000000000 0.135537406207
15.450000000000 0.135521166249
15.460000000000 0.135504923409
15.470000000000 0.135488677684
15.480000000000 0.135472429071
15.490000000000 0.135456177567
15.500000000000 0.135439923168
15.510000000000 0.135423665873
15.520000000000 0.135407405677
15.530000000000 0.135391142579
15.540000000000 0.135374876574
15.550000000000 0.135358607659
15.560000000000 0.135342335833
15.570000000000 0.135326061091
15.580000000000 0.135309783431
15.590000000000 0.135293502849
15.600000000000 0.135277219343
15.610000000000 0.135260932909
15.620000000000 0.135244643545
15.630000000000 0.135228351248
15.640000000000 0.135212056013
15.650000000000 0.135195757839
15.660000000000 0.135179456722
15.670000000000 0.135163152659
15.680000000000 0.135146845647
15.690000000000 0.135130535683
15.700000000000 0.135114222764
15.710000000000 0.135097906887
15.720000000000 0.135081588048
15.730000000000 0.135065266245
15.740000000000 0.135048941475
15.750000000000 0.135032613734
15.760000000000 0.135016283019
15.770000000000 0.134999949328
15.780000000000 0.134983612656
15.790000000000 0.134967273002
15.800000000000 0.134950930361
15.810000000000 0.134934584731
15.820000000000 0.134918236108
15.830000000000 0.134901884491
15.840000000000 0.134885529874
15.850000000000 0.134869172256
15.860000000000 0.134852811632
15.870000000000 0.134836448001
15.880000000000 0.134820081358
15.890000000000 0.134803711701
15.900000000000 0.134787339027
15.910000000000 0.134770963332
15.920000000000 0.134754584613
15.930000000000 0.134738202867
15.940000000000 0.134721818091
15.950000000000 0.134705430281
15.960000000000 0.134689039435
15.970000000000 0.134672645549
15.980000000000 0.134656248621
15.990000000000 0.134639848646
16.000000000000 0.134623445622
16.010000000000 0.134607039545
16.020000000000 0.134590630413
16.030000000000 0.134574218222
16.040000000000 0.134557802969
16.050000000000 0.134541384651
16.060000000000 0.134524963265
16.070000000000 0.134508538806
16.080000000000 0.134492111273
16.090000000000 0.134475680662
16.100000000000 0.134459246969
16.110000000000 0.134442810192
16.120000000000 0.134426370327
16.130000000000 0.134409927370
16.140000000000 0.134393481320
16.150000000000 0.134377032172
16.160000000000 0.134360579923
16.170000000000 0.134344124571
16.180000000000 0.134327666111
16.190000000000 0.134311204540
16.200000000000 0.134294739856
16.210000000000 0.134278272054
16.220000000000 0.134261801132
16.230000000000 0.134245327087
16.240000000000 0.134228849915
16.250000000000 0.134212369612
16.260000000000 0.134195886176
16.270000000000 0.134179399604
16.280000000000 0.134162909891
16.290000000000 0.134146417035
16.300000000000 0.134129921033
16.310000000000 0.134113421880
16.320000000000 0.134096919574
16.330000000000 0.134080414112
16.340000000000 0.134063905490
16.350000000000 0.134047393704
16.360000000000 0.134030878752
16.370000000000 0.134014360630
16.380000000000 0.133997839335
16.390000000000 0.133981314864
16.400000000000 0.133964787213
16.410000000000 0.133948256378
16.420000000000 0.133931722357
16.430000000000 0.133915185146
16.440000000000 0.133898644742
16.450000000000 0.133882101142
16.460000000000 0.133865554341
16.470000000000 0.133849004337
16.480000000000 0.133832451127
16.490000000000 0.133815894706
16.500000000000 0.133799335072
16.510000000000 0.133782772221
16.520000000000 0.133766206150
16.530000000000 0.133749636855
16.540000000000 0.133733064333
16.550000000000 0.133716488581
16.560000000000 0.133699909595
16.570000000000 0.133683327372
16.580000000000 0.133666741909
16.590000000000 0.133650153201
16.600000000000 0.133633561246
16.610000000000 0.133616966040
16.620000000000 0.133600367580
16.630000000000 0.133583765862
16.640000000000 0.133567160883
16.650000000000 0.133550552640
16.660000000000 0.133533941128
16.670000000000 0.133517326345
16.680000000000 0.133500708288
16.690000000000 0.133484086951
16.700000000000 0.133467462333
16.710000000000 0.133450834430
16.720000000000 0.133434203238
16.730000000000 0.133417568754
16.740000000000 0.133400930974
16.750000000000 0.133384289895
16.760000000000 0.133367645514
16.770000000000 0.133350997826
16.780000000000 0.133334346829
16.790000000000 0.133317692519
16.800000000000 0.133301034892
16.810000000000 0.133284373945
16.820000000000 0.133267709674
16.830000000000 0.133251042076
16.840000000000 0.133234371148
16.850000000000 0.133217696886
16.860000000000 0.133201019285
16.870000000000 0.133184338344
16.880000000000 0.133167654058
16.890000000000 0.133150966424
16.900000000000 0.133134275438
16.910000000000 0.133117581097
16.920000000000 0.133100883396
16.930000000000 0.133084182334
16.940000000000 0.133067477905
16.950000000000 0.133050770107
16.960000000000 0.133034058936
16.970000000000 0.133017344388
16.980000000000 0.133000626460
16.990000000000 0.132983905148
17.000000000000 0.132967180449
17.010000000000 0.132950452358
17.020000000000 0.132933720874
17.030000000000 0.132916985991
17.040000000000 0.132900247706
17.050000000000 0.132883506016
17.060000000000 0.132866760917
17.070000000000 0.132850012405
17.080000000000 0.132833260477
17.090000000000 0.132816505129
17.100000000000 0.132799746358
17.110000000000 0.132782984160
17.120000000000 0.132766218531
17.130000000000 0.132749449468
17.140000000000 0.132732676967
17.150000000000 0.132715901024
17.160000000000 0.132699121636
17.170000000000 0.132682338800
17.180000000000 0.132665552510
17.190000000000 0.132648762764
17.200000000000 0.132631969559
17.210000000000 0.132615172890
17.220000000000 0.132598372753
17.230000000000 0.132581569146
17.240000000000 0.132564762064
17.250000000000 0.132547951504
17.260000000000 0.132531137462
17.270000000000 0.132514319934
17.280000000000 0.132497498917
17.290000000000 0.132480674406
17.300000000000 0.132463846399
17.310000000000 0.132447014891
17.320000000000 0.132430179880
17.330000000000 0.132413341360
17.340000000000 0.132396499328
17.350000000000 0.132379653781
17.360000000000 0.132362804715
17.370000000000 0.132345952126
17.380000000000 0.132329096010
17.390000000000 0.132312236364
17.400000000000 0.132295373184
17.410000000000 0.132278506466
17.420000000000 0.132261636206
17.430000000000 0.132244762401
17.440000000000 0.132227885047
17.450000000000 0.132211004139
17.460000000000 0.132194119675
17.470000000000 0.132177231650
17.480000000000 0.132160340061
17.490000000000 0.132143444904
17.500000000000 0.132126546174
17.510000000000 0.132109643869
17.520000000000 0.132092737985
17.530000000000 0.132075828517
17.540000000000 0.132058915462
17.550000000000 0.132041998816
17.560000000000 0.132025078574
17.570000000000 0.132008154735
17.580000000000 0.131991227292
17.590000000000 0.131974296244
17.600000000000 0.131957361585
17.610000000000 0.131940423312
17.620000000000 0.131923481421
17.630000000000 0.131906535908
17.640000000000 0.131889586770
17.650000000000 0.131872634002
17.660000000000 0.131855677601
17.670000000000 0.131838717563
17.680000000000 0.131821753883
17.690000000000 0.131804786558
17.700000000000 0.131787815585
17.710000000000 0.131770840958
17.720000000000 0.131753862675
17.730000000000 0.131736880731
17.740000000000 0.131719895122
17.750000000000 0.131702905845
17.760000000000 0.131685912896
17.770000000000 0.131668916270
17.780000000000 0.131651915964
17.790000000000 0.131634911974
17.800000000000 0.131617904295
17.810000000000 0.131600892925
17.820000000000 0.131583877858
17.830000000000 0.131566859092
17.840000000000 0.131549836621
17.850000000000 0.131532810443
17.860000000000 0.131515780552
17.870000000000 0.131498746946
17.880000000000 0.131481709620
17.890000000000 0.131464668570
17.900000000000 0.131447623792
17.910000000000 0.131430575282
17.920000000000 0.131413523037
17.930000000000 0.131396467051
17.940000000000 0.131379407322
17.950000000000 0.131362343845
17.960000000000 0.131345276616
17.970000000000 0.131328205631
17.980000000000 0.131311130886
17.990000000000 0.131294052377
18.000000000000 0.131276970100
18.010000000000 0.131259884051
18.020000000000 0.131242794226
18.030000000000 0.131225700621
18.040000000000 0.131208603231
18.050000000000 0.131191502053
18.060000000000 0.131174397083
18.070000000000 0.131157288316
18.080000000000 0.131140175749
18.090000000000 0.131123059377
18.100000000000 0.131105939196
18.110000000000 0.131088815203
18.120000000000 0.131071687393
18.130000000000 0.131054555761
18.140000000000 0.131037420305
18.150000000000 0.131020281019
18.160000000000 0.131003137900
18.170000000000 0.130985990943
18.180000000000 0.130968840145
18.190000000000 0.130951685501
18.200000000000 0.130934527007
18.210000000000 0.130917364659
18.220000000000 0.130900198453
18.230000000000 0.130883028384
18.240000000000 0.130865854449
18.250000000000 0.130848676644
18.260000000000 0.130831494963
18.270000000000 0.130814309403
18.280000000000 0.130797119960
18.290000000000 0.130779926630
18.300000000000 0.130762729408
18.310000000000 0.130745528290
18.320000000000 0.130728323272
18.330000000000 0.130711114350
18.340000000000 0.130693901519
18.350000000000 0.130676684776
18.360000000000 0.130659464116
18.370000000000 0.130642239535
18.380000000000 0.130625011028
18.390000000000 0.130607778592
18.400000000000 0.130590542222
18.410000000000 0.130573301914
18.420000000000 0.130556057663
18.430000000000 0.130538809466
18.440000000000 0.130521557318
18.450000000000 0.130504301214
18.460000000000 0.130487041152
18.470000000000 0.130469777125
18.480000000000 0.130452509131
18.490000000000 0.130435237164
18.500000000000 0.130417961220
18.510000000000 0.130400681296
18.520000000000 0.130383397386
18.530000000000 0.130366109487
18.540000000000 0.130348817593
18.550000000000 0.130331521702
18.560000000000 0.130314221808
18.570000000000 0.130296917907
18.580000000000 0.130279609995
18.590000000000 0.130262298067
18.600000000000 0.130244982119
18.610000000000 0.130227662147
18.620000000000 0.130210338147
18.630000000000 0.130193010113
18.640000000000 0.130175678042
18.650000000000 0.130158341929
18.660000000000 0.130141001769
18.670000000000 0.130123657559
18.680000000000 0.130106309295
18.690000000000 0.130088956970
18.700000000000 0.130071600582
18.710000000000 0.130054240126
18.720000000000 0.130036875596
18.730000000000 0.130019506990
18.740000000000 0.130002134303
18.750000000000 0.129984757529
18.760000000000 0.129967376665
18.770000000000 0.129949991706
18.780000000000 0.129932602647
18.790000000000 0.129915209485
18.800000000000 0.129897812214
18.810000000000 0.129880410831
18.820000000000 0.129863005331
18.830000000000 0.129845595708
18.840000000000 0.129828181960
18.850000000000 0.129810764081
18.860000000000 0.129793342067
18.870000000000 0.129775915912
18.880000000000 0.129758485614
18.890000000000 0.129741051167
18.900000000000 0.129723612567
18.910000000000 0.129706169808
18.920000000000 0.129688722888
18.930000000000 0.129671271800
18.940000000000 0.129653816541
18.950000000000 0.129636357106
18.960000000000 0.129618893491
18.970000000000 0.129601425690
18.980000000000 0.129583953700
18.990000000000 0.129566477515
19.000000000000 0.129548997131
19.010000000000 0.129531512544
19.020000000000 0.129514023749
19.030000000000 0.129496530741
19.040000000000 0.129479033515
19.050000000000 0.129461532068
19.060000000000 0.129444026394
19.070000000000 0.129426516489
19.080000000000 0.129409002349
19.090000000000 0.129391483967
19.100000000000 0.129373961341
19.110000000000 0.129356434465
19.120000000000 0.129338903335
19.130000000000 0.129321367945
19.140000000000 0.129303828292
19.150000000000 0.129286284370
19.160000000000 0.129268736175
19.170000000000 0.129251183703
19.180000000000 0.129233626948
19.190000000000 0.129216065905
19.200000000000 0.129198500571
19.210000000000 0.129180930940
19.220000000000 0.129163357008
19.230000000000 0.129145778770
19.240000000000 0.129128196221
19.250000000000 0.129110609356
19.260000000000 0.129093018171
19.270000000000 0.129075422661
19.280000000000 0.129057822821
19.290000000000 0.129040218647
19.300000000000 0.129022610134
19.310000000000 0.129004997276
19.320000000000 0.128987380069
19.330000000000 0.128969758509
19.340000000000 0.128952132590
19.350000000000 0.128934502308
19.360000000000 0.128916867658
19.370000000000 0.128899228635
19.380000000000 0.128881585234
19.390000000000 0.128863937451
19.400000000000 0.128846285280
19.410000000000 0.128828628717
19.420000000000 0.128810967757
19.430000000000 0.128793302395
19.440000000000 0.128775632626
19.450000000000 0.128757958446
19.460000000000 0.128740279849
19.470000000000 0.128722596831
19.480000000000 0.128704909386
19.490000000000 0.128687217510
19.500000000000 0.128669521198
19.510000000000 0.128651820446
19.520000000000 0.128634115247
19.530000000000 0.128616405597
19.540000000000 0.128598691492
19.550000000000 0.128580972926
19.560000000000 0.128563249894
19.570000000000 0.128545522392
19.580000000000 0.128527790415
19.590000000000 0.128510053956
19.600000000000 0.128492313013
19.610000000000 0.128474567579
19.620000000000 0.128456817650
19.630000000000 0.128439063220
19.640000000000 0.128421304285
19.650000000000 0.128403540840
19.660000000000 0.128385772879
19.670000000000 0.128368000398
19.680000000000 0.128350223391
19.690000000000 0.128332441854
19.700000000000 0.128314655782
19.710000000000 0.128296865169
19.720000000000 0.128279070011
19.730000000000 0.128261270302
19.740000000000 0.128243466037
19.750000000000 0.128225657212
19.760000000000 0.128207843821
19.770000000000 0.128190025859
19.780000000000 0.128172203321
19.790000000000 0.128154376202
19.800000000000 0.128136544497
19.810000000000 0.128118708201
19.820000000000 0.128100867308
19.830000000000 0.128083021814
19.840000000000 0.128065171714
19.850000000000 0.128047317001
19.860000000000 0.128029457672
19.870000000000 0.128011593721
19.880000000000 0.127993725142
19.890000000000 0.127975851931
19.900000000000 0.127957974083
19.910000000000 0.127940091592
19.920000000000 0.127922204453
19.930000000000 0.127904312661
19.940000000000 0.127886416211
19.950000000000 0.127868515097
19.960000000000 0.127850609315
19.970000000000 0.127832698858
19.980000000000 0.127814783723
19.990000000000 0.127796863903
20.000000000000 0.127778939394
20.010000000000 0.127761010190
20.020000000000 0.127743076286
20.030000000000 0.127725137676
20.040000000000 0.127707194356
20.050000000000 0.127689246320
20.060000000000 0.127671293562
20.070000000000 0.127653336078
20.080000000000 0.127635373863
20.090000000000 0.127617406910
20.100000000000 0.127599435215
20.110000000000 0.127581458772
20.120000000000 0.127563477577
20.130000000000 0.127545491622
20.140000000000 0.127527500905
20.150000000000 0.127509505418
20.160000000000 0.127491505156
20.170000000000 0.127473500115
20.180000000000 0.127455490289
20.190000000000 0.127437475672
20.200000000000 0.127419456259
20.210000000000 0.127401432045
20.220000000000 0.127383403024
20.230000000000 0.127365369191
20.240000000000 0.127347330541
20.250000000000 0.127329287067
20.260000000000 0.127311238766
20.270000000000 0.127293185630
20.280000000000 0.127275127655
20.290000000000 0.127257064835
20.300000000000 0.127238997165
20.310000000000 0.127220924640
20.320000000000 0.127202847253
20.330000000000 0.127184765000
20.340000000000 0.127166677875
20.350000000000 0.127148585872
20.360000000000 0.127130488986
20.370000000000 0.127112387211
20.380000000000 0.127094280542
20.390000000000 0.127076168973
20.400000000000 0.127058052500
20.410000000000 0.127039931115
20.420000000000 0.127021804814
20.430000000000 0.127003673591
20.440000000000 0.126985537441
20.450000000000 0.126967396358
20.460000000000 0.126949250336
20.470000000000 0.126931099370
20.480000000000 0.126912943454
20.490000000000 0.126894782583
20.500000000000 0.126876616751
20.510000000000 0.126858445952
20.520000000000 0.126840270180
20.530000000000 0.126822089431
20.540000000000 0.126803903699
20.550000000000 0.126785712977
20.560000000000 0.126767517260
20.570000000000 0.126749316543
20.580000000000 0.126731110819
20.590000000000 0.126712900083
20.600000000000 0.126694684330
20.610000000000 0.126676463554
20.620000000000 0.126658237748
20.630000000000 0.126640006908
20.640000000000 0.126621771028
20.650000000000 0.126603530101
20.660000000000 0.126585284122
20.670000000000 0.126567033085
20.680000000000 0.126548776985
20.690000000000 0.126530515816
20.700000000000 0.126512249572
20.710000000000 0.126493978247
20.720000000000 0.126475701835
20.730000000000 0.126457420331
20.740000000000 0.126439133729
20.750000000000 0.126420842023
20.760000000000 0.126402545207
20.770000000000 0.126384243275
20.780000000000 0.126365936222
20.790000000000 0.126347624042
20.800000000000 0.126329306728
20.810000000000 0.126310984275
20.820000000000 0.126292656677
20.830000000000 0.126274323929
20.840000000000 0.126255986023
20.850000000000 0.126237642955
20.860000000000 0.126219294719
20.870000000000 0.126200941308
20.880000000000 0.126182582716
20.890000000000 0.126164218939
20.900000000000 0.126145849969
20.910000000000 0.126127475800
20.920000000000 0.126109096428
20.930000000000 0.126090711846
20.940000000000 0.126072322047
20.950000000000 0.126053927026
20.960000000000 0.126035526777
20.970000000000 0.126017121295
20.980000000000 0.125998710572
20.990000000000 0.125980294602
21.000000000000 0.125961873381
21.010000000000 0.125943446902
21.020000000000 0.125925015158
21.030000000000 0.125906578144
21.040000000000 0.125888135853
21.050000000000 0.125869688281
21.060000000000 0.125851235419
21.070000000000 0.125832777263
21.080000000000 0.125814313807
21.090000000000 0.125795845043
21.100000000000 0.125777370967
21.110000000000 0.125758891572
21.120000000000 0.125740406851
21.130000000000 0.125721916799
21.140000000000 0.125703421410
21.150000000000 0.125684920677
21.160000000000 0.125666414594
21.170000000000 0.125647903155
21.180000000000 0.125629386354
21.190000000000 0.125610864185
21.200000000000 0.125592336641
21.210000000000 0.125573803716
21.220000000000 0.125555265404
21.230000000000 0.125536721699
21.240000000000 0.125518172595
21.250000000000 0.125499618085
21.260000000000 0.125481058163
21.270000000000 0.125462492822
21.280000000000 0.125443922057
21.290000000000 0.125425345861
21.300000000000 0.125406764228
21.310000000000 0.125388177152
21.320000000000 0.125369584626
21.330000000000 0.125350986644
21.340000000000 0.125332383199
21.350000000000 0.125313774286
21.360000000000 0.125295159897
21.370000000000 0.125276540027
21.380000000000 0.125257914670
21.390000000000 0.125239283818
21.400000000000 0.125220647465
21.410000000000 0.125202005606
21.420000000000 0.125183358233
21.430000000000 0.125164705340
21.440000000000 0.125146046921
21.450000000000 0.125127382969
21.460000000000 0.125108713478
21.470000000000 0.125090038442
21.480000000000 0.125071357854
21.490000000000 0.125052671706
21.500000000000 0.125033979994
21.510000000000 0.125015282711
21.520000000000 0.124996579849
21.530000000000 0.124977871403
21.540000000000 0.124959157366
21.550000000000 0.124940437731
21.560000000000 0.124921712493
21.570000000000 0.124902981643
21.580000000000 0.124884245176
21.590000000000 0.124865503086
21.600000000000 0.124846755365
21.610000000000 0.124828002007
21.620000000000 0.124809243005
21.630000000000 0.124790478354
21.640000000000 0.124771708045
21.650000000000 0.124752932073
21.660000000000 0.124734150431
21.670000000000 0.124715363112
21.680000000000 0.124696570110
21.690000000000 0.124677771418
21.700000000000 0.124658967029
21.710000000000 0.124640156937
21.720000000000 0.124621341134
21.730000000000 0.124602519615
21.740000000000 0.124583692372
21.750000000000 0.124564859398
21.760000000000 0.124546020688
21.770000000000 0.124527176234
21.780000000000 0.124508326029
21.790000000000 0.124489470068
21.800000000000 0.124470608341
21.810000000000 0.124451740845
21.820000000000 0.124432867570
21.830000000000 0.124413988511
21.840000000000 0.124395103660
21.850000000000 0.124376213012
21.860000000000 0.124357316558
21.870000000000 0.124338414293
21.880000000000 0.124319506209
21.890000000000 0.124300592299
21.900000000000 0.124281672557
21.910000000000 0.124262746975
21.920000000000 0.124243815547
21.930000000000 0.124224878266
21.940000000000 0.124205935125
21.950000000000 0.124186986117
21.960000000000 0.124168031235
21.970000000000 0.124149070472
21.980000000000 0.124130103821
21.990000000000 0.124111131275
22.000000000000 0.124092152827
22.010000000000 0.124073168470
22.020000000000 0.124054178198
22.030000000000 0.124035182002
22.040000000000 0.124016179877
22.050000000000 0.123997171814
22.060000000000 0.123978157808
22.070000000000 0.123959137850
22.080000000000 0.123940111935
22.090000000000 0.123921080053
22.100000000000 0.123902042200
22.110000000000 0.123882998367
22.120000000000 0.123863948548
22.130000000000 0.123844892735
22.140000000000 0.123825830921
22.150000000000 0.123806763098
22.160000000000 0.123787689261
22.170000000000 0.123768609402
22.180000000000 0.123749523513
22.190000000000 0.123730431587
22.200000000000 0.123711333617
22.210000000000 0.123692229596
22.220000000000 0.123673119517
22.230000000000 0.123654003372
22.240000000000 0.123634881154
22.250000000000 0.123615752856
22.260000000000 0.123596618471
22.270000000000 0.123577477991
22.280000000000 0.123558331409
22.290000000000 0.123539178718
22.300000000000 0.123520019910
22.310000000000 0.123500854979
22.320000000000 0.123481683916
22.330000000000 0.123462506714
22.340000000000 0.123443323367
22.350000000000 0.123424133866
22.360000000000 0.123404938204
22.370000000000 0.123385736374
22.380000000000 0.123366528369
22.390000000000 0.123347314180
22.400000000000 0.123328093801
22.410000000000 0.123308867225
22.420000000000 0.123289634443
22.430000000000 0.123270395448
22.440000000000 0.123251150233
22.450000000000 0.123231898791
22.460000000000 0.123212641113
22.470000000000 0.123193377192
22.480000000000 0.123174107021
22.490000000000 0.123154830592
22.500000000000 0.123135547898
22.510000000000 0.123116258931
22.520000000000 0.123096963683
22.530000000000 0.123077662147
22.540000000000 0.123058354316
22.550000000000 0.123039040181
22.560000000000 0.123019719736
22.570000000000 0.123000392972
22.580000000000 0.122981059881
22.590000000000 0.122961720457
22.600000000000 0.122942374691
22.610000000000 0.122923022577
22.620000000000 0.122903664105
22.630000000000 0.122884299268
22.640000000000 0.122864928060
22.650000000000 0.122845550471
22.660000000000 0.122826166495
22.670000000000 0.122806776123
22.680000000000 0.122787379347
22.690000000000 0.122767976161
22.700000000000 0.122748566556
22.710000000000 0.122729150524
22.720000000000 0.122709728057
22.730000000000 0.122690299149
22.740000000000 0.122670863790
22.750000000000 0.122651421973
22.760000000000 0.122631973690
22.770000000000 0.122612518934
22.780000000000 0.122593057695
22.790000000000 0.122573589968
22.800000000000 0.122554115743
22.810000000000 0.122534635012
22.820000000000 0.122515147768
22.830000000000 0.122495654003
22.840000000000 0.122476153709
22.850000000000 0.122456646877
22.860000000000 0.122437133500
22.870000000000 0.122417613570
22.880000000000 0.122398087079
22.890000000000 0.122378554019
22.900000000000 0.122359014381
22.910000000000 0.122339468158
22.920000000000 0.122319915341
22.930000000000 0.122300355923
22.940000000000 0.122280789896
22.950000000000 0.122261217250
22.960000000000 0.122241637979
22.970000000000 0.122222052074
22.980000000000 0.122202459527
22.990000000000 0.122182860329
23.000000000000 0.122163254473
23.010000000000 0.122143641950
23.020000000000 0.122124022753
23.030000000000 0.122104396873
23.040000000000 0.122084764301
23.050000000000 0.122065125030
23.060000000000 0.122045479051
23.070000000000 0.122025826356
23.080000000000 0.122006166936
23.090000000000 0.121986500784
23.100000000000 0.121966827892
23.110000000000 0.121947148250
23.120000000000 0.121927461850
23.130000000000 0.121907768685
23.140000000000 0.121888068745
23.150000000000 0.121868362023
23.160000000000 0.121848648509
23.170000000000 0.121828928197
23.180000000000 0.121809201076
23.190000000000 0.121789467139
23.200000000000 0.121769726378
23.210000000000 0.121749978783
23.220000000000 0.121730224347
23.230000000000 0.121710463060
23.240000000000 0.121690694915
23.250000000000 0.121670919903
23.260000000000 0.121651138015
23.270000000000 0.121631349243
23.280000000000 0.121611553579
23.290000000000 0.121591751013
23.300000000000 0.121571941537
23.310000000000 0.121552125143
23.320000000000 0.121532301821
23.330000000000 0.121512471564
23.340000000000 0.121492634363
23.350000000000 0.121472790208
23.360000000000 0.121452939092
23.370000000000 0.121433081006
23.380000000000 0.121413215940
23.390000000000 0.121393343887
23.400000000000 0.121373464837
23.410000000000 0.121353578782
23.420000000000 0.121333685713
23.430000000000 0.121313785622
23.440000000000 0.121293878499
23.450000000000 0.121273964335
23.460000000000 0.121254043123
23.470000000000 0.121234114852
23.480000000000 0.121214179515
23.490000000000 0.121194237102
23.500000000000 0.121174287605
23.510000000000 0.121154331014
23.520000000000 0.121134367321
23.530000000000 0.121114396517
23.540000000000 0.121094418592
23.550000000000 0.121074433539
23.560000000000 0.121054441348
23.570000000000 0.121034442009
23.580000000000 0.121014435515
23.590000000000 0.120994421855
23.600000000000 0.120974401022
23.610000000000 0.120954373006
23.620000000000 0.120934337797
23.630000000000 0.120914295387
23.640000000000 0.120894245767
23.650000000000 0.120874188928
23.660000000000 0.120854124861
23.670000000000 0.120834053555
23.680000000000 0.120813975003
23.690000000000 0.120793889196
23.700000000000 0.120773796123
23.710000000000 0.120753695776
23.720000000000 0.120733588146
23.730000000000 0.120713473223
23.740000000000 0.120693350998
23.750000000000 0.120673221462
23.760000000000 0.120653084605
23.770000000000 0.120632940419
23.780000000000 0.120612788895
23.790000000000 0.120592630021
23.800000000000 0.120572463791
23.810000000000 0.120552290193
23.820000000000 0.120532109219
23.830000000000 0.120511920859
23.840000000000 0.120491725105
23.850000000000 0.120471521946
23.860000000000 0.120451311373
23.870000000000 0.120431093377
23.880000000000 0.120410867948
23.890000000000 0.120390635076
23.900000000000 0.120370394754
23.910000000000 0.120350146969
23.920000000000 0.120329891715
23.930000000000 0.120309628979
23.940000000000 0.120289358754
23.950000000000 0.120269081030
23.960000000000 0.120248795797
23.970000000000 0.120228503045
23.980000000000 0.120208202765
23.990000000000 0.120187894947
24.000000000000 0.120167579582
24.010000000000 0.120147256659
24.020000000000 0.120126926170
24.030000000000 0.120106588104
24.040000000000 0.120086242452
24.050000000000 0.120065889204
24.060000000000 0.120045528350
24.070000000000 0.120025159881
24.080000000000 0.120004783787
24.090000000000 0.119984400057
24.100000000000 0.119964008683
24.110000000000 0.119943609654
24.120000000000 0.119923202960
24.130000000000 0.119902788592
24.140000000000 0.119882366540
24.150000000000 0.119861936793
24.160000000000 0.119841499343
24.170000000000 0.119821054178
24.180000000000 0.119800601289
24.190000000000 0.119780140666
24.200000000000 0.119759672300
24.210000000000 0.119739196179
24.220000000000 0.119718712294
24.230000000000 0.119698220635
24.240000000000 0.119677721192
24.250000000000 0.119657213955
24.260000000000 0.119636698914
24.270000000000 0.119616176058
24.280000000000 0.119595645378
24.290000000000 0.119575106863
24.300000000000 0.119554560504
24.310000000000 0.119534006289
24.320000000000 0.119513444209
24.330000000000 0.119492874254
24.340000000000 0.119472296413
24.350000000000 0.119451710676
24.360000000000 0.119431117033
24.370000000000 0.119410515474
24.380000000000 0.119389905988
24.390000000000 0.119369288564
24.400000000000 0.119348663194
24.410000000000 0.119328029865
24.420000000000 0.119307388569
24.430000000000 0.119286739293
24.440000000000 0.119266082029
24.450000000000 0.119245416766
24.460000000000 0.119224743492
24.470000000000 0.119204062198
24.480000000000 0.119183372874
24.490000000000 0.119162675508
24.500000000000 0.119141970090
24.510000000000 0.119121256610
24.520000000000 0.119100535057
24.530000000000 0.119079805420
24.540000000000 0.119059067689
24.550000000000 0.119038321853
24.560000000000 0.119017567902
24.570000000000 0.118996805825
24.580000000000 0.118976035611
24.590000000000 0.118955257250
24.600000000000 0.118934470730
24.610000000000 0.118913676042
24.620000000000 0.118892873174
24.630000000000 0.118872062115
24.640000000000 0.118851242855
24.650000000000 0.118830415384
24.660000000000 0.118809579689
24.670000000000 0.118788735761
24.680000000000 0.118767883588
24.690000000000 0.118747023160
24.700000000000 0.118726154465
24.710000000000 0.118705277493
24.720000000000 0.118684392233
24.730000000000 0.118663498673
24.740000000000 0.118642596804
24.750000000000 0.118621686613
24.760000000000 0.118600768090
24.770000000000 0.118579841224
24.780000000000 0.118558906003
24.790000000000 0.118537962417
24.800000000000 0.118517010454
24.810000000000 0.118496050104
24.820000000000 0.118475081355
24.830000000000 0.118454104196
24.840000000000 0.118433118615
24.850000000000 0.118412124603
24.860000000000 0.118391122147
24.870000000000 0.118370111236
24.880000000000 0.118349091858
24.890000000000 0.118328064004
24.900000000000 0.118307027661
24.910000000000 0.118285982817
24.920000000000 0.118264929463
24.930000000000 0.118243867585
24.940000000000 0.118222797173
24.950000000000 0.118201718216
24.960000000000 0.118180630702
24.970000000000 0.118159534620
24.980000000000 0.118138429957
24.990000000000 0.118117316703
25.000000000000 0.118096194846
25.010000000000 0.118075064375
25.020000000000 0.118053925277
25.030000000000 0.118032777542
25.040000000000 0.118011621158
25.050000000000 0.117990456113
25.060000000000 0.117969282396
25.070000000000 0.117948099994
25.080000000000 0.117926908896
25.090000000000 0.117905709091
25.100000000000 0.117884500567
25.110000000000 0.117863283311
25.120000000000 0.117842057313
25.130000000000 0.117820822560
25.140000000000 0.117799579041
25.150000000000 0.117778326744
25.160000000000 0.117757065656
25.170000000000 0.117735795767
25.180000000000 0.117714517063
25.190000000000 0.117693229534
25.200000000000 0.117671933167
25.210000000000 0.117650627950
25.220000000000 0.117629313871
25.230000000000 0.117607990919
25.240000000000 0.117586659081
25.250000000000 0.117565318345
25.260000000000 0.117543968699
25.270000000000 0.117522610131
25.280000000000 0.117501242629
25.290000000000 0.117479866181
25.300000000000 0.117458480774
25.310000000000 0.117437086396
25.320000000000 0.117415683035
25.330000000000 0.117394270680
25.340000000000 0.117372849317
25.350000000000 0.117351418934
25.360000000000 0.117329979519
25.370000000000 0.117308531060
25.380000000000 0.117287073544
25.390000000000 0.117265606959
25.400000000000 0.117244131293
25.410000000000 0.117222646532
25.420000000000 0.117201152665
25.430000000000 0.117179649680
25.440000000000 0.117158137563
25.450000000000 0.117136616302
25.460000000000 0.117115085885
25.470000000000 0.117093546299
25.480000000000 0.117071997531
25.490000000000 0.117050439569
25.500000000000 0.117028872400
25.510000000000 0.117007296012
25.520000000000 0.116985710392
25.530000000000 0.116964115527
25.540000000000 0.116942511404
25.550000000000 0.116920898011
25.560000000000 0.116899275334
25.570000000000 0.116877643362
25.580000000000 0.116856002081
25.590000000000 0.116834351478
25.600000000000 0.116812691541
25.610000000000 0.116791022256
25.620000000000 0.116769343611
25.630000000000 0.116747655592
25.640000000000 0.116725958187
25.650000000000 0.116704251383
25.660000000000 0.116682535167
25.670000000000 0.116660809525
25.680000000000 0.116639074444
25.690000000000 0.116617329912
25.700000000000 0.116595575916
25.710000000000 0.116573812441
25.720000000000 0.116552039476
25.730000000000 0.116530257006
25.740000000000 0.116508465018
25.750000000000 0.116486663500
25.760000000000 0.116464852438
25.770000000000 0.116443031818
25.780000000000 0.116421201628
25.790000000000 0.116399361854
25.800000000000 0.116377512482
25.810000000000 0.116355653500
25.820000000000 0.116333784893
25.830000000000 0.116311906649
25.840000000000 0.116290018753
25.850000000000 0.116268121192
25.860000000000 0.116246213954
25.870000000000 0.116224297023
25.880000000000 0.116202370387
25.890000000000 0.116180434032
25.900000000000 0.116158487944
25.910000000000 0.116136532109
25.920000000000 0.116114566515
25.930000000000 0.116092591147
25.940000000000 0.116070605991
25.950000000000 0.116048611034
25.960000000000 0.116026606262
25.970000000000 0.116004591660
25.980000000000 0.115982567216
25.990000000000 0.115960532915
26.000000000000 0.115938488744
26.010000000000 0.115916434687
26.020000000000 0.115894370733
26.030000000000 0.115872296865
26.040000000000 0.115850213071
26.050000000000 0.115828119336
26.060000000000 0.115806015647
26.070000000000 0.115783901989
26.080000000000 0.115761778347
26.090000000000 0.115739644709
26.100000000000 0.115717501059
26.110000000000 0.115695347383
26.120000000000 0.115673183668
26.130000000000 0.115651009899
26.140000000000 0.115628826061
26.150000000000 0.115606632140
26.160000000000 0.115584428123
26.170000000000 0.115562213993
26.180000000000 0.115539989738
26.190000000000 0.115517755343
26.200000000000 0.115495510792
26.210000000000 0.115473256072
26.220000000000 0.115450991169
26.230000000000 0.115428716067
26.240000000000 0.115406430751
26.250000000000 0.115384135208
26.260000000000 0.115361829423
26.270000000000 0.115339513381
26.280000000000 0.115317187067
26.290000000000 0.115294850467
26.300000000000 0.115272503565
26.310000000000 0.115250146347
26.320000000000 0.115227778799
26.330000000000 0.115205400904
26.340000000000 0.115183012649
26.350000000000 0.115160614019
26.360000000000 0.115138204998
26.370000000000 0.115115785571
26.380000000000 0.115093355724
26.390000000000 0.115070915442
26.400000000000 0.115048464709
26.410000000000 0.115026003510
26.420000000000 0.115003531831
26.430000000000 0.114981049655
26.440000000000 0.114958556969
26.450000000000 0.114936053756
26.460000000000 0.114913540001
26.470000000000 0.114891015689
26.480000000000 0.114868480806
26.490000000000 0.114845935334
26.500000000000 0.114823379260
26.510000000000 0.114800812567
26.520000000000 0.114778235240
26.530000000000 0.114755647264
26.540000000000 0.114733048623
26.550000000000 0.114710439302
26.560000000000 0.114687819285
26.570000000000 0.114665188557
26.580000000000 0.114642547101
26.590000000000 0.114619894903
26.600000000000 0.114597231946
26.610000000000 0.114574558215
26.620000000000 0.114551873693
26.630000000000 0.114529178366
26.640000000000 0.114506472218
26.650000000000 0.114483755232
26.660000000000 0.114461027392
26.670000000000 0.114438288684
26.680000000000 0.114415539090
26.690000000000 0.114392778595
26.700000000000 0.114370007183
26.710000000000 0.114347224837
26.720000000000 0.114324431542
26.730000000000 0.114301627281
26.740000000000 0.114278812039
26.750000000000 0.114255985799
26.760000000000 0.114233148545
26.770000000000 0.114210300260
26.780000000000 0.114187440929
26.790000000000 0.114164570535
26.800000000000 0.114141689062
26.810000000000 0.114118796493
26.820000000000 0.114095892812
26.830000000000 0.114072978002
26.840000000000 0.114050052047
26.850000000000 0.114027114931
26.860000000000 0.114004166636
26.870000000000 0.113981207147
26.880000000000 0.113958236446
26.890000000000 0.113935254518
26.900000000000 0.113912261344
26.910000000000 0.113889256909
26.920000000000 0.113866241196
26.930000000000 0.113843214187
26.940000000000 0.113820175867
26.950000000000 0.113797126218
26.960000000000 0.113774065223
26.970000000000 0.113750992865
26.980000000000 0.113727909128
26.990000000000 0.113704813994
27.000000000000 0.113681707446
27.010000000000 0.113658589468
27.020000000000 0.113635460041
27.030000000000 0.113612319150
27.040000000000 0.113589166776
27.050000000000 0.113566002902
27.060000000000 0.113542827512
27.070000000000 0.113519640588
27.080000000000 0.113496442112
27.090000000000 0.113473232067
27.100000000000 0.113450010435
27.110000000000 0.113426777200
27.120000000000 0.113403532344
27.130000000000 0.113380275849
27.140000000000 0.113357007697
27.150000000000 0.113333727872
27.160000000000 0.113310436354
27.170000000000 0.113287133128
27.180000000000 0.113263818174
27.190000000000 0.113240491476
27.200000000000 0.113217153015
27.210000000000 0.113193802773
27.220000000000 0.113170440733
27.230000000000 0.113147066877
27.240000000000 0.113123681187
27.250000000000 0.113100283644
27.260000000000 0.113076874232
27.270000000000 0.113053452931
27.280000000000 0.113030019723
27.290000000000 0.113006574591
27.300000000000 0.112983117516
27.310000000000 0.112959648480
27.320000000000 0.112936167465
27.330000000000 0.112912674453
27.340000000000 0.112889169424
27.350000000000 0.112865652362
27.360000000000 0.112842123246
27.370000000000 0.112818582060
27.380000000000 0.112795028783
27.390000000000 0.112771463399
27.400000000000 0.112747885887
27.410000000000 0.112724296230
27.420000000000 0.112700694409
27.430000000000 0.112677080406
27.440000000000 0.112653454200
27.450000000000 0.112629815775
27.460000000000 0.112606165110
27.470000000000 0.112582502187
27.480000000000 0.112558826987
27.490000000000 0.112535139491
27.500000000000 0.112511439680
27.510000000000 0.112487727535
27.520000000000 0.112464003037
27.530000000000 0.112440266167
27.540000000000 0.112416516906
27.550000000000 0.112392755234
27.560000000000 0.112368981132
27.570000000000 0.112345194581
27.580000000000 0.112321395562
27.590000000000 0.112297584054
27.600000000000 0.112273760040
27.610000000000 0.112249923499
27.620000000000 0.112226074411
27.630000000000 0.112202212758
27.640000000000 0.112178338520
27.650000000000 0.112154451676
27.660000000000 0.112130552208
27.670000000000 0.112106640095
27.680000000000 0.112082715318
27.690000000000 0.112058777857
27.700000000000 0.112034827692
27.710000000000 0.112010864804
27.720000000000 0.111986889171
27.730000000000 0.111962900775
27.740000000000 0.111938899596
27.750000000000 0.111914885612
27.760000000000 0.111890858804
27.770000000000 0.111866819153
27.780000000000 0.111842766637
27.790000000000 0.111818701236
27.800000000000 0.111794622930
27.810000000000 0.111770531699
27.820000000000 0.111746427523
27.830000000000 0.111722310380
27.840000000000 0.111698180251
27.850000000000 0.111674037114
27.860000000000 0.111649880950
27.870000000000 0.111625711737
27.880000000000 0.111601529455
27.890000000000 0.111577334083
27.900000000000 0.111553125601
27.910000000000 0.111528903987
27.920000000000 0.111504669222
27.930000000000 0.111480421282
27.940000000000 0.111456160149
27.950000000000 0.111431885801
27.960000000000 0.111407598216
27.970000000000 0.111383297374
27.980000000000 0.111358983254
27.990000000000 0.111334655834
28.000000000000 0.111310315092
28.010000000000 0.111285961009
28.020000000000 0.111261593562
28.030000000000 0.111237212730
28.040000000000 0.111212818492
28.050000000000 0.111188410825
28.060000000000 0.111163989709
28.070000000000 0.111139555122
28.080000000000 0.111115107042
28.090000000000 0.111090645448
28.100000000000 0.111066170318
28.110000000000 0.111041681629
28.120000000000 0.111017179361
28.130000000000 0.110992663491
28.140000000000 0.110968133997
28.150000000000 0.110943590857
28.160000000000 0.110919034050
28.170000000000 0.110894463553
28.180000000000 0.110869879344
28.190000000000 0.110845281400
28.200000000000 0.110820669701
28.210000000000 0.110796044222
28.220000000000 0.110771404942
28.230000000000 0.110746751839
28.240000000000 0.110722084889
28.250000000000 0.110697404071
28.260000000000 0.110672709362
28.270000000000 0.110648000739
28.280000000000 0.110623278180
28.290000000000 0.110598541662
28.300000000000 0.110573791161
28.310000000000 0.110549026656
28.320000000000 0.110524248123
28.330000000000 0.110499455539
28.340000000000 0.110474648882
28.350000000000 0.110449828128
28.360000000000 0.110424993254
28.370000000000 0.110400144238
28.380000000000 0.110375281055
28.390000000000 0.110350403682
28.400000000000 0.110325512097
28.410000000000 0.110300606276
28.420000000000 0.110275686195
28.430000000000 0.110250751831
28.440000000000 0.110225803160
28.450000000000 0.110200840159
28.460000000000 0.110175862804
28.470000000000 0.110150871071
28.480000000000 0.110125864937
28.490000000000 0.110100844378
28.500000000000 0.110075809369
28.510000000000 0.110050759887
28.520000000000 0.110025695909
28.530000000000 0.110000617409
28.540000000000 0.109975524363
28.550000000000 0.109950416748
28.560000000000 0.109925294540
28.570000000000 0.109900157713
28.580000000000 0.109875006244
28.590000000000 0.109849840108
28.600000000000 0.109824659281
28.610000000000 0.109799463738
28.620000000000 0.109774253455
28.630000000000 0.109749028407
28.640000000000 0.109723788569
28.650000000000 0.109698533916
28.660000000000 0.109673264424
28.670000000000 0.109647980068
28.680000000000 0.109622680822
28.690000000000 0.109597366663
28.700000000000 0.109572037564
28.710000000000 0.109546693501
28.720000000000 0.109521334448
28.730000000000 0.109495960380
28.740000000000 0.109470571272
28.750000000000 0.109445167098
28.760000000000 0.109419747834
28.770000000000 0.109394313452
28.780000000000 0.109368863929
28.790000000000 0.109343399238
28.800000000000 0.109317919354
28.810000000000 0.109292424251
28.820000000000 0.109266913902
28.830000000000 0.109241388283
28.840000000000 0.109215847367
28.850000000000 0.109190291128
28.860000000000 0.109164719540
28.870000000000 0.109139132577
28.880000000000 0.109113530213
28.890000000000 0.109087912421
28.900000000000 0.109062279176
28.910000000000 0.109036630450
28.920000000000 0.109010966217
28.930000000000 0.108985286452
28.940000000000 0.108959591126
28.950000000000 0.108933880214
28.960000000000 0.108908153689
28.970000000000 0.108882411523
28.980000000000 0.108856653691
28.990000000000 0.108830880165
29.000000000000 0.108805090918
29.010000000000 0.108779285923
29.020000000000 0.108753465153
29.030000000000 0.108727628581
29.040000000000 0.108701776180
29.050000000000 0.108675907921
29.060000000000 0.108650023779
29.070000000000 0.108624123724
29.080000000000 0.108598207731
29.090000000000 0.108572275770
29.100000000000 0.108546327815
29.110000000000 0.108520363838
29.120000000000 0.108494383810
29.130000000000 0.108468387704
29.140000000000 0.108442375493
29.150000000000 0.108416347147
29.160000000000 0.108390302639
29.170000000000 0.108364241941
29.180000000000 0.108338165024
29.190000000000 0.108312071861
29.200000000000 0.108285962422
29.210000000000 0.108259836679
29.220000000000 0.108233694604
29.230000000000 0.108207536168
29.240000000000 0.108181361342
29.250000000000 0.108155170098
29.260000000000 0.108128962407
29.270000000000 0.108102738240
29.280000000000 0.108076497567
29.290000000000 0.108050240361
29.300000000000 0.108023966591
29.310000000000 0.107997676229
29.320000000000 0.107971369245
29.330000000000 0.107945045609
29.340000000000 0.107918705293
29.350000000000 0.107892348267
29.360000000000 0.107865974502
29.370000000000 0.107839583967
29.380000000000 0.107813176633
29.390000000000 0.107786752470
29.400000000000 0.107760311448
29.410000000000 0.107733853538
29.420000000000 0.107707378709
29.430000000000 0.107680886931
29.440000000000 0.107654378174
29.450000000000 0.107627852407
29.460000000000 0.107601309600
29.470000000000 0.107574749724
29.480000000000 0.107548172746
29.490000000000 0.107521578638
29.500000000000 0.107494967367
29.510000000000 0.107468338903
29.520000000000 0.107441693216
29.530000000000 0.107415030274
29.540000000000 0.107388350047
29.550000000000 0.107361652503
29.560000000000 0.107334937611
29.570000000000 0.107308205340
29.580000000000 0.107281455658
29.590000000000 0.107254688535
29.600000000000 0.107227903938
29.610000000000 0.107201101837
29.620000000000 0.107174282199
29.630000000000 0.107147444992
29.640000000000 0.107120590186
29.650000000000 0.107093717747
29.660000000000 0.107066827644
29.670000000000 0.107039919845
29.680000000000 0.107012994317
29.690000000000 0.106986051029
29.700000000000 0.106959089948
29.710000000000 0.106932111041
29.720000000000 0.106905114277
29.730000000000 0.106878099621
29.740000000000 0.106851067043
29.750000000000 0.106824016508
29.760000000000 0.106796947985
29.770000000000 0.106769861439
29.780000000000 0.106742756839
29.790000000000 0.106715634151
29.800000000000 0.106688493341
29.810000000000 0.106661334377
29.820000000000 0.106634157224
29.830000000000 0.106606961850
29.840000000000 0.106579748221
29.850000000000 0.106552516303
29.860000000000 0.106525266062
29.870000000000 0.106497997465
29.880000000000 0.106470710478
29.890000000000 0.106443405066
29.900000000000 0.106416081195
29.910000000000 0.106388738831
29.920000000000 0.106361377941
29.930000000000 0.106333998488
29.940000000000 0.106306600440
29.950000000000 0.106279183761
29.960000000000 0.106251748416
29.970000000000 0.106224294371
29.980000000000 0.106196821591
29.990000000000 0.106169330041
30.000000000000 0.106141819685
30.010000000000 0.106114290489
30.020000000000 0.106086742418
30.030000000000 0.106059175435
30.040000000000 0.106031589506
30.050000000000 0.106003984594
30.060000000000 0.105976360665
30.070000000000 0.105948717682
30.080000000000 0.105921055609
30.090000000000 0.105893374412
30.100000000000 0.105865674052
30.110000000000 0.105837954495
30.120000000000 0.105810215704
30.130000000000 0.105782457642
30.140000000000 0.105754680274
30.150000000000 0.105726883562
30.160000000000 0.105699067470
30.170000000000 0.105671231961
30.180000000000 0.105643376999
30.190000000000 0.105615502545
30.200000000000 0.105587608564
30.210000000000 0.105559695017
30.220000000000 0.105531761869
30.230000000000 0.105503809080
30.240000000000 0.105475836614
30.250000000000 0.105447844433
30.260000000000 0.105419832500
30.270000000000 0.105391800775
30.280000000000 0.105363749223
30.290000000000 0.105335677804
30.300000000000 0.105307586480
30.310000000000 0.105279475214
30.320000000000 0.105251343966
30.330000000000 0.105223192698
30.340000000000 0.105195021372
30.350000000000 0.105166829948
30.360000000000 0.105138618389
30.370000000000 0.105110386655
30.380000000000 0.105082134707
30.390000000000 0.105053862507
30.400000000000 0.105025570013
30.410000000000 0.104997257188
30.420000000000 0.104968923992
30.430000000000 0.104940570386
30.440000000000 0.104912196328
30.450000000000 0.104883801781
30.460000000000 0.104855386703
30.470000000000 0.104826951055
30.480000000000 0.104798494796
30.490000000000 0.104770017886
30.500000000000 0.104741520286
30.510000000000 0.104713001953
30.520000000000 0.104684462848
30.530000000000 0.104655902930
30.540000000000 0.104627322158
30.550000000000 0.104598720491
30.560000000000 0.104570097888
30.570000000000 0.104541454307
30.580000000000 0.104512789708
30.590000000000 0.104484104048
30.600000000000 0.104455397287
30.610000000000 0.104426669382
30.620000000000 0.104397920292
30.630000000000 0.104369149974
30.640000000000 0.104340358386
30.650000000000 0.104311545487
30.660000000000 0.104282711234
30.670000000000 0.104253855584
30.680000000000 0.104224978496
30.690000000000 0.104196079925
30.700000000000 0.104167159829
30.710000000000 0.104138218166
30.720000000000 0.104109254893
30.730000000000 0.104080269965
30.740000000000 0.104051263339
30.750000000000 0.104022234973
30.760000000000 0.103993184823
30.770000000000 0.103964112844
30.780000000000 0.103935018993
30.790000000000 0.103905903226
30.800000000000 0.103876765499
30.810000000000 0.103847605767
30.820000000000 0.103818423986
30.830000000000 0.103789220112
30.840000000000 0.103759994099
30.850000000000 0.103730745904
30.860000000000 0.103701475481
30.870000000000 0.103672182784
30.880000000000 0.103642867770
30.890000000000 0.103613530391
30.900000000000 0.103584170604
30.910000000000 0.103554788362
30.920000000000 0.103525383620
30.930000000000 0.103495956331
30.940000000000 0.103466506450
30.950000000000 0.103437033930
30.960000000000 0.103407538726
30.970000000000 0.103378020790
30.980000000000 0.103348480076
30.990000000000 0.103318916537
31.000000000000 0.103289330126
31.010000000000 0.103259720797
31.020000000000 0.103230088502
31.030000000000 0.103200433194
31.040000000000 0.103170754825
31.050000000000 0.103141053347
31.060000000000 0.103111328714
31.070000000000 0.103081580877
31.080000000000 0.103051809787
31.090000000000 0.103022015398
31.100000000000 0.102992197660
31.110000000000 0.102962356524
31.120000000000 0.102932491943
31.130000000000 0.102902603867
31.140000000000 0.102872692248
31.150000000000 0.102842757036
31.160000000000 0.102812798182
31.170000000000 0.102782815636
31.180000000000 0.102752809350
31.190000000000 0.102722779273
31.200000000000 0.102692725355
31.210000000000 0.102662647547
31.220000000000 0.102632545797
31.230000000000 0.102602420057
31.240000000000 0.102572270275
31.250000000000 0.102542096401
31.260000000000 0.102511898383
31.270000000000 0.102481676171
31.280000000000 0.102451429714
31.290000000000 0.102421158960
31.300000000000 0.102390863857
31.310000000000 0.102360544355
31.320000000000 0.102330200401
31.330000000000 0.102299831944
31.340000000000 0.102269438931
31.350000000000 0.102239021310
31.360000000000 0.102208579028
31.370000000000 0.102178112033
31.380000000000 0.102147620272
31.390000000000 0.102117103692
31.400000000000 0.102086562240
31.410000000000 0.102055995862
31.420000000000 0.102025404506
31.430000000000 0.101994788117
31.440000000000 0.101964146641
31.450000000000 0.101933480025
31.460000000000 0.101902788214
31.470000000000 0.101872071154
31.480000000000 0.101841328791
31.490000000000 0.101810561070
31.500000000000 0.101779767935
31.510000000000 0.101748949332
31.520000000000 0.101718105206
31.530000000000 0.101687235501
31.540000000000 0.101656340161
31.550000000000 0.101625419131
31.560000000000 0.101594472355
31.570000000000 0.101563499776
31.580000000000 0.101532501339
31.590000000000 0.101501476987
31.600000000000 0.101470426662
31.610000000000 0.101439350309
31.620000000000 0.101408247869
31.630000000000 0.101377119287
31.640000000000 0.101345964504
31.650000000000 0.101314783462
31.660000000000 0.101283576105
31.670000000000 0.101252342373
31.680000000000 0.101221082208
31.690000000000 0.101189795553
31.700000000000 0.101158482349
31.710000000000 0.101127142536
31.720000000000 0.101095776056
31.730000000000 0.101064382850
31.740000000000 0.101032962858
31.750000000000 0.101001516020
31.760000000000 0.100970042278
31.770000000000 0.100938541570
31.780000000000 0.100907013836
31.790000000000 0.100875459017
31.800000000000 0.100843877052
31.810000000000 0.100812267879
31.820000000000 0.100780631438
31.830000000000 0.100748967668
31.840000000000 0.100717276507
31.850000000000 0.100685557893
31.860000000000 0.100653811765
31.870000000000 0.100622038061
31.880000000000 0.100590236718
31.890000000000 0.100558407675
31.900000000000 0.100526550867
31.910000000000 0.100494666233
31.920000000000 0.100462753709
31.930000000000 0.100430813232
31.940000000000 0.100398844738
31.950000000000 0.100366848164
31.960000000000 0.100334823446
31.970000000000 0.100302770519
31.980000000000 0.100270689319
31.990000000000 0.100238579782
32.000000000000 0.100206441842
32.010000000000 0.100174275434
32.020000000000 0.100142080494
32.030000000000 0.100109856955
32.040000000000 0.100077604752
32.050000000000 0.100045323819
32.060000000000 0.100013014090
32.070000000000 0.099980675498
32.080000000000 0.099948307976
32.090000000000 0.099915911458
32.100000000000 0.099883485876
32.110000000000 0.099851031163
32.120000000000 0.099818547252
32.130000000000 0.099786034074
32.140000000000 0.099753491561
32.150000000000 0.099720919646
32.160000000000 0.099688318259
32.170000000000 0.099655687332
32.180000000000 0.099623026796
32.190000000000 0.099590336581
32.200000000000 0.099557616618
32.210000000000 0.099524866837
32.220000000000 0.099492087168
32.230000000000 0.099459277541
32.240000000000 0.099426437884
32.250000000000 0.099393568128
32.260000000000 0.099360668202
32.270000000000 0.099327738033
32.280000000000 0.099294777551
32.290000000000 0.099261786684
32.300000000000 0.099228765359
32.310000000000 0.099195713505
32.320000000000 0.099162631048
32.330000000000 0.099129517916
32.340000000000 0.099096374035
32.350000000000 0.099063199334
32.360000000000 0.099029993736
32.370000000000 0.098996757170
32.380000000000 0.098963489561
32.390000000000 0.098930190833
32.400000000000 0.098896860913
32.410000000000 0.098863499726
32.420000000000 0.098830107196
32.430000000000 0.098796683248
32.440000000000 0.098763227806
32.450000000000 0.098729740793
32.460000000000 0.098696222134
32.470000000000 0.098662671753
32.480000000000 0.098629089571
32.490000000000 0.098595475511
32.500000000000 0.098561829498
32.510000000000 0.098528151451
32.520000000000 0.098494441294
32.530000000000 0.098460698949
32.540000000000 0.098426924335
32.550000000000 0.098393117376
32.560000000000 0.098359277990
32.570000000000 0.098325406100
32.580000000000 0.098291501625
32.590000000000 0.098257564484
32.600000000000 0.098223594598
32.610000000000 0.098189591886
32.620000000000 0.098155556267
32.630000000000 0.098121487659
32.640000000000 0.098087385981
32.650000000000 0.098053251151
32.660000000000 0.098019083087
32.670000000000 0.097984881706
32.680000000000 0.097950646925
32.690000000000 0.097916378662
32.700000000000 0.097882076832
32.710000000000 0.097847741353
32.720000000000 0.097813372139
32.730000000000 0.097778969106
32.740000000000 0.097744532171
32.750000000000 0.097710061246
32.760000000000 0.097675556248
32.770000000000 0.097641017091
32.780000000000 0.097606443688
32.790000000000 0.097571835953
32.800000000000 0.097537193799
32.810000000000 0.097502517140
32.820000000000 0.097467805887
32.830000000000 0.097433059954
32.840000000000 0.097398279252
32.850000000000 0.097363463693
32.860000000000 0.097328613188
32.870000000000 0.097293727647
32.880000000000 0.097258806983
32.890000000000 0.097223851104
32.900000000000 0.097188859920
32.910000000000 0.097153833342
32.920000000000 0.097118771279
32.930000000000 0.097083673638
32.940000000000 0.097048540329
32.950000000000 0.097013371261
32.960000000000 0.096978166339
32.970000000000 0.096942925473
32.980000000000 0.096907648568
32.990000000000 0.096872335532
33.000000000000 0.096836986271
33.010000000000 0.096801600691
33.020000000000 0.096766178698
33.030000000000 0.096730720195
33.040000000000 0.096695225090
33.050000000000 0.096659693285
33.060000000000 0.096624124684
33.070000000000 0.096588519193
33.080000000000 0.096552876713
33.090000000000 0.096517197148
33.100000000000 0.096481480400
33.110000000000 0.096445726371
33.120000000000 0.096409934963
33.130000000000 0.096374106078
33.140000000000 0.096338239615
33.150000000000 0.096302335477
33.160000000000 0.096266393562
33.170000000000 0.096230413771
33.180000000000 0.096194396003
33.190000000000 0.096158340157
33.200000000000 0.096122246131
33.210000000000 0.096086113824
33.220000000000 0.096049943133
33.230000000000 0.096013733955
33.240000000000 0.095977486187
33.250000000000 0.095941199726
33.260000000000 0.095904874467
33.270000000000 0.095868510307
33.280000000000 0.095832107140
33.290000000000 0.095795664861
33.300000000000 0.095759183364
33.310000000000 0.095722662543
33.320000000000 0.095686102292
33.330000000000 0.095649502503
33.340000000000 0.095612863069
33.350000000000 0.095576183882
33.360000000000 0.095539464834
33.370000000000 0.095502705815
33.380000000000 0.095465906717
33.390000000000 0.095429067430
33.400000000000 0.095392187843
33.410000000000 0.095355267847
33.420000000000 0.095318307328
33.430000000000 0.095281306177
33.440000000000 0.095244264281
33.450000000000 0.095207181528
33.460000000000 0.095170057804
33.470000000000 0.095132892996
33.480000000000 0.095095686990
33.490000000000 0.095058439672
33.500000000000 0.095021150926
33.510000000000 0.094983820638
33.520000000000 0.094946448691
33.530000000000 0.094909034968
33.540000000000 0.094871579354
33.550000000000 0.094834081730
33.560000000000 0.094796541979
33.570000000000 0.094758959982
33.580000000000 0.094721335620
33.590000000000 0.094683668774
33.600000000000 0.094645959323
33.610000000000 0.094608207148
33.620000000000 0.094570412128
33.630000000000 0.094532574140
33.640000000000 0.094494693063
33.650000000000 0.094456768774
33.660000000000 0.094418801150
33.670000000000 0.094380790068
33.680000000000 0.094342735403
33.690000000000 0.094304637030
33.700000000000 0.094266494824
33.710000000000 0.094228308660
33.720000000000 0.094190078411
33.730000000000 0.094151803950
33.740000000000 0.094113485149
33.750000000000 0.094075121880
33.760000000000 0.094036714016
33.770000000000 0.093998261426
33.780000000000 0.093959763980
33.790000000000 0.093921221549
33.800000000000 0.093882634002
33.810000000000 0.093844001207
33.820000000000 0.093805323031
33.830000000000 0.093766599343
33.840000000000 0.093727830008
33.850000000000 0.093689014894
33.860000000000 0.093650153865
33.870000000000 0.093611246786
33.880000000000 0.093572293522
33.890000000000 0.093533293936
33.900000000000 0.093494247892
33.910000000000 0.093455155252
33.920000000000 0.093416015877
33.930000000000 0.093376829629
33.940000000000 0.093337596368
33.950000000000 0.093298315955
33.960000000000 0.093258988248
33.970000000000 0.093219613107
33.980000000000 0.093180190388
33.990000000000 0.093140719950
34.000000000000 0.093101201649
34.010000000000 0.093061635342
34.020000000000 0.093022020883
34.030000000000 0.092982358127
34.040000000000 0.092942646928
34.050000000000 0.092902887140
34.060000000000 0.092863078615
34.070000000000 0.092823221205
34.080000000000 0.092783314762
34.090000000000 0.092743359136
34.100000000000 0.092703354176
34.110000000000 0.092663299732
34.120000000000 0.092623195653
34.130000000000 0.092583041786
34.140000000000 0.092542837978
34.150000000000 0.092502584076
34.160000000000 0.092462279925
34.170000000000 0.092421925370
34.180000000000 0.092381520255
34.190000000000 0.092341064423
34.200000000000 0.092300557718
34.210000000000 0.092259999980
34.220000000000 0.092219391052
34.230000000000 0.092178730773
34.240000000000 0.092138018982
34.250000000000 0.092097255520
34.260000000000 0.092056440224
34.270000000000 0.092015572931
34.280000000000 0.091974653477
34.290000000000 0.091933681699
34.300000000000 0.091892657430
34.310000000000 0.091851580506
34.320000000000 0.091810450760
34.330000000000 0.091769268024
34.340000000000 0.091728032129
34.350000000000 0.091686742907
34.360000000000 0.091645400188
34.370000000000 0.091604003800
34.380000000000 0.091562553572
34.390000000000 0.091521049331
34.400000000000 0.091479490905
34.410000000000 0.091437878119
34.420000000000 0.091396210797
34.430000000000 0.091354488764
34.440000000000 0.091312711843
34.450000000000 0.091270879857
34.460000000000 0.091228992626
34.470000000000 0.091187049971
34.480000000000 0.091145051713
34.490000000000 0.091102997668
34.500000000000 0.091060887656
34.510000000000 0.091018721494
34.520000000000 0.090976498996
34.530000000000 0.090934219978
34.540000000000 0.090891884255
34.550000000000 0.090849491639
34.560000000000 0.090807041943
34.570000000000 0.090764534978
34.580000000000 0.090721970553
34.590000000000 0.090679348479
34.600000000000 0.090636668564
34.610000000000 0.090593930615
34.620000000000 0.090551134439
34.630000000000 0.090508279840
34.640000000000 0.090465366623
34.650000000000 0.090422394592
34.660000000000 0.090379363549
34.670000000000 0.090336273295
34.680000000000 0.090293123630
34.690000000000 0.090249914354
34.700000000000 0.090206645265
34.710000000000 0.090163316160
34.720000000000 0.090119926835
34.730000000000 0.090076477086
34.740000000000 0.090032966705
34.750000000000 0.089989395486
34.760000000000 0.089945763220
34.770000000000 0.089902069699
34.780000000000 0.089858314712
34.790000000000 0.089814498047
34.800000000000 0.089770619491
34.810000000000 0.089726678831
34.820000000000 0.089682675852
34.830000000000 0.089638610337
34.840000000000 0.089594482070
34.850000000000 0.089550290831
34.860000000000 0.089506036402
34.870000000000 0.089461718561
34.880000000000 0.089417337087
34.890000000000 0.089372891755
34.900000000000 0.089328382343
34.910000000000 0.089283808623
34.920000000000 0.089239170370
34.930000000000 0.089194467355
34.940000000000 0.089149699350
34.950000000000 0.089104866122
34.960000000000 0.089059967441
34.970000000000 0.089015003073
34.980000000000 0.088969972783
34.990000000000 0.088924876337
35.000000000000 0.088879713498
35.010000000000 0.088834484026
35.020000000000 0.088789187682
35.030000000000 0.088743824225
35.040000000000 0.088698393413
35.050000000000 0.088652895002
35.060000000000 0.088607328748
35.070000000000 0.088561694403
35.080000000000 0.088515991720
35.090000000000 0.088470220449
35.100000000000 0.088424380341
35.110000000000 0.088378471143
35.120000000000 0.088332492601
35.130000000000 0.088286444461
35.140000000000 0.088240326467
35.150000000000 0.088194138359
35.160000000000 0.088147879881
35.170000000000 0.088101550769
35.180000000000 0.088055150763
35.190000000000 0.088008679599
35.200000000000 0.087962137011
35.210000000000 0.087915522732
35.220000000000 0.087868836494
35.230000000000 0.087822078027
35.240000000000 0.087775247060
35.250000000000 0.087728343319
35.260000000000 0.087681366531
35.270000000000 0.087634316418
35.280000000000 0.087587192702
35.290000000000 0.087539995105
35.300000000000 0.087492723345
35.310000000000 0.087445377140
35.320000000000 0.087397956204
35.330000000000 0.087350460252
35.340000000000 0.087302888995
35.350000000000 0.087255242145
35.360000000000 0.087207519409
35.370000000000 0.087159720495
35.380000000000 0.087111845108
35.390000000000 0.087063892952
35.400000000000 0.087015863727
35.410000000000 0.086967757135
35.420000000000 0.086919572872
35.430000000000 0.086871310635
35.440000000000 0.086822970119
35.450000000000 0.086774551016
35.460000000000 0.086726053017
35.470000000000 0.086677475809
35.480000000000 0.086628819081
35.490000000000 0.086580082517
35.500000000000 0.086531265800
35.510000000000 0.086482368611
35.520000000000 0.086433390629
35.530000000000 0.086384331531
35.540000000000 0.086335190993
35.550000000000 0.086285968687
35.560000000000 0.086236664284
35.570000000000 0.086187277453
35.580000000000 0.086137807861
35.590000000000 0.086088255173
35.600000000000 0.086038619052
35.610000000000 0.085988899158
35.620000000000 0.085939095149
35.630000000000 0.085889206682
35.640000000000 0.085839233411
35.650000000000 0.085789174987
35.660000000000 0.085739031061
35.670000000000 0.085688801279
35.680000000000 0.085638485287
35.690000000000 0.085588082728
35.700000000000 0.085537593242
35.710000000000 0.085487016467
35.720000000000 0.085436352040
35.730000000000 0.085385599594
35.740000000000 0.085334758760
35.750000000000 0.085283829167
35.760000000000 0.085232810441
35.770000000000 0.085181702206
35.780000000000 0.085130504084
35.790000000000 0.085079215693
35.800000000000 0.085027836650
35.810000000000 0.084976366568
35.820000000000 0.084924805060
35.830000000000 0.084873151733
35.840000000000 0.084821406195
35.850000000000 0.084769568048
35.860000000000 0.084717636893
35.870000000000 0.084665612330
35.880000000000 0.084613493952
35.890000000000 0.084561281353
35.900000000000 0.084508974122
35.910000000000 0.084456571848
35.920000000000 0.084404074115
35.930000000000 0.084351480503
35.940000000000 0.084298790593
35.950000000000 0.084246003959
35.960000000000 0.084193120175
35.970000000000 0.084140138811
35.980000000000 0.084087059434
35.990000000000 0.084033881608
36.000000000000 0.083980604894
36.010000000000 0.083927228850
36.020000000000 0.083873753032
36.030000000000 0.083820176990
36.040000000000 0.083766500273
36.050000000000 0.083712722428
36.060000000000 0.083658842997
36.070000000000 0.083604861518
36.080000000000 0.083550777527
36.090000000000 0.083496590558
36.100000000000 0.083442300139
36.110000000000 0.083387905796
36.120000000000 0.083333407053
36.130000000000 0.083278803427
36.140000000000 0.083224094435
36.150000000000 0.083169279588
36.160000000000 0.083114358396
36.170000000000 0.083059330364
36.180000000000 0.083004194992
36.190000000000 0.082948951780
36.200000000000 0.082893600220
36.210000000000 0.082838139805
36.220000000000 0.082782570020
36.230000000000 0.082726890348
36.240000000000 0.082671100269
36.250000000000 0.082615199259
36.260000000000 0.082559186787
36.270000000000 0.082503062324
36.280000000000 0.082446825330
36.290000000000 0.082390475268
36.300000000000 0.082334011591
36.310000000000 0.082277433751
36.320000000000 0.082220741196
36.330000000000 0.082163933369
36.340000000000 0.082107009709
36.350000000000 0.082049969650
36.360000000000 0.081992812622
36.370000000000 0.081935538053
36.380000000000 0.081878145363
36.390000000000 0.081820633969
36.400000000000 0.081763003285
36.410000000000 0.081705252719
36.420000000000 0.081647381673
36.430000000000 0.081589389547
36.440000000000 0.081531275736
36.450000000000 0.081473039628
36.460000000000 0.081414680609
36.470000000000 0.081356198058
36.480000000000 0.081297591351
36.490000000000 0.081238859857
36.500000000000 0.081180002942
36.510000000000 0.081121019966
36.520000000000 0.081061910284
36.530000000000 0.081002673245
36.540000000000 0.080943308194
36.550000000000 0.080883814471
36.560000000000 0.080824191410
36.570000000000 0.080764438339
36.580000000000 0.080704554581
36.590000000000 0.080644539454
36.600000000000 0.080584392270
36.610000000000 0.080524112337
36.620000000000 0.080463698953
36.630000000000 0.080403151416
36.640000000000 0.080342469013
36.650000000000 0.080281651028
36.660000000000 0.080220696739
36.670000000000 0.080159605417
36.680000000000 0.080098376326
36.690000000000 0.080037008728
36.700000000000 0.079975501873
36.710000000000 0.079913855010
36.720000000000 0.079852067378
36.730000000000 0.079790138210
36.740000000000 0.079728066735
36.750000000000 0.079665852172
36.760000000000 0.079603493737
36.770000000000 0.079540990635
36.780000000000 0.079478342069
36.790000000000 0.079415547230
36.800000000000 0.079352605306
36.810000000000 0.079289515475
36.820000000000 0.079226276912
36.830000000000 0.079162888779
36.840000000000 0.079099350235
36.850000000000 0.079035660431
36.860000000000 0.078971818509
36.870000000000 0.078907823604
36.880000000000 0.078843674844
36.890000000000 0.078779371349
36.900000000000 0.078714912229
36.910000000000 0.078650296590
36.920000000000 0.078585523527
36.930000000000 0.078520592127
36.940000000000 0.078455501470
36.950000000000 0.078390250626
36.960000000000 0.078324838659
36.970000000000 0.078259264621
36.980000000000 0.078193527559
36.990000000000 0.078127626508
37.000000000000 0.078061560496
37.010000000000 0.077995328541
37.020000000000 0.077928929653
37.030000000000 0.077862362831
37.040000000000 0.077795627067
37.050000000000 0.077728721340
37.060000000000 0.077661644624
37.070000000000 0.077594395878
37.080000000000 0.077526974057
37.090000000000 0.077459378100
37.100000000000 0.077391606940
37.110000000000 0.077323659498
37.120000000000 0.077255534686
37.130000000000 0.077187231403
37.140000000000 0.077118748541
37.150000000000 0.077050084977
37.160000000000 0.076981239579
37.170000000000 0.076912211206
37.180000000000 0.076842998701
37.190000000000 0.076773600901
37.200000000000 0.076704016626
37.210000000000 0.076634244689
37.220000000000 0.076564283888
37.230000000000 0.076494133011
37.240000000000 0.076423790831
37.250000000000 0.076353256112
37.260000000000 0.076282527604
37.270000000000 0.076211604043
37.280000000000 0.076140484154
37.290000000000 0.076069166648
37.300000000000 0.075997650223
37.310000000000 0.075925933564
37.320000000000 0.075854015340
37.330000000000 0.075781894210
37.340000000000 0.075709568816
37.350000000000 0.075637037786
37.360000000000 0.075564299735
37.370000000000 0.075491353263
37.380000000000 0.075418196954
37.390000000000 0.075344829378
37.400000000000 0.075271249089
37.410000000000 0.075197454626
37.420000000000 0.075123444512
37.430000000000 0.075049217255
37.440000000000 0.074974771344
37.450000000000 0.074900105255
37.460000000000 0.074825217445
37.470000000000 0.074750106355
37.480000000000 0.074674770408
37.490000000000 0.074599208011
37.500000000000 0.074523417551
37.510000000000 0.074447397400
37.520000000000 0.074371145908
37.530000000000 0.074294661410
37.540000000000 0.074217942220
37.550000000000 0.074140986634
37.560000000000 0.074063792927
37.570000000000 0.073986359356
37.580000000000 0.073908684157
37.590000000000 0.073830765546
37.600000000000 0.073752601718
37.610000000000 0.073674190846
37.620000000000 0.073595531085
37.630000000000 0.073516620565
37.640000000000 0.073437457394
37.650000000000 0.073358039660
37.660000000000 0.073278365426
37.670000000000 0.073198432733
37.680000000000 0.073118239599
37.690000000000 0.073037784015
37.700000000000 0.072957063952
37.710000000000 0.072876077354
37.720000000000 0.072794822139
37.730000000000 0.072713296202
37.740000000000 0.072631497410
37.750000000000 0.072549423603
37.760000000000 0.072467072598
37.770000000000 0.072384442180
37.780000000000 0.072301530109
37.790000000000 0.072218334115
37.800000000000 0.072134851902
37.810000000000 0.072051081143
37.820000000000 0.071967019479
37.830000000000 0.071882664525
37.840000000000 0.071798013863
37.850000000000 0.071713065044
37.860000000000 0.071627815586
37.870000000000 0.071542262976
37.880000000000 0.071456404667
37.890000000000 0.071370238079
37.900000000000 0.071283760598
37.910000000000 0.071196969574
37.920000000000 0.071109862322
37.930000000000 0.071022436121
37.940000000000 0.070934688213
37.950000000000 0.070846615803
37.960000000000 0.070758216057
37.970000000000 0.070669486101
37.980000000000 0.070580423024
37.990000000000 0.070491023873
38.000000000000 0.070401285654
38.010000000000 0.070311205330
38.020000000000 0.070220779823
38.030000000000 0.070130006011
38.040000000000 0.070038880726
38.050000000000 0.069947400757
38.060000000000 0.069855562843
38.070000000000 0.069763363681
38.080000000000 0.069670799916
38.090000000000 0.069577868145
38.100000000000 0.069484564916
38.110000000000 0.069390886724
38.120000000000 0.069296830014
38.130000000000 0.069202391177
38.140000000000 0.069107566548
38.150000000000 0.069012352410
38.160000000000 0.068916744988
38.170000000000 0.068820740448
38.180000000000 0.068724334899
38.190000000000 0.068627524390
38.200000000000 0.068530304906
38.210000000000 0.068432672373
38.220000000000 0.068334622650
38.230000000000 0.068236151531
38.240000000000 0.068137254746
38.250000000000 0.068037927953
38.260000000000 0.067938166743
38.270000000000 0.067837966633
38.280000000000 0.067737323069
38.290000000000 0.067636231423
38.300000000000 0.067534686988
38.310000000000 0.067432684983
38.320000000000 0.067330220544
38.330000000000 0.067227288726
38.340000000000 0.067123884502
38.350000000000 0.067020002760
38.360000000000 0.066915638297
38.370000000000 0.066810785826
38.380000000000 0.066705439964
38.390000000000 0.066599595236
38.400000000000 0.066493246073
38.410000000000 0.066386386804
38.420000000000 0.066279011660
38.430000000000 0.066171114770
38.440000000000 0.066062690153
38.450000000000 0.065953731726
38.460000000000 0.065844233289
38.470000000000 0.065734188534
38.480000000000 0.065623591032
38.490000000000 0.065512434237
38.500000000000 0.065400711481
38.510000000000 0.065288415968
38.520000000000 0.065175540775
38.530000000000 0.065062078847
38.540000000000 0.064948022993
38.550000000000 0.064833365881
38.560000000000 0.064718100038
38.570000000000 0.064602217845
38.580000000000 0.064485711529
38.590000000000 0.064368573166
38.600000000000 0.064250794669
38.610000000000 0.064132367791
38.620000000000 0.064013284116
38.630000000000 0.063893535054
38.640000000000 0.063773111838
38.650000000000 0.063652005519
38.660000000000 0.063530206959
38.670000000000 0.063407706829
38.680000000000 0.063284495599
38.690000000000 0.063160563534
38.700000000000 0.063035900690
38.710000000000 0.062910496905
38.720000000000 0.062784341792
38.730000000000 0.062657424737
38.740000000000 0.062529734886
38.750000000000 0.062401261142
38.760000000000 0.062271992153
38.770000000000 0.062141916311
38.780000000000 0.062011021736
38.790000000000 0.061879296273
38.800000000000 0.061746727480
38.810000000000 0.061613302623
38.820000000000 0.061479008661
38.830000000000 0.061343832237
38.840000000000 0.061207759673
38.850000000000 0.061070776951
38.860000000000 0.060932869709
38.870000000000 0.060794023224
38.880000000000 0.060654222402
38.890000000000 0.060513451764
38.900000000000 0.060371695434
38.910000000000 0.060228937124
38.920000000000 0.060085160119
38.930000000000 0.059940347263
38.940000000000 0.059794480940
38.950000000000 0.059647543060
38.960000000000 0.059499515041
38.970000000000 0.059350377788
38.980000000000 0.059200111678
38.990000000000 0.059048696536
39.000000000000 0.058896111614
39.010000000000 0.058742335572
39.020000000000 0.058587346448
39.030000000000 0.058431121642
39.040000000000 0.058273637883
39.050000000000 0.058114871205
39.060000000000 0.057954796916
39.070000000000 0.057793389572
39.080000000000 0.057630622940
39.090000000000 0.057466469969
39.100000000000 0.057300902752
39.110000000000 0.057133892488
39.120000000000 0.056965409446
39.130000000000 0.056795422921
39.140000000000 0.056623901188
39.150000000000 0.056450811461
39.160000000000 0.056276119838
39.170000000000 0.207734328225
39.180000000000 0.055921789416
39.190000000000 0.055742076760
39.200000000000 0.055560614375
39.210000000000 0.055377361941
39.220000000000 0.055192277662
39.230000000000 0.055005318184
39.240000000000 0.054816438522
39.250000000000 0.054625591970
39.260000000000 0.054432730015
39.270000000000 0.054237802233
39.280000000000 0.207856600322
39.290000000000 0.053841537339
39.300000000000 0.053640088878
39.310000000000 0.053436351646
39.320000000000 0.053230263977
39.330000000000 0.053021761550
39.340000000000 0.052810777239
39.350000000000 0.052597240935
39.360000000000 0.052381079368
39.370000000000 0.052162215907
39.380000000000 0.051940570344
39.390000000000 0.207978648385
39.400000000000 0.051488592815
39.410000000000 0.051258080382
39.420000000000 0.051024424353
39.430000000000 0.050787522759
39.440000000000 0.050547268342
39.450000000000 0.050303548160
39.460000000000 0.050056243180
39.470000000000 0.208067270363
39.480000000000 0.049550369412
39.490000000000 0.049291527729
39.500000000000 0.049028554295
39.510000000000 0.048761291756
39.520000000000 0.048489573132
39.530000000000 0.048213220991
39.540000000000 0.047932046542
39.550000000000 0.047645848614
39.560000000000 0.047354412526
39.570000000000 0.047057508814
39.580000000000 0.046754891812
39.590000000000 0.046446298047
39.600000000000 0.046131444433
39.610000000000 0.045810026222
39.620000000000 0.045481714681
39.630000000000 0.045146154438
39.640000000000 0.044802960453
39.650000000000 0.044451714532
39.660000000000 0.044091961303
39.670000000000 0.043723203565
39.680000000000 0.043344896861
39.690000000000 0.042956443134
39.700000000000 0.042557183263
39.710000000000 0.042146388228
39.720000000000 0.041723248599
39.730000000000 0.041286861924
39.740000000000 0.040836217522
39.750000000000 0.040370177961
39.760000000000 0.039887456341
39.770000000000 0.039386588159
39.780000000000 0.038865896104
39.790000000000 0.038323445514
39.800000000000 0.208431594727
39.810000000000 0.037163884008
39.820000000000 0.036541011831
39.830000000000 0.035884629841
39.840000000000 0.035190200519
39.850000000000 0.034452138886
39.860000000000 0.033663452209
39.870000000000 0.032815206702
39.880000000000 0.031895709178
39.890000000000 0.030889195483
39.900000000000 0.029773612693
39.910000000000 0.028516605383
39.920000000000 0.027067574557
39.930000000000 0.025339910727
39.940000000000 0.023163253396
39.950000000000 0.020108031416
39.960000000000 0.014068239703
39.970000000000 0.208618502091
39.980000000000 0.208629480324
39.990000000000 0.208640456748
40.000000000000 0.208651431362
40.010000000000 0.208662404169
40.020000000000 0.208673375168
40.030000000000 0.208684344360
40.040000000000 0.208695311745
40.050000000000 0.208706277325
40.060000000000 0.208717241099
40.070000000000 0.208728203069
40.080000000000 0.208739163234
40.090000000000 0.208750121597
40.100000000000 0.208761078156
40.110000000000 0.208772032913
40.120000000000 0.208782985868
40.130000000000 0.208793937022
40.140000000000 0.208804886376
40.150000000000 0.208815833930
40.160000000000 0.208826779684
40.170000000000 0.208837723640
40.180000000000 0.208848665797
40.190000000000 0.208859606157
40.200000000000 0.208870544719
40.210000000000 0.208881481486
40.220000000000 0.208892416456
40.230000000000 0.208903349631
40.240000000000 0.208914281011
40.250000000000 0.208925210598
40.260000000000 0.208936138391
40.270000000000 0.208947064390
40.280000000000 0.208957988598
40.290000000000 0.208968911013
40.300000000000 0.208979831638
40.310000000000 0.208990750472
40.320000000000 0.209001667516
40.330000000000 0.209012582770
40.340000000000 0.209023496235
40.350000000000 0.209034407913
40.360000000000 0.209045317802
40.370000000000 0.209056225904
40.380000000000 0.209067132220
40.390000000000 0.209078036750
40.400000000000 0.209088939494
40.410000000000 0.209099840454
40.420000000000 0.209110739629
40.430000000000 0.209121637021
40.440000000000 0.209132532629
40.450000000000 0.209143426455
40.460000000000 0.209154318499
40.470000000000 0.209165208762
40.480000000000 0.209176097244
40.490000000000 0.209186983945
40.500000000000 0.209197868867
40.510000000000 0.209208752010
40.520000000000 0.209219633375
40.530000000000 0.209230512961
40.540000000000 0.209241390771
40.550000000000 0.209252266803
40.560000000000 0.209263141059
40.570000000000 0.209274013540
40.580000000000 0.209284884246
40.590000000000 0.209295753177
40.600000000000 0.209306620334
40.610000000000 0.209317485718
40.620000000000 0.209328349329
40.630000000000 0.209339211168
40.640000000000 0.209350071235
40.650000000000 0.209360929531
40.660000000000 0.209371786057
40.670000000000 0.209382640813
40.680000000000 0.209393493799
40.690000000000 0.209404345017
40.700000000000 0.209415194467
40.710000000000 0.209426042149
40.720000000000 0.209436888063
40.730000000000 0.209447732212
40.740000000000 0.209458574594
40.750000000000 0.209469415211
40.760000000000 0.209480254063
40.770000000000 0.209491091151
40.780000000000 0.209501926476
40.790000000000 0.209512760037
40.800000000000 0.209523591836
40.810000000000 0.209534421873
40.820000000000 0.209545250148
40.830000000000 0.209556076663
40.840000000000 0.209566901417
40.850000000000 0.209577724412
40.860000000000 0.209588545647
40.870000000000 0.209599365124
40.880000000000 0.209610182843
40.890000000000 0.209620998804
40.900000000000 0.209631813009
40.910000000000 0.209642625457
40.920000000000 0.209653436149
40.930000000000 0.209664245087
40.940000000000 0.209675052269
40.950000000000 0.209685857698
40.960000000000 0.209696661373
40.970000000000 0.209707463295
40.980000000000 0.209718263465
40.990000000000 0.209729061883
41.000000000000 0.209739858550
41.010000000000 0.209750653466
41.020000000000 0.209761446631
41.030000000000 0.209772238048
41.040000000000 0.209783027715
41.050000000000 0.209793815633
41.060000000000 0.209804601804
41.070000000000 0.209815386228
41.080000000000 0.209826168904
41.090000000000 0.209836949835
41.100000000000 0.209847729019
41.110000000000 0.209858506459
41.120000000000 0.209869282154
41.130000000000 0.209880056105
41.140000000000 0.209890828313
41.150000000000 0.209901598777
41.160000000000 0.209912367500
41.170000000000 0.209923134480
41.180000000000 0.209933899720
41.190000000000 0.209944663218
41.200000000000 0.209955424977
41.210000000000 0.209966184996
41.220000000000 0.209976943276
41.230000000000 0.209987699817
41.240000000000 0.209998454621
41.250000000000 0.210009207687
41.260000000000 0.210019959016
41.270000000000 0.210030708609
41.280000000000 0.210041456467
41.290000000000 0.210052202589
41.300000000000 0.210062946977
41.310000000000 0.210073689631
41.320000000000 0.210084430551
41.330000000000 0.210095169738
41.340000000000 0.210105907193
41.350000000000 0.210116642916
41.360000000000 0.210127376908
41.370000000000 0.210138109169
41.380000000000 0.210148839699
41.390000000000 0.210159568500
41.400000000000 0.210170295572
41.410000000000 0.210181020916
41.420000000000 0.210191744531
41.430000000000 0.210202466419
41.440000000000 0.210213186581
41.450000000000 0.210223905015
41.460000000000 0.210234621724
41.470000000000 0.210245336708
41.480000000000 0.210256049967
41.490000000000 0.210266761502
41.500000000000 0.210277471313
41.510000000000 0.210288179401
41.520000000000 0.210298885767
41.530000000000 0.210309590410
41.540000000000 0.210320293332
41.550000000000 0.210330994533
41.560000000000 0.210341694014
41.570000000000 0.210352391775
41.580000000000 0.210363087817
41.590000000000 0.210373782140
41.600000000000 0.210384474745
41.610000000000 0.210395165632
41.620000000000 0.210405854802
41.630000000000 0.210416542256
41.640000000000 0.210427227994
41.650000000000 0.210437912016
41.660000000000 0.210448594323
41.670000000000 0.210459274916
41.680000000000 0.210469953795
41.690000000000 0.210480630960
41.700000000000 0.210491306413
41.710000000000 0.210501980154
41.720000000000 0.210512652183
41.730000000000 0.210523322500
41.740000000000 0.210533991108
41.750000000000 0.210544658005
41.760000000000 0.210555323192
41.770000000000 0.210565986671
41.780000000000 0.210576648441
41.790000000000 0.210587308503
41.800000000000 0.210597966858
41.810000000000 0.210608623506
41.820000000000 0.210619278448
41.830000000000 0.210629931683
41.840000000000 0.210640583214
41.850000000000 0.210651233040
41.860000000000 0.210661881162
41.870000000000 0.210672527580
41.880000000000 0.210683172295
41.890000000000 0.210693815307
41.900000000000 0.210704456618
41.910000000000 0.210715096227
41.920000000000 0.210725734135
41.930000000000 0.210736370343
41.940000000000 0.210747004850
41.950000000000 0.210757637659
41.960000000000 0.210768268768
41.970000000000 0.210778898180
41.980000000000 0.210789525893
41.990000000000 0.210800151909
42.000000000000 0.210810776229
42.010000000000 0.210821398852
42.020000000000 0.210832019780
42.030000000000 0.210842639013
42.040000000000 0.210853256551
42.050000000000 0.210863872395
42.060000000000 0.210874486546
42.070000000000 0.210885099003
42.080000000000 0.210895709768
42.090000000000 0.210906318842
42.100000000000 0.210916926224
42.110000000000 0.210927531915
42.120000000000 0.210938135915
42.130000000000 0.210948738226
42.140000000000 0.210959338848
42.150000000000 0.210969937781
42.160000000000 0.210980535025
42.170000000000 0.210991130582
42.180000000000 0.211001724452
42.190000000000 0.211012316635
42.200000000000 0.211022907132
42.210000000000 0.211033495943
42.220000000000 0.211044083070
42.230000000000 0.211054668512
42.240000000000 0.211065252269
42.250000000000 0.211075834344
42.260000000000 0.211086414735
42.270000000000 0.211096993444
42.280000000000 0.211107570471
42.290000000000 0.211118145817
42.300000000000 0.211128719482
42.310000000000 0.211139291466
42.320000000000 0.211149861771
42.330000000000 0.211160430396
42.340000000000 0.211170997343
42.350000000000 0.211181562611
42.360000000000 0.211192126202
42.370000000000 0.211202688115
42.380000000000 0.211213248352
42.390000000000 0.211223806912
42.400000000000 0.211234363797
42.410000000000 0.211244919007
42.420000000000 0.211255472542
42.430000000000 0.211266024404
42.440000000000 0.211276574591
42.450000000000 0.211287123106
42.460000000000 0.211297669948
42.470000000000 0.211308215118
42.480000000000 0.211318758616
42.490000000000 0.211329300444
42.500000000000 0.211339840601
42.510000000000 0.211350379088
42.520000000000 0.211360915906
42.530000000000 0.211371451055
42.540000000000 0.211381984536
42.550000000000 0.211392516348
42.560000000000 0.211403046494
42.570000000000 0.211413574972
42.580000000000 0.211424101784
42.590000000000 0.211434626931
42.600000000000 0.211445150412
42.610000000000 0.211455672228
42.620000000000 0.211466192381
42.630000000000 0.211476710869
42.640000000000 0.211487227694
42.650000000000 0.211497742857
42.660000000000 0.211508256357
42.670000000000 0.211518768196
42.680000000000 0.211529278374
42.690000000000 0.211539786890
42.700000000000 0.211550293747
42.710000000000 0.211560798944
42.720000000000 0.211571302482
42.730000000000 0.211581804362
42.740000000000 0.211592304583
42.750000000000 0.211602803147
42.760000000000 0.211613300054
42.770000000000 0.211623795304
42.780000000000 0.211634288898
42.790000000000 0.211644780837
42.800000000000 0.211655271121
42.810000000000 0.211665759750
42.820000000000 0.211676246725
42.830000000000 0.211686732047
42.840000000000 0.211697215715
42.850000000000 0.211707697732
42.860000000000 0.211718178096
42.870000000000 0.211728656809
42.880000000000 0.211739133871
42.890000000000 0.211749609282
42.900000000000 0.211760083044
42.910000000000 0.211770555156
42.920000000000 0.211781025619
42.930000000000 0.211791494434
42.940000000000 0.211801961601
42.950000000000 0.211812427121
42.960000000000 0.211822890994
42.970000000000 0.211833353220
42.980000000000 0.211843813801
42.990000000000 0.211854272736
43.000000000000 0.211864730026
43.010000000000 0.211875185672
43.020000000000 0.211885639674
43.030000000000 0.211896092033
43.040000000000 0.211906542749
43.050000000000 0.211916991823
43.060000000000 0.211927439254
43.070000000000 0.211937885045
43.080000000000 0.211948329194
43.090000000000 0.211958771704
43.100000000000 0.211969212573
43.110000000000 0.211979651804
43.120000000000 0.211990089395
43.130000000000 0.212000525348
43.140000000000 0.212010959664
43.150000000000 0.212021392342
43.160000000000 0.212031823383
43.170000000000 0.212042252788
43.180000000000 0.212052680557
43.190000000000 0.212063106691
43.200000000000 0.212073531190
43.210000000000 0.212083954055
43.220000000000 0.212094375285
43.230000000000 0.212104794883
43.240000000000 0.212115212848
43.250000000000 0.212125629181
43.260000000000 0.212136043881
43.270000000000 0.212146456951
43.280000000000 0.212156868390
43.290000000000 0.212167278198
43.300000000000 0.212177686377
43.310000000000 0.212188092926
43.320000000000 0.212198497846
43.330000000000 0.212208901138
43.340000000000 0.212219302803
43.350000000000 0.212229702840
43.360000000000 0.212240101250
43.370000000000 0.212250498034
43.380000000000 0.212260893192
43.390000000000 0.212271286725
43.400000000000 0.212281678632
43.410000000000 0.212292068916
43.420000000000 0.212302457576
43.430000000000 0.212312844612
43.440000000000 0.212323230026
43.450000000000 0.212333613817
43.460000000000 0.212343995986
43.470000000000 0.212354376534
43.480000000000 0.212364755461
43.490000000000 0.212375132767
43.500000000000 0.212385508454
43.510000000000 0.212395882521
43.520000000000 0.212406254970
43.530000000000 0.212416625800
43.540000000000 0.212426995012
43.550000000000 0.212437362606
43.560000000000 0.212447728584
43.570000000000 0.212458092945
43.580000000000 0.212468455690
43.590000000000 0.212478816820
43.600000000000 0.212489176335
43.610000000000 0.212499534235
43.620000000000 0.212509890521
43.630000000000 0.212520245194
43.640000000000 0.212530598254
43.650000000000 0.212540949701
43.660000000000 0.212551299536
43.670000000000 0.212561647760
43.680000000000 0.212571994373
43.690000000000 0.212582339375
43.700000000000 0.212592682767
43.710000000000 0.212603024549
43.720000000000 0.212613364722
43.730000000000 0.212623703287
43.740000000000 0.212634040243
43.750000000000 0.212644375592
43.760000000000 0.212654709333
43.770000000000 0.212665041468
43.780000000000 0.212675371997
43.790000000000 0.212685700920
43.800000000000 0.212696028238
43.810000000000 0.212706353951
43.820000000000 0.212716678060
43.830000000000 0.212727000565
43.840000000000 0.212737321467
43.850000000000 0.212747640766
43.860000000000 0.212757958462
43.870000000000 0.212768274557
43.880000000000 0.212778589051
43.890000000000 0.212788901943
43.900000000000 0.212799213236
43.910000000000 0.212809522928
43.920000000000 0.212819831021
43.930000000000 0.212830137515
43.940000000000 0.212840442411
43.950000000000 0.212850745708
43.960000000000 0.212861047408
43.970000000000 0.212871347511
43.980000000000 0.212881646018
43.990000000000 0.212891942929
44.000000000000 0.212902238244
44.010000000000 0.212912531964
44.020000000000 0.212922824089
44.030000000000 0.212933114620
44.040000000000 0.212943403558
44.050000000000 0.212953690902
44.060000000000 0.212963976654
44.070000000000 0.212974260814
44.080000000000 0.212984543381
44.090000000000 0.212994824358
44.100000000000 0.213005103744
44.110000000000 0.213015381539
44.120000000000 0.213025657745
44.130000000000 0.213035932362
44.140000000000 0.213046205389
44.150000000000 0.213056476828
44.160000000000 0.213066746680
44.170000000000 0.213077014944
44.180000000000 0.213087281620
44.190000000000 0.213097546711
44.200000000000 0.213107810215
44.210000000000 0.213118072134
44.220000000000 0.213128332468
44.230000000000 0.213138591218
44.240000000000 0.213148848383
44.250000000000 0.213159103965
44.260000000000 0.213169357963
44.270000000000 0.213179610379
44.280000000000 0.213189861213
44.290000000000 0.213200110465
44.300000000000 0.213210358136
44.310000000000 0.213220604226
44.320000000000 0.213230848735
44.330000000000 0.213241091665
44.340000000000 0.213251333016
44.350000000000 0.213261572787
44.360000000000 0.213271810980
44.370000000000 0.213282047596
44.380000000000 0.213292282634
44.390000000000 0.213302516094
44.400000000000 0.213312747979
44.410000000000 0.213322978287
44.420000000000 0.213333207020
44.430000000000 0.213343434177
44.440000000000 0.213353659760
44.450000000000 0.213363883769
44.460000000000 0.213374106204
44.470000000000 0.213384327066
44.480000000000 0.213394546355
44.490000000000 0.213404764072
44.500000000000 0.213414980217
44.510000000000 0.213425194791
44.520000000000 0.213435407794
44.530000000000 0.213445619226
44.540000000000 0.213455829089
44.550000000000 0.213466037382
44.560000000000 0.213476244106
44.570000000000 0.213486449262
44.580000000000 0.213496652849
44.590000000000 0.213506854869
44.600000000000 0.213517055322
44.610000000000 0.213527254208
44.620000000000 0.213537451527
44.630000000000 0.213547647282
44.640000000000 0.213557841470
44.650000000000 0.213568034094
44.660000000000 0.213578225154
44.670000000000 0.213588414650
44.680000000000 0.213598602582
44.690000000000 0.213608788952
44.700000000000 0.213618973759
44.710000000000 0.213629157004
44.720000000000 0.213639338687
44.730000000000 0.213649518810
44.740000000000 0.213659697371
44.750000000000 0.213669874373
44.760000000000 0.213680049815
44.770000000000 0.213690223697
44.780000000000 0.213700396021
44.790000000000 0.213710566787
44.800000000000 0.213720735995
44.810000000000 0.213730903645
44.820000000000 0.213741069739
44.830000000000 0.213751234275
44.840000000000 0.213761397256
44.850000000000 0.213771558682
44.860000000000 0.213781718552
44.870000000000 0.213791876868
44.880000000000 0.213802033630
44.890000000000 0.213812188838
44.900000000000 0.213822342492
44.910000000000 0.213832494594
44.920000000000 0.213842645144
44.930000000000 0.213852794142
44.940000000000 0.213862941588
44.950000000000 0.213873087483
44.960000000000 0.213883231828
44.970000000000 0.213893374623
44.980000000000 0.213903515869
44.990000000000 0.213913655565
45.000000000000 0.213923793713
45.010000000000 0.213933930312
45.020000000000 0.213944065364
45.030000000000 0.213954198868
45.040000000000 0.213964330826
45.050000000000 0.213974461237
45.060000000000 0.213984590103
45.070000000000 0.213994717423
45.080000000000 0.214004843198
45.090000000000 0.214014967428
45.100000000000 0.214025090114
45.110000000000 0.214035211257
45.120000000000 0.214045330857
45.130000000000 0.214055448914
45.140000000000 0.214065565428
45.150000000000 0.214075680401
45.160000000000 0.214085793833
45.170000000000 0.214095905723
45.180000000000 0.214106016073
45.190000000000 0.214116124883
45.200000000000 0.214126232154
45.210000000000 0.214136337886
45.220000000000 0.214146442078
45.230000000000 0.214156544733
45.240000000000 0.214166645850
45.250000000000 0.214176745430
45.260000000000 0.214186843473
45.270000000000 0.214196939980
45.280000000000 0.214207034950
45.290000000000 0.214217128385
45.300000000000 0.214227220286
45.310000000000 0.214237310651
45.320000000000 0.214247399483
45.330000000000 0.214257486781
45.340000000000 0.214267572545
45.350000000000 0.214277656777
45.360000000000 0.214287739477
45.370000000000 0.214297820645
45.380000000000 0.214307900281
45.390000000000 0.214317978387
45.400000000000 0.214328054962
45.410000000000 0.214338130006
45.420000000000 0.214348203522
45.430000000000 0.214358275508
45.440000000000 0.214368345965
45.450000000000 0.214378414894
45.460000000000 0.214388482295
45.470000000000 0.214398548169
45.480000000000 0.214408612516
45.490000000000 0.214418675337
45.500000000000 0.214428736631
45.510000000000 0.214438796400
45.520000000000 0.214448854644
45.530000000000 0.214458911363
45.540000000000 0.214468966558
45.550000000000 0.214479020229
45.560000000000 0.214489072377
45.570000000000 0.214499123002
45.580000000000 0.214509172104
45.590000000000 0.214519219684
45.600000000000 0.214529265743
45.610000000000 0.214539310281
45.620000000000 0.214549353298
45.630000000000 0.214559394794
45.640000000000 0.214569434771
45.650000000000 0.214579473229
45.660000000000 0.214589510168
45.670000000000 0.214599545588
45.680000000000 0.214609579490
45.690000000000 0.214619611875
45.700000000000 0.214629642742
45.710000000000 0.214639672093
45.720000000000 0.214649699928
45.730000000000 0.214659726246
45.740000000000 0.214669751050
45.750000000000 0.214679774338
45.760000000000 0.214689796112
45.770000000000 0.214699816372
45.780000000000 0.214709835118
45.790000000000 0.214719852352
45.800000000000 0.214729868072
45.810000000000 0.214739882280
45.820000000000 0.214749894977
45.830000000000 0.214759906162
45.840000000000 0.214769915836
45.850000000000 0.214779923999
45.860000000000 0.214789930653
45.870000000000 0.214799935796
45.880000000000 0.214809939431
45.890000000000 0.214819941557
45.900000000000 0.214829942174
45.910000000000 0.214839941284
45.920000000000 0.214849938886
45.930000000000 0.214859934981
45.940000000000 0.214869929570
45.950000000000 0.214879922652
45.960000000000 0.214889914229
45.970000000000 0.214899904300
45.980000000000 0.214909892867
45.990000000000 0.214919879929
46.000000000000 0.214929865488
46.010000000000 0.214939849542
46.020000000000 0.214949832094
46.030000000000 0.214959813143
46.040000000000 0.214969792690
46.050000000000 0.214979770735
46.060000000000 0.214989747279
46.070000000000 0.214999722322
46.080000000000 0.215009695864
46.090000000000 0.215019667907
46.100000000000 0.215029638450
46.110000000000 0.215039607493
46.120000000000 0.215049575038
46.130000000000 0.215059541085
46.140000000000 0.215069505634
46.150000000000 0.215079468685
46.160000000000 0.215089430239
46.170000000000 0.215099390297
46.180000000000 0.215109348859
46.190000000000 0.215119305925
46.200000000000 0.215129261495
46.210000000000 0.215139215571
46.220000000000 0.215149168152
46.230000000000 0.215159119240
46.240000000000 0.215169068834
46.250000000000 0.215179016935
46.260000000000 0.215188963543
46.270000000000 0.215198908659
46.280000000000 0.215208852283
46.290000000000 0.215218794416
46.300000000000 0.215228735057
46.310000000000 0.215238674209
46.320000000000 0.215248611870
46.330000000000 0.215258548041
46.340000000000 0.215268482723
46.350000000000 0.215278415917
46.360000000000 0.215288347622
46.370000000000 0.215298277839
46.380000000000 0.215308206569
46.390000000000 0.215318133811
46.400000000000 0.215328059567
46.410000000000 0.215337983836
46.420000000000 0.215347906620
46.430000000000 0.215357827919
46.440000000000 0.215367747732
46.450000000000 0.215377666061
46.460000000000 0.215387582906
46.470000000000 0.215397498267
46.480000000000 0.215407412145
46.490000000000 0.215417324540
46.500000000000 0.215427235453
46.510000000000 0.215437144884
46.520000000000 0.215447052833
46.530000000000 0.215456959301
46.540000000000 0.215466864288
46.550000000000 0.215476767796
46.560000000000 0.215486669823
46.570000000000 0.215496570371
46.580000000000 0.215506469440
46.590000000000 0.215516367030
46.600000000000 0.215526263142
46.610000000000 0.215536157777
46.620000000000 0.215546050934
46.630000000000 0.215555942614
46.640000000000 0.215565832818
46.650000000000 0.215575721546
46.660000000000 0.215585608798
46.670000000000 0.215595494575
46.680000000000 0.215605378878
46.690000000000 0.215615261706
46.700000000000 0.215625143060
46.710000000000 0.215635022940
46.720000000000 0.215644901348
46.730000000000 0.215654778283
46.740000000000 0.215664653745
46.750000000000 0.215674527736
46.760000000000 0.215684400256
46.770000000000 0.215694271304
46.780000000000 0.215704140882
46.790000000000 0.215714008990
46.800000000000 0.215723875628
46.810000000000 0.215733740797
46.820000000000 0.215743604497
46.830000000000 0.215753466729
46.840000000000 0.215763327492
46.850000000000 0.215773186788
46.860000000000 0.215783044617
46.870000000000 0.215792900979
46.880000000000 0.215802755875
46.890000000000 0.215812609304
46.900000000000 0.215822461269
46.910000000000 0.215832311768
46.920000000000 0.215842160802
46.930000000000 0.215852008372
46.940000000000 0.215861854479
46.950000000000 0.215871699122
46.960000000000 0.215881542302
46.970000000000 0.215891384019
46.980000000000 0.215901224274
46.990000000000 0.215911063068
47.000000000000 0.215920900400
47.010000000000 0.215930736271
47.020000000000 0.215940570682
47.030000000000 0.215950403632
47.040000000000 0.215960235123
47.050000000000 0.215970065155
47.060000000000 0.215979893728
47.070000000000 0.215989720842
47.080000000000 0.215999546498
47.090000000000 0.216009370697
47.100000000000 0.216019193439
47.110000000000 0.216029014724
47.120000000000 0.216038834552
47.130000000000 0.216048652925
47.140000000000 0.216058469842
47.150000000000 0.216068285304
47.160000000000 0.216078099311
47.170000000000 0.216087911864
47.180000000000 0.216097722963
47.190000000000 0.216107532608
47.200000000000 0.216117340801
47.210000000000 0.216127147541
47.220000000000 0.216136952828
47.230000000000 0.216146756664
47.240000000000 0.216156559048
47.250000000000 0.216166359982
47.260000000000 0.216176159465
47.270000000000 0.216185957497
47.280000000000 0.216195754080
47.290000000000 0.216205549214
47.300000000000 0.216215342898
47.310000000000 0.216225135134
47.320000000000 0.216234925922
47.330000000000 0.216244715263
47.340000000000 0.216254503156
47.350000000000 0.216264289602
47.360000000000 0.216274074601
47.370000000000 0.216283858155
47.380000000000 0.216293640263
47.390000000000 0.216303420925
47.400000000000 0.216313200143
47.410000000000 0.216322977916
47.420000000000 0.216332754246
47.430000000000 0.216342529131
47.440000000000 0.216352302574
47.450000000000 0.216362074573
47.460000000000 0.216371845131
47.470000000000 0.216381614246
47.480000000000 0.216391381920
47.490000000000 0.216401148152
47.500000000000 0.216410912944
47.510000000000 0.216420676295
47.520000000000 0.216430438207
47.530000000000 0.216440198679
47.540000000000 0.216449957711
47.550000000000 0.216459715305
47.560000000000 0.216469471461
47.570000000000 0.216479226179
47.580000000000 0.216488979459
47.590000000000 0.216498731302
47.600000000000 0.216508481709
47.610000000000 0.216518230679
47.620000000000 0.216527978213
47.630000000000 0.216537724311
47.640000000000 0.216547468975
47.650000000000 0.216557212204
47.660000000000 0.216566953999
47.670000000000 0.216576694359
47.680000000000 0.216586433286
47.690000000000 0.216596170781
47.700000000000 0.216605906842
47.710000000000 0.216615641471
47.720000000000 0.216625374669
47.730000000000 0.216635106435
47.740000000000 0.216644836769
47.750000000000 0.216654565674
47.760000000000 0.216664293147
47.770000000000 0.216674019191
47.780000000000 0.216683743806
47.790000000000 0.216693466992
47.800000000000 0.216703188748
47.810000000000 0.216712909077
47.820000000000 0.216722627978
47.830000000000 0.216732345451
47.840000000000 0.216742061497
47.850000000000 0.216751776117
47.860000000000 0.216761489310
47.870000000000 0.216771201078
47.880000000000 0.216780911420
47.890000000000 0.216790620337
47.900000000000 0.216800327829
47.910000000000 0.216810033897
47.920000000000 0.216819738541
47.930000000000 0.216829441762
47.940000000000 0.216839143560
47.950000000000 0.216848843935
47.960000000000 0.216858542888
47.970000000000 0.216868240418
47.980000000000 0.216877936528
47.990000000000 0.216887631216
48.000000000000 0.216897324484
48.010000000000 0.216907016331
48.020000000000 0.216916706759
48.030000000000 0.216926395767
48.040000000000 0.216936083356
48.050000000000 0.216945769526
48.060000000000 0.216955454278
48.070000000000 0.216965137612
48.080000000000 0.216974819529
48.090000000000 0.216984500028
48.100000000000 0.216994179111
48.110000000000 0.217003856778
48.120000000000 0.217013533028
48.130000000000 0.217023207863
48.140000000000 0.217032881283
48.150000000000 0.217042553288
48.160000000000 0.217052223879
48.170000000000 0.217061893056
48.180000000000 0.217071560819
48.190000000000 0.217081227169
48.200000000000 0.217090892107
48.210000000000 0.217100555632
48.220000000000 0.217110217745
48.230000000000 0.217119878446
48.240000000000 0.217129537737
48.250000000000 0.217139195616
48.260000000000 0.217148852085
48.270000000000 0.217158507144
48.280000000000 0.217168160794
48.290000000000 0.217177813034
48.300000000000 0.217187463865
48.310000000000 0.217197113288
48.320000000000 0.217206761303
48.330000000000 0.217216407910
48.340000000000 0.217226053110
48.350000000000 0.217235696904
48.360000000000 0.217245339290
48.370000000000 0.217254980271
48.380000000000 0.217264619845
48.390000000000 0.217274258015
48.400000000000 0.217283894779
48.410000000000 0.217293530139
48.420000000000 0.217303164095
48.430000000000 0.217312796647
48.440000000000 0.217322427796
48.450000000000 0.217332057542
48.460000000000 0.217341685885
48.470000000000 0.217351312826
48.480000000000 0.217360938365
48.490000000000 0.217370562503
48.500000000000 0.217380185240
48.510000000000 0.217389806576
48.520000000000 0.217399426512
48.530000000000 0.217409045048
48.540000000000 0.217418662184
48.550000000000 0.217428277921
48.560000000000 0.217437892260
48.570000000000 0.217447505201
48.580000000000 0.217457116743
48.590000000000 0.217466726888
48.600000000000 0.217476335635
48.610000000000 0.217485942986
48.620000000000 0.217495548941
48.630000000000 0.217505153500
48.640000000000 0.217514756662
48.650000000000 0.217524358430
48.660000000000 0.217533958803
48.670000000000 0.217543557781
48.680000000000 0.217553155366
48.690000000000 0.217562751556
48.700000000000 0.217572346354
48.710000000000 0.217581939758
48.720000000000 0.217591531770
48.730000000000 0.217601122390
48.740000000000 0.217610711618
48.750000000000 0.217620299454
48.760000000000 0.217629885900
48.770000000000 0.217639470955
48.780000000000 0.217649054620
48.790000000000 0.217658636895
48.800000000000 0.217668217780
48.810000000000 0.217677797276
48.820000000000 0.217687375384
48.830000000000 0.217696952103
48.840000000000 0.217706527435
48.850000000000 0.217716101379
48.860000000000 0.217725673935
48.870000000000 0.217735245105
48.880000000000 0.217744814889
48.890000000000 0.217754383286
48.900000000000 0.217763950298
48.910000000000 0.217773515925
48.920000000000 0.217783080166
48.930000000000 0.217792643024
48.940000000000 0.217802204497
48.950000000000 0.217811764586
48.960000000000 0.217821323292
48.970000000000 0.217830880615
48.980000000000 0.217840436556
48.990000000000 0.217849991114
49.000000000000 0.217859544290
49.010000000000 0.217869096085
49.020000000000 0.217878646499
49.030000000000 0.217888195532
49.040000000000 0.217897743185
49.050000000000 0.217907289458
49.060000000000 0.217916834351
49.070000000000 0.217926377865
49.080000000000 0.217935920000
49.090000000000 0.217945460757
49.100000000000 0.217955000136
49.110000000000 0.217964538137
49.120000000000 0.217974074761
49.130000000000 0.217983610008
49.140000000000 0.217993143879
49.150000000000 0.218002676373
49.160000000000 0.218012207491
49.170000000000 0.218021737234
49.180000000000 0.218031265602
49.190000000000 0.218040792596
49.200000000000 0.218050318215
49.210000000000 0.218059842460
49.220000000000 0.218069365332
49.230000000000 0.218078886830
49.240000000000 0.218088406956
49.250000000000 0.218097925709
49.260000000000 0.218107443091
49.270000000000 0.218116959100
49.280000000000 0.218126473739
49.290000000000 0.218135987006
49.300000000000 0.218145498903
49.310000000000 0.218155009430
49.320000000000 0.218164518587
49.330000000000 0.218174026375
49.340000000000 0.218183532793
49.350000000000 0.218193037843
49.360000000000 0.218202541525
49.370000000000 0.218212043839
49.380000000000 0.218221544785
49.390000000000 0.218231044364
49.400000000000 0.218240542576
49.410000000000 0.218250039422
49.420000000000 0.218259534902
49.430000000000 0.218269029016
49.440000000000 0.218278521765
49.450000000000 0.218288013149
49.460000000000 0.218297503168
49.470000000000 0.218306991823
49.480000000000 0.218316479115
49.490000000000 0.218325965043
49.500000000000 0.218335449607
49.510000000000 0.218344932810
49.520000000000 0.218354414649
49.530000000000 0.218363895127
49.540000000000 0.218373374244
49.550000000000 0.218382851999
49.560000000000 0.218392328393
49.570000000000 0.218401803427
49.580000000000 0.218411277100
49.590000000000 0.218420749414
49.600000000000 0.218430220369
49.610000000000 0.218439689964
49.620000000000 0.218449158201
49.630000000000 0.218458625080
49.640000000000 0.218468090601
49.650000000000 0.218477554764
49.660000000000 0.218487017570
49.670000000000 0.218496479019
49.680000000000 0.218505939112
49.690000000000 0.218515397849
49.700000000000 0.218524855230
49.710000000000 0.218534311256
49.720000000000 0.218543765927
49.730000000000 0.218553219243
49.740000000000 0.218562671205
49.750000000000 0.218572121814
49.760000000000 0.218581571068
49.770000000000 0.218591018970
49.780000000000 0.218600465519
49.790000000000 0.218609910716
49.800000000000 0.218619354560
49.810000000000 0.218628797053
49.820000000000 0.218638238195
49.830000000000 0.218647677985
49.840000000000 0.218657116426
49.850000000000 0.218666553516
49.860000000000 0.218675989256
49.870000000000 0.218685423647
49.880000000000 0.218694856688
49.890000000000 0.218704288381
49.900000000000 0.218713718726
49.910000000000 0.218723147722
49.920000000000 0.218732575371
49.930000000000 0.218742001673
49.940000000000 0.218751426628
49.950000000000 0.218760850236
49.960000000000 0.218770272498
49.970000000000 0.218779693415
49.980000000000 0.218789112985
49.990000000000 0.218798531211
50.000000000000 0.218807948092
50.010000000000 0.218817363629
50.020000000000 0.218826777822
50.030000000000 0.218836190671
50.040000000000 0.218845602176
50.050000000000 0.218855012339
50.060000000000 0.218864421160
50.070000000000 0.218873828638
50.080000000000 0.218883234774
50.090000000000 0.218892639569
50.100000000000 0.218902043023
50.110000000000 0.218911445136
50.120000000000 0.218920845909
50.130000000000 0.218930245341
50.140000000000 0.218939643434
50.150000000000 0.218949040188
50.160000000000 0.218958435603
50.170000000000 0.218967829679
50.180000000000 0.218977222417
50.190000000000 0.218986613817
50.200000000000 0.218996003880
50.210000000000 0.219005392606
50.220000000000 0.219014779994
50.230000000000 0.219024166047
50.240000000000 0.219033550763
50.250000000000 0.219042934144
50.260000000000 0.219052316189
50.270000000000 0.219061696899
50.280000000000 0.219071076275
50.290000000000 0.219080454317
50.300000000000 0.219089831024
50.310000000000 0.219099206398
50.320000000000 0.219108580439
50.330000000000 0.219117953147
50.340000000000 0.219127324522
50.350000000000 0.219136694566
50.360000000000 0.219146063277
50.370000000000 0.219155430658
50.380000000000 0.219164796707
50.390000000000 0.219174161425
50.400000000000 0.219183524814
50.410000000000 0.219192886872
50.420000000000 0.219202247600
50.430000000000 0.219211607000
50.440000000000 0.219220965070
50.450000000000 0.219230321812
50.460000000000 0.219239677226
50.470000000000 0.219249031312
50.480000000000 0.219258384070
50.490000000000 0.219267735501
50.500000000000 0.219277085606
50.510000000000 0.219286434384
50.520000000000 0.219295781836
50.530000000000 0.219305127962
50.540000000000 0.219314472763
50.550000000000 0.219323816239
50.560000000000 0.219333158391
50.570000000000 0.219342499218
50.580000000000 0.219351838721
50.590000000000 0.219361176900
50.600000000000 0.219370513756
50.610000000000 0.219379849290
50.620000000000 0.219389183501
50.630000000000 0.219398516390
50.640000000000 0.219407847956
50.650000000000 0.219417178202
50.660000000000 0.219426507126
50.670000000000 0.219435834730
50.680000000000 0.219445161013
50.690000000000 0.219454485976
50.700000000000 0.219463809620
50.710000000000 0.219473131944
50.720000000000 0.219482452949
50.730000000000 0.219491772635
50.740000000000 0.219501091003
50.750000000000 0.219510408054
50.760000000000 0.219519723786
50.770000000000 0.219529038202
50.780000000000 0.219538351300
50.790000000000 0.219547663082
50.800000000000 0.219556973548
50.810000000000 0.219566282698
50.820000000000 0.219575590532
50.830000000000 0.219584897052
50.840000000000 0.219594202256
50.850000000000 0.219603506146
50.860000000000 0.219612808722
50.870000000000 0.219622109984
50.880000000000 0.219631409933
50.890000000000 0.219640708569
50.900000000000 0.219650005892
50.910000000000 0.219659301903
50.920000000000 0.219668596602
50.930000000000 0.219677889989
50.940000000000 0.219687182065
50.950000000000 0.219696472830
50.960000000000 0.219705762284
50.970000000000 0.219715050428
50.980000000000 0.219724337262
50.990000000000 0.219733622787
51.000000000000 0.219742907002
51.010000000000 0.219752189908
51.020000000000 0.219761471506
51.030000000000 0.219770751796
51.040000000000 0.219780030778
51.050000000000 0.219789308453
51.060000000000 0.219798584820
51.070000000000 0.219807859880
51.080000000000 0.219817133635
51.090000000000 0.219826406083
51.100000000000 0.219835677225
51.110000000000 0.219844947062
51.120000000000 0.219854215594
51.130000000000 0.219863482821
51.140000000000 0.219872748744
51.150000000000 0.219882013362
51.160000000000 0.219891276677
51.170000000000 0.219900538689
51.180000000000 0.219909799398
51.190000000000 0.219919058804
51.200000000000 0.219928316908
51.210000000000 0.219937573710
51.220000000000 0.219946829210
51.230000000000 0.219956083409
51.240000000000 0.219965336307
51.250000000000 0.219974587905
51.260000000000 0.219983838202
51.270000000000 0.219993087199
51.280000000000 0.220002334897
51.290000000000 0.220011581296
51.300000000000 0.220020826395
51.310000000000 0.220030070197
51.320000000000 0.220039312700
51.330000000000 0.220048553905
51.340000000000 0.220057793813
51.350000000000 0.220067032423
51.360000000000 0.220076269737
51.370000000000 0.220085505754
51.380000000000 0.220094740476
51.390000000000 0.220103973901
51.400000000000 0.220113206031
51.410000000000 0.220122436866
51.420000000000 0.220131666406
51.430000000000 0.220140894652
51.440000000000 0.220150121603
51.450000000000 0.220159347261
51.460000000000 0.220168571626
51.470000000000 0.220177794697
51.480000000000 0.220187016476
51.490000000000 0.220196236962
51.500000000000 0.220205456157
51.510000000000 0.220214674059
51.520000000000 0.220223890671
51.530000000000 0.220233105991
51.540000000000 0.220242320020
51.550000000000 0.220251532760
51.560000000000 0.220260744209
51.570000000000 0.220269954368
51.580000000000 0.220279163239
51.590000000000 0.220288370820
51.600000000000 0.220297577113
51.610000000000 0.220306782117
51.620000000000 0.220315985833
51.630000000000 0.220325188262
51.640000000000 0.220334389404
51.650000000000 0.220343589258
51.660000000000 0.220352787826
51.670000000000 0.220361985108
51.680000000000 0.220371181103
51.690000000000 0.220380375813
51.700000000000 0.220389569238
51.710000000000 0.220398761378
51.720000000000 0.220407952233
51.730000000000 0.220417141804
51.740000000000 0.220426330091
51.750000000000 0.220435517095
51.760000000000 0.220444702815
51.770000000000 0.220453887252
51.780000000000 0.220463070407
51.790000000000 0.220472252280
51.800000000000 0.220481432870
51.810000000000 0.220490612179
51.820000000000 0.220499790207
51.830000000000 0.220508966954
51.840000000000 0.220518142420
51.850000000000 0.220527316607
51.860000000000 0.220536489513
51.870000000000 0.220545661140
51.880000000000 0.220554831487
51.890000000000 0.220564000556
51.900000000000 0.220573168345
51.910000000000 0.220582334857
51.920000000000 0.220591500091
51.930000000000 0.220600664047
51.940000000000 0.220609826727
51.950000000000 0.220618988129
51.960000000000 0.220628148254
51.970000000000 0.220637307104
51.980000000000 0.220646464677
51.990000000000 0.220655620975
52.000000000000 0.220664775998
52.010000000000 0.220673929746
52.020000000000 0.220683082219
52.030000000000 0.220692233418
52.040000000000 0.220701383344
52.050000000000 0.220710531995
52.060000000000 0.220719679374
52.070000000000 0.220728825479
52.080000000000 0.220737970312
52.090000000000 0.220747113873
52.100000000000 0.220756256161
52.110000000000 0.220765397179
52.120000000000 0.220774536925
52.130000000000 0.220783675400
52.140000000000 0.220792812604
52.150000000000 0.220801948538
52.160000000000 0.220811083203
52.170000000000 0.220820216597
52.180000000000 0.220829348723
52.190000000000 0.220838479579
52.200000000000 0.220847609167
52.210000000000 0.220856737487
52.220000000000 0.220865864538
52.230000000000 0.220874990322
52.240000000000 0.220884114839
52.250000000000 0.220893238089
52.260000000000 0.220902360072
52.270000000000 0.220911480789
52.280000000000 0.220920600240
52.290000000000 0.220929718425
52.300000000000 0.220938835345
52.310000000000 0.220947951000
52.320000000000 0.220957065391
52.330000000000 0.220966178517
52.340000000000 0.220975290379
52.350000000000 0.220984400977
52.360000000000 0.220993510312
52.370000000000 0.221002618384
52.380000000000 0.221011725193
52.390000000000 0.221020830740
52.400000000000 0.221029935025
52.410000000000 0.221039038048
52.420000000000 0.221048139810
52.430000000000 0.221057240311
52.440000000000 0.221066339551
52.450000000000 0.221075437531
52.460000000000 0.221084534250
52.470000000000 0.221093629710
52.480000000000 0.221102723910
52.490000000000 0.221111816852
52.500000000000 0.221120908534
52.510000000000 0.221129998958
52.520000000000 0.221139088124
52.530000000000 0.221148176032
52.540000000000 0.221157262683
52.550000000000 0.221166348076
52.560000000000 0.221175432213
52.570000000000 0.221184515093
52.580000000000 0.221193596717
52.590000000000 0.221202677085
52.600000000000 0.221211756198
52.610000000000 0.221220834056
52.620000000000 0.221229910658
52.630000000000 0.221238986006
52.640000000000 0.221248060100
52.650000000000 0.221257132940
52.660000000000 0.221266204526
52.670000000000 0.221275274859
52.680000000000 0.221284343939
52.690000000000 0.221293411767
52.700000000000 0.221302478342
52.710000000000 0.221311543665
52.720000000000 0.221320607737
52.730000000000 0.221329670557
52.740000000000 0.221338732126
52.750000000000 0.221347792445
52.760000000000 0.221356851513
52.770000000000 0.221365909331
52.780000000000 0.221374965900
52.790000000000 0.221384021219
52.800000000000 0.221393075289
52.810000000000 0.221402128110
52.820000000000 0.221411179683
52.830000000000 0.221420230008
52.840000000000 0.221429279085
52.850000000000 0.221438326914
52.860000000000 0.221447373497
52.870000000000 0.221456418832
52.880000000000 0.221465462921
52.890000000000 0.221474505764
52.900000000000 0.221483547361
52.910000000000 0.221492587713
52.920000000000 0.221501626819
52.930000000000 0.221510664680
52.940000000000 0.221519701297
52.950000000000 0.221528736669
52.960000000000 0.221537770798
52.970000000000 0.221546803683
52.980000000000 0.221555835324
52.990000000000 0.221564865723
53.000000000000 0.221573894879
53.010000000000 0.221582922793
53.020000000000 0.221591949464
53.030000000000 0.221600974894
53.040000000000 0.221609999083
53.050000000000 0.221619022030
53.060000000000 0.221628043737
53.070000000000 0.221637064203
53.080000000000 0.221646083429
53.090000000000 0.221655101415
53.100000000000 0.221664118162
53.110000000000 0.221673133669
53.120000000000 0.221682147938
53.130000000000 0.221691160968
53.140000000000 0.221700172760
53.150000000000 0.221709183315
53.160000000000 0.221718192631
53.170000000000 0.221727200710
53.180000000000 0.221736207553
53.190000000000 0.221745213158
53.200000000000 0.221754217528
53.210000000000 0.221763220661
53.220000000000 0.221772222559
53.230000000000 0.221781223221
53.240000000000 0.221790222648
53.250000000000 0.221799220840
53.260000000000 0.221808217798
53.270000000000 0.221817213522
53.280000000000 0.221826208012
53.290000000000 0.221835201269
53.300000000000 0.221844193293
53.310000000000 0.221853184083
53.320000000000 0.221862173641
53.330000000000 0.221871161967
53.340000000000 0.221880149061
53.350000000000 0.221889134923
53.360000000000 0.221898119555
53.370000000000 0.221907102955
53.380000000000 0.221916085124
53.390000000000 0.221925066063
53.400000000000 0.221934045772
53.410000000000 0.221943024252
53.420000000000 0.221952001502
53.430000000000 0.221960977522
53.440000000000 0.221969952315
53.450000000000 0.221978925878
53.460000000000 0.221987898214
53.470000000000 0.221996869321
53.480000000000 0.222005839201
53.490000000000 0.222014807854
53.500000000000 0.222023775280
53.510000000000 0.222032741480
53.520000000000 0.222041706453
53.530000000000 0.222050670200
53.540000000000 0.222059632722
53.550000000000 0.222068594018
53.560000000000 0.222077554089
53.570000000000 0.222086512936
53.580000000000 0.222095470558
53.590000000000 0.222104426955
53.600000000000 0.222113382130
53.610000000000 0.222122336080
53.620000000000 0.222131288808
53.630000000000 0.222140240312
53.640000000000 0.222149190595
53.650000000000 0.222158139654
53.660000000000 0.222167087492
53.670000000000 0.222176034109
53.680000000000 0.222184979504
53.690000000000 0.222193923678
53.700000000000 0.222202866631
53.710000000000 0.222211808364
53.720000000000 0.222220748877
53.730000000000 0.222229688170
53.740000000000 0.222238626244
53.750000000000 0.222247563099
53.760000000000 0.222256498734
53.770000000000 0.222265433152
53.780000000000 0.222274366351
53.790000000000 0.222283298332
53.800000000000 0.222292229095
53.810000000000 0.222301158641
53.820000000000 0.222310086971
53.830000000000 0.222319014083
53.840000000000 0.222327939979
53.850000000000 0.222336864659
53.860000000000 0.222345788124
53.870000000000 0.222354710373
53.880000000000 0.222363631407
53.890000000000 0.222372551226
53.900000000000 0.222381469830
53.910000000000 0.222390387220
53.920000000000 0.222399303397
53.930000000000 0.222408218359
53.940000000000 0.222417132109
53.950000000000 0.222426044645
53.960000000000 0.222434955969
53.970000000000 0.222443866080
53.980000000000 0.222452774980
53.990000000000 0.222461682667
54.000000000000 0.222470589143
54.010000000000 0.222479494408
54.020000000000 0.222488398462
54.030000000000 0.222497301306
54.040000000000 0.222506202939
54.050000000000 0.222515103362
54.060000000000 0.222524002576
54.070000000000 0.222532900581
54.080000000000 0.222541797376
54.090000000000 0.222550692963
54.100000000000 0.222559587341
54.110000000000 0.222568480511
54.120000000000 0.222577372474
54.130000000000 0.222586263228
54.140000000000 0.222595152776
54.150000000000 0.222604041117
54.160000000000 0.222612928251
54.170000000000 0.222621814179
54.180000000000 0.222630698901
54.190000000000 0.222639582417
54.200000000000 0.222648464728
54.210000000000 0.222657345834
54.220000000000 0.222666225735
54.230000000000 0.222675104432
54.240000000000 0.222683981924
54.250000000000 0.222692858213
54.260000000000 0.222701733298
54.270000000000 0.222710607179
54.280000000000 0.222719479858
54.290000000000 0.222728351334
54.300000000000 0.222737221608
54.310000000000 0.222746090680
54.320000000000 0.222754958550
54.330000000000 0.222763825218
54.340000000000 0.222772690686
54.350000000000 0.222781554952
54.360000000000 0.222790418018
54.370000000000 0.222799279884
54.380000000000 0.222808140550
54.390000000000 0.222817000016
54.400000000000 0.222825858283
54.410000000000 0.222834715351
54.420000000000 0.222843571220
54.430000000000 0.222852425891
54.440000000000 0.222861279363
54.450000000000 0.222870131638
54.460000000000 0.222878982715
54.470000000000 0.222887832595
54.480000000000 0.222896681278
54.490000000000 0.222905528765
54.500000000000 0.222914375055
54.510000000000 0.222923220149
54.520000000000 0.222932064047
54.530000000000 0.222940906750
54.540000000000 0.222949748257
54.550000000000 0.222958588570
54.560000000000 0.222967427689
54.570000000000 0.222976265613
54.580000000000 0.222985102343
54.590000000000 0.222993937879
54.600000000000 0.223002772222
54.610000000000 0.223011605372
54.620000000000 0.223020437330
54.630000000000 0.223029268094
54.640000000000 0.223038097667
54.650000000000 0.223046926048
54.660000000000 0.223055753237
54.670000000000 0.223064579235
54.680000000000 0.223073404042
54.690000000000 0.223082227659
54.700000000000 0.223091050085
54.710000000000 0.223099871320
54.720000000000 0.223108691367
54.730000000000 0.223117510223
54.740000000000 0.223126327891
54.750000000000 0.223135144369
54.760000000000 0.223143959659
54.770000000000 0.223152773761
54.780000000000 0.223161586674
54.790000000000 0.223170398400
54.800000000000 0.223179208939
54.810000000000 0.223188018290
54.820000000000 0.223196826455
54.830000000000 0.223205633433
54.840000000000 0.223214439225
54.850000000000 0.223223243831
54.860000000000 0.223232047251
54.870000000000 0.223240849486
54.880000000000 0.223249650536
54.890000000000 0.223258450401
54.900000000000 0.223267249081
54.910000000000 0.223276046578
54.920000000000 0.223284842890
54.930000000000 0.223293638019
54.940000000000 0.223302431965
54.950000000000 0.223311224728
54.960000000000 0.223320016308
54.970000000000 0.223328806706
54.980000000000 0.223337595921
54.990000000000 0.223346383955
55.000000000000 0.223355170807
55.010000000000 0.223363956478
55.020000000000 0.223372740968
55.030000000000 0.223381524277
55.040000000000 0.223390306406
55.050000000000 0.223399087355
55.060000000000 0.223407867125
55.070000000000 0.223416645714
55.080000000000 0.223425423125
55.090000000000 0.223434199356
55.100000000000 0.223442974410
55.110000000000 0.223451748284
55.120000000000 0.223460520981
55.130000000000 0.223469292500
55.140000000000 0.223478062842
55.150000000000 0.223486832006
55.160000000000 0.223495599994
55.170000000000 0.223504366805
55.180000000000 0.223513132439
55.190000000000 0.223521896898
55.200000000000 0.223530660181
55.210000000000 0.223539422289
55.220000000000 0.223548183222
55.230000000000 0.223556942979
55.240000000000 0.223565701563
55.250000000000 0.223574458972
55.260000000000 0.223583215207
55.270000000000 0.223591970268
55.280000000000 0.223600724157
55.290000000000 0.223609476872
55.300000000000 0.223618228414
55.310000000000 0.223626978784
55.320000000000 0.223635727981
55.330000000000 0.223644476007
55.340000000000 0.223653222861
55.350000000000 0.223661968544
55.360000000000 0.223670713055
55.370000000000 0.223679456396
55.380000000000 0.223688198566
55.390000000000 0.223696939567
55.400000000000 0.223705679397
55.410000000000 0.223714418058
55.420000000000 0.223723155549
55.430000000000 0.223731891872
55.440000000000 0.223740627025
55.450000000000 0.223749361011
55.460000000000 0.223758093828
55.470000000000 0.223766825477
55.480000000000 0.223775555958
55.490000000000 0.223784285273
55.500000000000 0.223793013420
55.510000000000 0.223801740401
55.520000000000 0.223810466215
55.530000000000 0.223819190863
55.540000000000 0.223827914345
55.550000000000 0.223836636662
55.560000000000 0.223845357813
55.570000000000 0.223854077799
55.580000000000 0.223862796621
55.590000000000 0.223871514278
55.600000000000 0.223880230771
55.610000000000 0.223888946100
55.620000000000 0.223897660265
55.630000000000 0.223906373268
55.640000000000 0.223915085107
55.650000000000 0.223923795783
55.660000000000 0.223932505298
55.670000000000 0.223941213649
55.680000000000 0.223949920840
55.690000000000 0.223958626868
55.700000000000 0.223967331735
55.710000000000 0.223976035442
55.720000000000 0.223984737987
55.730000000000 0.223993439372
55.740000000000 0.224002139597
55.750000000000 0.224010838662
55.760000000000 0.224019536568
55.770000000000 0.224028233314
55.780000000000 0.224036928901
55.790000000000 0.224045623330
55.800000000000 0.224054316600
55.810000000000 0.224063008712
55.820000000000 0.224071699666
55.830000000000 0.224080389462
55.840000000000 0.224089078101
55.850000000000 0.224097765583
55.860000000000 0.224106451908
55.870000000000 0.224115137077
55.880000000000 0.224123821090
55.890000000000 0.224132503947
55.900000000000 0.224141185648
55.910000000000 0.224149866194
55.920000000000 0.224158545585
55.930000000000 0.224167223821
55.940000000000 0.224175900902
55.950000000000 0.224184576829
55.960000000000 0.224193251603
55.970000000000 0.224201925223
55.980000000000 0.224210597689
55.990000000000 0.224219269002
56.000000000000 0.224227939163
56.010000000000 0.224236608171
56.020000000000 0.224245276027
56.030000000000 0.224253942731
56.040000000000 0.224262608283
56.050000000000 0.224271272684
56.060000000000 0.224279935934
56.070000000000 0.224288598033
56.080000000000 0.224297258981
56.090000000000 0.224305918779
56.100000000000 0.224314577427
56.110000000000 0.224323234926
56.120000000000 0.224331891275
56.130000000000 0.224340546475
56.140000000000 0.224349200526
56.150000000000 0.224357853428
56.160000000000 0.224366505182
56.170000000000 0.224375155788
56.180000000000 0.224383805247
56.190000000000 0.224392453558
56.200000000000 0.224401100721
56.210000000000 0.224409746738
56.220000000000 0.224418391609
56.230000000000 0.224427035332
56.240000000000 0.224435677910
56.250000000000 0.224444319342
56.260000000000 0.224452959629
56.270000000000 0.224461598770
56.280000000000 0.224470236766
56.290000000000 0.224478873618
56.300000000000 0.224487509325
56.310000000000 0.224496143888
56.320000000000 0.224504777308
56.330000000000 0.224513409583
56.340000000000 0.224522040716
56.350000000000 0.224530670705
56.360000000000 0.224539299552
56.370000000000 0.224547927256
56.380000000000 0.224556553818
56.390000000000 0.224565179239
56.400000000000 0.224573803517
56.410000000000 0.224582426655
56.420000000000 0.224591048651
56.430000000000 0.224599669506
56.440000000000 0.224608289221
56.450000000000 0.224616907796
56.460000000000 0.224625525230
56.470000000000 0.224634141525
56.480000000000 0.224642756681
56.490000000000 0.224651370697
56.500000000000 0.224659983575
56.510000000000 0.224668595314
56.520000000000 0.224677205915
56.530000000000 0.224685815378
56.540000000000 0.224694423703
56.550000000000 0.224703030890
56.560000000000 0.224711636940
56.570000000000 0.224720241854
56.580000000000 0.224728845630
56.590000000000 0.224737448271
56.600000000000 0.224746049775
56.610000000000 0.224754650143
56.620000000000 0.224763249376
56.630000000000 0.224771847474
56.640000000000 0.224780444437
56.650000000000 0.224789040264
56.660000000000 0.224797634958
56.670000000000 0.224806228517
56.680000000000 0.224814820942
56.690000000000 0.224823412234
56.700000000000 0.224832002392
56.710000000000 0.224840591418
56.720000000000 0.224849179310
56.730000000000 0.224857766070
56.740000000000 0.224866351698
56.750000000000 0.224874936193
56.760000000000 0.224883519557
56.770000000000 0.224892101790
56.780000000000 0.224900682891
56.790000000000 0.224909262862
56.800000000000 0.224917841701
56.810000000000 0.224926419411
56.820000000000 0.224934995990
56.830000000000 0.224943571440
56.840000000000 0.224952145760
56.850000000000 0.224960718951
56.860000000000 0.224969291012
56.870000000000 0.224977861945
56.880000000000 0.224986431750
56.890000000000 0.224995000427
56.900000000000 0.225003567975
56.910000000000 0.225012134396
56.920000000000 0.225020699690
56.930000000000 0.225029263856
56.940000000000 0.225037826896
56.950000000000 0.225046388809
56.960000000000 0.225054949596
56.970000000000 0.225063509256
56.980000000000 0.225072067791
56.990000000000 0.225080625201
57.000000000000 0.225089181486
57.010000000000 0.225097736645
57.020000000000 0.225106290680
57.030000000000 0.225114843590
57.040000000000 0.225123395377
57.050000000000 0.225131946039
57.060000000000 0.225140495578
57.070000000000 0.225149043994
57.080000000000 0.225157591286
57.090000000000 0.225166137456
57.100000000000 0.225174682504
57.110000000000 0.225183226429
57.120000000000 0.225191769232
57.130000000000 0.225200310913
57.140000000000 0.225208851473
57.150000000000 0.225217390912
57.160000000000 0.225225929230
57.170000000000 0.225234466428
57.180000000000 0.225243002505
57.190000000000 0.225251537462
57.200000000000 0.225260071299
57.210000000000 0.225268604017
57.220000000000 0.225277135615
57.230000000000 0.225285666095
57.240000000000 0.225294195455
57.250000000000 0.225302723698
57.260000000000 0.225311250822
57.270000000000 0.225319776828
57.280000000000 0.225328301716
57.290000000000 0.225336825487
57.300000000000 0.225345348141
57.310000000000 0.225353869678
57.320000000000 0.225362390099
57.330000000000 0.225370909403
57.340000000000 0.225379427591
57.350000000000 0.225387944663
57.360000000000 0.225396460620
57.370000000000 0.225404975461
57.380000000000 0.225413489188
57.390000000000 0.225422001800
57.400000000000 0.225430513297
57.410000000000 0.225439023680
57.420000000000 0.225447532949
57.430000000000 0.225456041105
57.440000000000 0.225464548147
57.450000000000 0.225473054076
57.460000000000 0.225481558892
57.470000000000 0.225490062596
57.480000000000 0.225498565187
57.490000000000 0.225507066666
57.500000000000 0.225515567033
57.510000000000 0.225524066289
57.520000000000 0.225532564434
57.530000000000 0.225541061467
57.540000000000 0.225549557390
57.550000000000 0.225558052202
57.560000000000 0.225566545905
57.570000000000 0.225575038497
57.580000000000 0.225583529979
57.590000000000 0.225592020352
57.600000000000 0.225600509616
57.610000000000 0.225608997771
57.620000000000 0.225617484818
57.630000000000 0.225625970756
57.640000000000 0.225634455586
57.650000000000 0.225642939308
57.660000000000 0.225651421922
57.670000000000 0.225659903429
57.680000000000 0.225668383830
57.690000000000 0.225676863123
57.700000000000 0.225685341310
57.710000000000 0.225693818390
57.720000000000 0.225702294365
57.730000000000 0.225710769234
57.740000000000 0.225719242997
57.750000000000 0.225727715656
57.760000000000 0.225736187209
57.770000000000 0.225744657657
57.780000000000 0.225753127002
57.790000000000 0.225761595242
57.800000000000 0.225770062378
57.810000000000 0.225778528410
57.820000000000 0.225786993339
57.830000000000 0.225795457166
57.840000000000 0.225803919889
57.850000000000 0.225812381509
57.860000000000 0.225820842028
57.870000000000 0.225829301444
57.880000000000 0.225837759758
57.890000000000 0.225846216971
57.900000000000 0.225854673083
57.910000000000 0.225863128093
57.920000000000 0.225871582003
57.930000000000 0.225880034813
57.940000000000 0.225888486522
57.950000000000 0.225896937131
57.960000000000 0.225905386640
57.970000000000 0.225913835050
57.980000000000 0.225922282361
57.990000000000 0.225930728573
58.000000000000 0.225939173686
58.010000000000 0.225947617701
58.020000000000 0.225956060617
58.030000000000 0.225964502436
58.040000000000 0.225972943157
58.050000000000 0.225981382781
58.060000000000 0.225989821307
58.070000000000 0.225998258737
58.080000000000 0.226006695070
58.090000000000 0.226015130307
58.100000000000 0.226023564448
58.110000000000 0.226031997493
58.120000000000 0.226040429442
58.130000000000 0.226048860296
58.140000000000 0.226057290055
58.150000000000 0.226065718720
58.160000000000 0.226074146289
58.170000000000 0.226082572765
58.180000000000 0.226090998146
58.190000000000 0.226099422434
58.200000000000 0.226107845628
58.210000000000 0.226116267729
58.220000000000 0.226124688737
58.230000000000 0.226133108652
58.240000000000 0.226141527475
58.250000000000 0.226149945206
58.260000000000 0.226158361845
58.270000000000 0.226166777392
58.280000000000 0.226175191847
58.290000000000 0.226183605212
58.300000000000 0.226192017485
58.310000000000 0.226200428668
58.320000000000 0.226208838760
58.330000000000 0.226217247762
58.340000000000 0.226225655675
58.350000000000 0.226234062498
58.360000000000 0.226242468231
58.370000000000 0.226250872875
58.380000000000 0.226259276431
58.390000000000 0.226267678897
58.400000000000 0.226276080276
58.410000000000 0.226284480566
58.420000000000 0.226292879769
58.430000000000 0.226301277884
58.440000000000 0.226309674911
58.450000000000 0.226318070852
58.460000000000 0.226326465705
58.470000000000 0.226334859473
58.480000000000 0.226343252153
58.490000000000 0.226351643748
58.500000000000 0.226360034257
58.510000000000 0.226368423681
58.520000000000 0.226376812019
58.530000000000 0.226385199272
58.540000000000 0.226393585440
58.550000000000 0.226401970524
58.560000000000 0.226410354524
58.570000000000 0.226418737439
58.580000000000 0.226427119271
58.590000000000 0.226435500019
58.600000000000 0.226443879684
58.610000000000 0.226452258266
58.620000000000 0.226460635766
58.630000000000 0.226469012182
58.640000000000 0.226477387517
58.650000000000 0.226485761769
58.660000000000 0.226494134940
58.670000000000 0.226502507030
58.680000000000 0.226510878038
58.690000000000 0.226519247965
58.700000000000 0.226527616812
58.710000000000 0.226535984578
58.720000000000 0.226544351263
58.730000000000 0.226552716869
58.740000000000 0.226561081395
58.750000000000 0.226569444842
58.760000000000 0.226577807210
58.770000000000 0.226586168498
58.780000000000 0.226594528708
58.790000000000 0.226602887839
58.800000000000 0.226611245893
58.810000000000 0.226619602868
58.820000000000 0.226627958765
58.830000000000 0.226636313586
58.840000000000 0.226644667329
58.850000000000 0.226653019995
58.860000000000 0.226661371584
58.870000000000 0.226669722097
58.880000000000 0.226678071534
58.890000000000 0.226686419895
58.900000000000 0.226694767180
58.910000000000 0.226703113389
58.920000000000 0.226711458524
58.930000000000 0.226719802584
58.940000000000 0.226728145569
58.950000000000 0.226736487479
58.960000000000 0.226744828316
58.970000000000 0.226753168078
58.980000000000 0.226761506767
58.990000000000 0.226769844382
59.000000000000 0.226778180925
59.010000000000 0.226786516394
59.020000000000 0.226794850790
59.030000000000 0.226803184115
59.040000000000 0.226811516367
59.050000000000 0.226819847547
59.060000000000 0.226828177655
59.070000000000 0.226836506692
59.080000000000 0.226844834658
59.090000000000 0.226853161553
59.100000000000 0.226861487377
59.110000000000 0.226869812131
59.120000000000 0.226878135815
59.130000000000 0.226886458429
59.140000000000 0.226894779973
59.150000000000 0.226903100447
59.160000000000 0.226911419853
59.170000000000 0.226919738189
59.180000000000 0.226928055457
59.190000000000 0.226936371657
59.200000000000 0.226944686788
59.210000000000 0.226953000851
59.220000000000 0.226961313847
59.230000000000 0.226969625775
59.240000000000 0.226977936636
59.250000000000 0.226986246430
59.260000000000 0.226994555157
59.270000000000 0.227002862818
59.280000000000 0.227011169413
59.290000000000 0.227019474942
59.300000000000 0.227027779405
59.310000000000 0.227036082802
59.320000000000 0.227044385135
59.330000000000 0.227052686402
59.340000000000 0.227060986605
59.350000000000 0.227069285743
59.360000000000 0.227077583817
59.370000000000 0.227085880827
59.380000000000 0.227094176773
59.390000000000 0.227102471656
59.400000000000 0.227110765476
59.410000000000 0.227119058232
59.420000000000 0.227127349926
59.430000000000 0.227135640557
59.440000000000 0.227143930126
59.450000000000 0.227152218633
59.460000000000 0.227160506078
59.470000000000 0.227168792462
59.480000000000 0.227177077785
59.490000000000 0.227185362046
59.500000000000 0.227193645247
59.510000000000 0.227201927387
59.520000000000 0.227210208467
59.530000000000 0.227218488487
59.540000000000 0.227226767447
59.550000000000 0.227235045347
59.560000000000 0.227243322188
59.570000000000 0.227251597970
59.580000000000 0.227259872693
59.590000000000 0.227268146358
59.600000000000 0.227276418964
59.610000000000 0.227284690513
59.620000000000 0.227292961003
59.630000000000 0.227301230436
59.640000000000 0.227309498811
59.650000000000 0.227317766130
59.660000000000 0.227326032391
59.670000000000 0.227334297596
59.680000000000 0.227342561744
59.690000000000 0.227350824837
59.700000000000 0.227359086873
59.710000000000 0.227367347854
59.720000000000 0.227375607779
59.730000000000 0.227383866649
59.740000000000 0.227392124465
59.750000000000 0.227400381225
59.760000000000 0.227408636931
59.770000000000 0.227416891583
59.780000000000 0.227425145181
59.790000000000 0.227433397726
59.800000000000 0.227441649217
59.810000000000 0.227449899654
59.820000000000 0.227458149039
59.830000000000 0.227466397371
59.840000000000 0.227474644650
59.850000000000 0.227482890878
59.860000000000 0.227491136053
59.870000000000 0.227499380176
59.880000000000 0.227507623248
59.890000000000 0.227515865269
59.900000000000 0.227524106238
59.910000000000 0.227532346157
59.920000000000 0.227540585025
59.930000000000 0.227548822843
59.940000000000 0.227557059611
59.950000000000 0.227565295329
59.960000000000 0.227573529997
59.970000000000 0.227581763616
59.980000000000 0.227589996186
59.990000000000 0.227598227707
60.000000000000 0.227606458180
60.010000000000 0.227614687604
60.020000000000 0.227622915980
60.030000000000 0.227631143307
60.040000000000 0.227639369588
60.050000000000 0.227647594821
60.060000000000 0.227655819006
60.070000000000 0.227664042145
60.080000000000 0.227672264237
60.090000000000 0.227680485283
60.100000000000 0.227688705282
60.110000000000 0.227696924235
60.120000000000 0.227705142143
60.130000000000 0.227713359005
60.140000000000 0.227721574822
60.150000000000 0.227729789594
60.160000000000 0.227738003321
60.170000000000 0.227746216003
60.180000000000 0.227754427641
60.190000000000 0.227762638235
60.200000000000 0.227770847786
60.210000000000 0.227779056292
60.220000000000 0.227787263756
60.230000000000 0.227795470176
60.240000000000 0.227803675553
60.250000000000 0.227811879888
60.260000000000 0.227820083180
60.270000000000 0.227828285430
60.280000000000 0.227836486638
60.290000000000 0.227844686805
60.300000000000 0.227852885930
60.310000000000 0.227861084014
60.320000000000 0.227869281056
60.330000000000 0.227877477058
60.340000000000 0.227885672020
60.350000000000 0.227893865941
60.360000000000 0.227902058823
60.370000000000 0.227910250664
60.380000000000 0.227918441466
60.390000000000 0.227926631229
60.400000000000 0.227934819953
60.410000000000 0.227943007637
60.420000000000 0.227951194283
60.430000000000 0.227959379891
60.440000000000 0.227967564461
60.450000000000 0.227975747993
60.460000000000 0.227983930487
60.470000000000 0.227992111944
60.480000000000 0.228000292363
60.490000000000 0.228008471746
60.500000000000 0.228016650092
60.510000000000 0.228024827401
60.520000000000 0.228033003674
60.530000000000 0.228041178911
60.540000000000 0.228049353113
60.550000000000 0.228057526279
60.560000000000 0.228065698409
60.570000000000 0.228073869505
60.580000000000 0.228082039566
60.590000000000 0.228090208592
60.600000000000 0.228098376584
60.610000000000 0.228106543541
60.620000000000 0.228114709465
60.630000000000 0.228122874355
60.640000000000 0.228131038212
60.650000000000 0.228139201036
60.660000000000 0.228147362826
60.670000000000 0.228155523584
60.680000000000 0.228163683310
60.690000000000 0.228171842003
60.700000000000 0.228179999664
60.710000000000 0.228188156294
60.720000000000 0.228196311891
60.730000000000 0.228204466458
60.740000000000 0.228212619994
60.750000000000 0.228220772498
60.760000000000 0.228228923972
60.770000000000 0.228237074416
60.780000000000 0.228245223830
60.790000000000 0.228253372214
60.800000000000 0.228261519568
60.810000000000 0.228269665892
60.820000000000 0.228277811188
60.830000000000 0.228285955454
60.840000000000 0.228294098692
60.850000000000 0.228302240901
60.860000000000 0.228310382083
60.870000000000 0.228318522236
60.880000000000 0.228326661361
60.890000000000 0.228334799458
60.900000000000 0.228342936529
60.910000000000 0.228351072572
60.920000000000 0.228359207588
60.930000000000 0.228367341578
60.940000000000 0.228375474541
60.950000000000 0.228383606478
60.960000000000 0.228391737390
60.970000000000 0.228399867275
60.980000000000 0.228407996135
60.990000000000 0.228416123970
61.000000000000 0.228424250780
61.010000000000 0.228432376565
61.020000000000 0.228440501325
61.030000000000 0.228448625061
61.040000000000 0.228456747774
61.050000000000 0.228464869462
61.060000000000 0.228472990126
61.070000000000 0.228481109768
61.080000000000 0.228489228386
61.090000000000 0.228497345981
61.100000000000 0.228505462553
61.110000000000 0.228513578103
61.120000000000 0.228521692631
61.130000000000 0.228529806137
61.140000000000 0.228537918621
61.150000000000 0.228546030083
61.160000000000 0.228554140524
61.170000000000 0.228562249944
61.180000000000 0.228570358344
61.190000000000 0.228578465722
61.200000000000 0.228586572080
61.210000000000 0.228594677419
61.220000000000 0.228602781737
61.230000000000 0.228610885035
61.240000000000 0.228618987314
61.250000000000 0.228627088574
61.260000000000 0.228635188814
61.270000000000 0.228643288036
61.280000000000 0.228651386240
61.290000000000 0.228659483425
61.300000000000 0.228667579592
61.310000000000 0.228675674741
61.320000000000 0.228683768872
61.330000000000 0.228691861986
61.340000000000 0.228699954083
61.350000000000 0.228708045163
61.360000000000 0.228716135226
61.370000000000 0.228724224273
61.380000000000 0.228732312304
61.390000000000 0.228740399318
61.400000000000 0.228748485317
61.410000000000 0.228756570300
61.420000000000 0.228764654267
61.430000000000 0.228772737220
61.440000000000 0.228780819158
61.450000000000 0.228788900081
61.460000000000 0.228796979989
61.470000000000 0.228805058884
61.480000000000 0.228813136764
61.490000000000 0.228821213631
61.500000000000 0.228829289484
61.510000000000 0.228837364324
61.520000000000 0.228845438150
61.530000000000 0.228853510964
61.540000000000 0.228861582766
61.550000000000 0.228869653555
61.560000000000 0.228877723331
61.570000000000 0.228885792096
61.580000000000 0.228893859849
61.590000000000 0.228901926591
61.600000000000 0.228909992321
61.610000000000 0.228918057041
61.620000000000 0.228926120749
61.630000000000 0.228934183447
61.640000000000 0.228942245135
61.650000000000 0.228950305812
61.660000000000 0.228958365480
61.670000000000 0.228966424138
61.680000000000 0.228974481786
61.690000000000 0.228982538426
61.700000000000 0.228990594056
61.710000000000 0.228998648677
61.720000000000 0.229006702290
61.730000000000 0.229014754895
61.740000000000 0.229022806492
61.750000000000 0.229030857080
61.760000000000 0.229038906662
61.770000000000 0.229046955235
61.780000000000 0.229055002802
61.790000000000 0.229063049361
61.800000000000 0.229071094914
61.810000000000 0.229079139460
61.820000000000 0.229087183000
61.830000000000 0.229095225534
61.840000000000 0.229103267062
61.850000000000 0.229111307585
61.860000000000 0.229119347102
61.870000000000 0.229127385614
61.880000000000 0.229135423121
61.890000000000 0.229143459623
61.900000000000 0.229151495121
61.910000000000 0.229159529614
61.920000000000 0.229167563104
61.930000000000 0.229175595589
61.940000000000 0.229183627071
61.950000000000 0.229191657550
61.960000000000 0.229199687026
61.970000000000 0.229207715498
61.980000000000 0.229215742968
61.990000000000 0.229223769436
62.000000000000 0.229231794901
62.010000000000 0.229239819364
62.020000000000 0.229247842825
62.030000000000 0.229255865285
62.040000000000 0.229263886743
62.050000000000 0.229271907201
62.060000000000 0.229279926657
62.070000000000 0.229287945113
62.080000000000 0.229295962568
62.090000000000 0.229303979023
62.100000000000 0.229311994478
62.110000000000 0.229320008933
62.120000000000 0.229328022388
62.130000000000 0.229336034845
62.140000000000 0.229344046302
62.150000000000 0.229352056760
62.160000000000 0.229360066219
62.170000000000 0.229368074680
62.180000000000 0.229376082143
62.190000000000 0.229384088607
62.200000000000 0.229392094074
62.210000000000 0.229400098544
62.220000000000 0.229408102016
62.230000000000 0.229416104490
62.240000000000 0.229424105968
62.250000000000 0.229432106449
62.260000000000 0.229440105934
62.270000000000 0.229448104423
62.280000000000 0.229456101915
62.290000000000 0.229464098412
62.300000000000 0.229472093913
62.310000000000 0.229480088418
62.320000000000 0.229488081929
62.330000000000 0.229496074444
62.340000000000 0.229504065965
62.350000000000 0.229512056492
62.360000000000 0.229520046024
62.370000000000 0.229528034562
62.380000000000 0.229536022106
62.390000000000 0.229544008657
62.400000000000 0.229551994214
62.410000000000 0.229559978778
62.420000000000 0.229567962349
62.430000000000 0.229575944928
62.440000000000 0.229583926514
62.450000000000 0.229591907107
62.460000000000 0.229599886709
62.470000000000 0.229607865319
62.480000000000 0.229615842937
62.490000000000 0.229623819563
62.500000000000 0.229631795199
62.510000000000 0.229639769843
62.520000000000 0.229647743497
62.530000000000 0.229655716160
62.540000000000 0.229663687833
62.550000000000 0.229671658516
62.560000000000 0.229679628209
62.570000000000 0.229687596912
62.580000000000 0.229695564626
62.590000000000 0.229703531351
62.600000000000 0.229711497086
62.610000000000 0.229719461833
62.620000000000 0.229727425592
62.630000000000 0.229735388362
62.640000000000 0.229743350143
62.650000000000 0.229751310937
62.660000000000 0.229759270743
62.670000000000 0.229767229562
62.680000000000 0.229775187394
62.690000000000 0.229783144238
62.700000000000 0.229791100096
62.710000000000 0.229799054967
62.720000000000 0.229807008852
62.730000000000 0.229814961750
62.740000000000 0.229822913663
62.750000000000 0.229830864589
62.760000000000 0.229838814531
62.770000000000 0.229846763487
62.780000000000 0.229854711457
62.790000000000 0.229862658444
62.800000000000 0.229870604445
62.810000000000 0.229878549462
62.820000000000 0.229886493495
62.830000000000 0.229894436543
62.840000000000 0.229902378608
62.850000000000 0.229910319690
62.860000000000 0.229918259788
62.870000000000 0.229926198903
62.880000000000 0.229934137035
62.890000000000 0.229942074184
62.900000000000 0.229950010351
62.910000000000 0.229957945535
62.920000000000 0.229965879738
62.930000000000 0.229973812959
62.940000000000 0.229981745198
62.950000000000 0.229989676455
62.960000000000 0.229997606732
62.970000000000 0.230005536027
62.980000000000 0.230013464342
62.990000000000 0.230021391676
63.000000000000 0.230029318030
63.010000000000 0.230037243404
63.020000000000 0.230045167798
63.030000000000 0.230053091212
63.040000000000 0.230061013647
63.050000000000 0.230068935102
63.060000000000 0.230076855579
63.070000000000 0.230084775076
63.080000000000 0.230092693595
63.090000000000 0.230100611136
63.100000000000 0.230108527698
63.110000000000 0.230116443283
63.120000000000 0.230124357890
63.130000000000 0.230132271519
63.140000000000 0.230140184171
63.150000000000 0.230148095845
63.160000000000 0.230156006543
63.170000000000 0.230163916265
63.180000000000 0.230171825009
63.190000000000 0.230179732778
63.200000000000 0.230187639570
63.210000000000 0.230195545387
63.220000000000 0.230203450228
63.230000000000 0.230211354094
63.240000000000 0.230219256984
63.250000000000 0.230227158900
63.260000000000 0.230235059840
63.270000000000 0.230242959807
63.280000000000 0.230250858798
63.290000000000 0.230258756816
63.300000000000 0.230266653860
63.310000000000 0.230274549930
63.320000000000 0.230282445027
63.330000000000 0.230290339150
63.340000000000 0.230298232301
63.350000000000 0.230306124478
63.360000000000 0.230314015683
63.370000000000 0.230321905916
63.380000000000 0.230329795176
63.390000000000 0.230337683464
63.400000000000 0.230345570781
63.410000000000 0.230353457126
63.420000000000 0.230361342499
63.430000000000 0.230369226902
63.440000000000 0.230377110333
63.450000000000 0.230384992794
63.460000000000 0.230392874284
63.470000000000 0.230400754804
63.480000000000 0.230408634354
63.490000000000 0.230416512935
63.500000000000 0.230424390545
63.510000000000 0.230432267186
63.520000000000 0.230440142858
63.530000000000 0.230448017560
63.540000000000 0.230455891294
63.550000000000 0.230463764060
63.560000000000 0.230471635856
63.570000000000 0.230479506685
63.580000000000 0.230487376546
63.590000000000 0.230495245439
63.600000000000 0.230503113364
63.610000000000 0.230510980323
63.620000000000 0.230518846314
63.630000000000 0.230526711338
63.640000000000 0.230534575395
63.650000000000 0.230542438486
63.660000000000 0.230550300610
63.670000000000 0.230558161769
63.680000000000 0.230566021962
63.690000000000 0.230573881189
63.700000000000 0.230581739450
63.710000000000 0.230589596746
63.720000000000 0.230597453078
63.730000000000 0.230605308444
63.740000000000 0.230613162846
63.750000000000 0.230621016283
63.760000000000 0.230628868757
63.770000000000 0.230636720266
63.780000000000 0.230644570812
63.790000000000 0.230652420394
63.800000000000 0.230660269012
63.810000000000 0.230668116668
63.820000000000 0.230675963360
63.830000000000 0.230683809090
63.840000000000 0.230691653857
63.850000000000 0.230699497662
63.860000000000 0.230707340505
63.870000000000 0.230715182386
63.880000000000 0.230723023306
63.890000000000 0.230730863264
63.900000000000 0.230738702260
63.910000000000 0.230746540296
63.920000000000 0.230754377370
63.930000000000 0.230762213484
63.940000000000 0.230770048638
63.950000000000 0.230777882832
63.960000000000 0.230785716065
63.970000000000 0.230793548339
63.980000000000 0.230801379653
63.990000000000 0.230809210007
64.000000000000 0.230817039403
64.010000000000 0.230824867839
64.020000000000 0.230832695317
64.030000000000 0.230840521836
64.040000000000 0.230848347397
64.050000000000 0.230856171999
64.060000000000 0.230863995644
64.070000000000 0.230871818331
64.080000000000 0.230879640060
64.090000000000 0.230887460833
64.100000000000 0.230895280648
64.110000000000 0.230903099506
64.120000000000 0.230910917407
64.130000000000 0.230918734352
64.140000000000 0.230926550341
64.150000000000 0.230934365373
64.160000000000 0.230942179450
64.170000000000 0.230949992571
64.180000000000 0.230957804737
64.190000000000 0.230965615947
64.200000000000 0.230973426202
64.210000000000 0.230981235503
64.220000000000 0.230989043848
64.230000000000 0.230996851240
64.240000000000 0.231004657677
64.250000000000 0.231012463160
64.260000000000 0.231020267690
64.270000000000 0.231028071265
64.280000000000 0.231035873888
64.290000000000 0.231043675557
64.300000000000 0.231051476273
64.310000000000 0.231059276036
64.320000000000 0.231067074847
64.330000000000 0.231074872706
64.340000000000 0.231082669612
64.350000000000 0.231090465566
64.360000000000 0.231098260569
64.370000000000 0.231106054620
64.380000000000 0.231113847719
64.390000000000 0.231121639868
64.400000000000 0.231129431066
64.410000000000 0.231137221312
64.420000000000 0.231145010609
64.430000000000 0.231152798955
64.440000000000 0.231160586351
64.450000000000 0.231168372797
64.460000000000 0.231176158293
64.470000000000 0.231183942840
64.480000000000 0.231191726437
64.490000000000 0.231199509086
64.500000000000 0.231207290785
64.510000000000 0.231215071536
64.520000000000 0.231222851338
64.530000000000 0.231230630192
64.540000000000 0.231238408098
64.550000000000 0.231246185056
64.560000000000 0.231253961066
64.570000000000 0.231261736129
64.580000000000 0.231269510245
64.590000000000 0.231277283414
64.600000000000 0.231285055635
64.610000000000 0.231292826911
64.620000000000 0.231300597239
64.630000000000 0.231308366622
64.640000000000 0.231316135058
64.650000000000 0.231323902548
64.660000000000 0.231331669093
64.670000000000 0.231339434693
64.680000000000 0.231347199347
64.690000000000 0.231354963056
64.700000000000 0.231362725820
64.710000000000 0.231370487640
64.720000000000 0.231378248516
64.730000000000 0.231386008447
64.740000000000 0.231393767434
64.750000000000 0.231401525477
64.760000000000 0.231409282577
64.770000000000 0.231417038733
64.780000000000 0.231424793946
64.790000000000 0.231432548216
64.800000000000 0.231440301543
64.810000000000 0.231448053927
64.820000000000 0.231455805370
64.830000000000 0.231463555870
64.840000000000 0.231471305428
64.850000000000 0.231479054044
64.860000000000 0.231486801718
64.870000000000 0.231494548452
64.880000000000 0.231502294244
64.890000000000 0.231510039095
64.900000000000 0.231517783005
64.910000000000 0.231525525974
64.920000000000 0.231533268004
64.930000000000 0.231541009093
64.940000000000 0.231548749242
64.950000000000 0.231556488451
64.960000000000 0.231564226721
64.970000000000 0.231571964051
64.980000000000 0.231579700442
64.990000000000 0.231587435894
65.000000000000 0.231595170407
65.010000000000 0.231602903982
65.020000000000 0.231610636619
65.030000000000 0.231618368317
65.040000000000 0.231626099077
65.050000000000 0.231633828899
65.060000000000 0.231641557784
65.070000000000 0.231649285732
65.080000000000 0.231657012742
65.090000000000 0.231664738815
65.100000000000 0.231672463952
65.110000000000 0.231680188151
65.120000000000 0.231687911415
65.130000000000 0.231695633742
65.140000000000 0.231703355134
65.150000000000 0.231711075589
65.160000000000 0.231718795109
65.170000000000 0.231726513694
65.180000000000 0.231734231343
65.190000000000 0.231741948057
65.200000000000 0.231749663837
65.210000000000 0.231757378682
65.220000000000 0.231765092593
65.230000000000 0.231772805569
65.240000000000 0.231780517611
65.250000000000 0.231788228720
65.260000000000 0.231795938895
65.270000000000 0.231803648137
65.280000000000 0.231811356445
65.290000000000 0.231819063821
65.300000000000 0.231826770263
65.310000000000 0.231834475773
65.320000000000 0.231842180351
65.330000000000 0.231849883996
65.340000000000 0.231857586709
65.350000000000 0.231865288491
65.360000000000 0.231872989341
65.370000000000 0.231880689259
65.380000000000 0.231888388247
65.390000000000 0.231896086303
65.400000000000 0.231903783428
65.410000000000 0.231911479623
65.420000000000 0.231919174888
65.430000000000 0.231926869222
65.440000000000 0.231934562626
65.450000000000 0.231942255100
65.460000000000 0.231949946645
65.470000000000 0.231957637260
65.480000000000 0.231965326946
65.490000000000 0.231973015703
65.500000000000 0.231980703531
65.510000000000 0.231988390430
65.520000000000 0.231996076401
65.530000000000 0.232003761443
65.540000000000 0.232011445558
65.550000000000 0.232019128745
65.560000000000 0.232026811004
65.570000000000 0.232034492335
65.580000000000 0.232042172739
65.590000000000 0.232049852217
65.600000000000 0.232057530767
65.610000000000 0.232065208390
65.620000000000 0.232072885087
65.630000000000 0.232080560858
65.640000000000 0.232088235703
65.650000000000 0.232095909622
65.660000000000 0.232103582615
65.670000000000 0.232111254682
65.680000000000 0.232118925824
65.690000000000 0.232126596041
65.700000000000 0.232134265334
65.710000000000 0.232141933701
65.720000000000 0.232149601144
65.730000000000 0.232157267662
65.740000000000 0.232164933257
65.750000000000 0.232172597927
65.760000000000 0.232180261674
65.770000000000 0.232187924497
65.780000000000 0.232195586397
65.790000000000 0.232203247373
65.800000000000 0.232210907427
65.810000000000 0.232218566557
65.820000000000 0.232226224766
65.830000000000 0.232233882051
65.840000000000 0.232241538415
65.850000000000 0.232249193857
65.860000000000 0.232256848376
65.870000000000 0.232264501974
65.880000000000 0.232272154651
65.890000000000 0.232279806407
65.900000000000 0.232287457241
65.910000000000 0.232295107155
65.920000000000 0.232302756148
65.930000000000 0.232310404220
65.940000000000 0.232318051372
65.950000000000 0.232325697605
65.960000000000 0.232333342917
65.970000000000 0.232340987309
65.980000000000 0.232348630783
65.990000000000 0.232356273336
66.000000000000 0.232363914971
66.010000000000 0.232371555687
66.020000000000 0.232379195484
66.030000000000 0.232386834363
66.040000000000 0.232394472323
66.050000000000 0.232402109365
66.060000000000 0.232409745489
66.070000000000 0.232417380696
66.080000000000 0.232425014985
66.090000000000 0.232432648356
66.100000000000 0.232440280811
66.110000000000 0.232447912348
66.120000000000 0.232455542969
66.130000000000 0.232463172673
66.140000000000 0.232470801460
66.150000000000 0.232478429332
66.160000000000 0.232486056287
66.170000000000 0.232493682327
66.180000000000 0.232501307451
66.190000000000 0.232508931659
66.200000000000 0.232516554952
66.210000000000 0.232524177331
66.220000000000 0.232531798794
66.230000000000 0.232539419343
66.240000000000 0.232547038977
66.250000000000 0.232554657697
66.260000000000 0.232562275503
66.270000000000 0.232569892395
66.280000000000 0.232577508373
66.290000000000 0.232585123438
66.300000000000 0.232592737589
66.310000000000 0.232600350827
66.320000000000 0.232607963153
66.330000000000 0.232615574565
66.340000000000 0.232623185065
66.350000000000 0.232630794653
66.360000000000 0.232638403328
66.370000000000 0.232646011092
66.380000000000 0.232653617944
66.390000000000 0.232661223884
66.400000000000 0.232668828912
66.410000000000 0.232676433030
66.420000000000 0.232684036236
66.430000000000 0.232691638532
66.440000000000 0.232699239916
66.450000000000 0.232706840391
66.460000000000 0.232714439955
66.470000000000 0.232722038609
66.480000000000 0.232729636353
66.490000000000 0.232737233188
66.500000000000 0.232744829113
66.510000000000 0.232752424128
66.520000000000 0.232760018235
66.530000000000 0.232767611433
66.540000000000 0.232775203721
66.550000000000 0.232782795102
66.560000000000 0.232790385573
66.570000000000 0.232797975137
66.580000000000 0.232805563793
66.590000000000 0.232813151541
66.600000000000 0.232820738381
66.610000000000 0.232828324314
66.620000000000 0.232835909340
66.630000000000 0.232843493458
66.640000000000 0.232851076670
66.650000000000 0.232858658975
66.660000000000 0.232866240374
66.670000000000 0.232873820866
66.680000000000 0.232881400452
66.690000000000 0.232888979132
66.700000000000 0.232896556907
66.710000000000 0.232904133776
66.720000000000 0.232911709740
66.730000000000 0.232919284798
66.740000000000 0.232926858952
66.750000000000 0.232934432200
66.760000000000 0.232942004545
66.770000000000 0.232949575984
66.780000000000 0.232957146520
66.790000000000 0.232964716152
66.800000000000 0.232972284879
66.810000000000 0.232979852703
66.820000000000 0.232987419624
66.830000000000 0.232994985641
66.840000000000 0.233002550755
66.850000000000 0.233010114967
66.860000000000 0.233017678275
66.870000000000 0.233025240681
66.880000000000 0.233032802185
66.890000000000 0.233040362787
66.900000000000 0.233047922486
66.910000000000 0.233055481284
66.920000000000 0.233063039181
66.930000000000 0.233070596176
66.940000000000 0.233078152269
66.950000000000 0.233085707462
66.960000000000 0.233093261754
66.970000000000 0.233100815145
66.980000000000 0.233108367636
66.990000000000 0.233115919226
67.000000000000 0.233123469916
67.010000000000 0.233131019707
67.020000000000 0.233138568597
67.030000000000 0.233146116589
67.040000000000 0.233153663681
67.050000000000 0.233161209873
67.060000000000 0.233168755167
67.070000000000 0.233176299562
67.080000000000 0.233183843058
67.090000000000 0.233191385656
67.100000000000 0.233198927356
67.110000000000 0.233206468158
67.120000000000 0.233214008061
67.130000000000 0.233221547067
67.140000000000 0.233229085176
67.150000000000 0.233236622388
67.160000000000 0.233244158702
67.170000000000 0.233251694119
67.180000000000 0.233259228640
67.190000000000 0.233266762264
67.200000000000 0.233274294992
67.210000000000 0.233281826823
67.220000000000 0.233289357759
67.230000000000 0.233296887798
67.240000000000 0.233304416942
67.250000000000 0.233311945191
67.260000000000 0.233319472544
67.270000000000 0.233326999003
67.280000000000 0.233334524566
67.290000000000 0.233342049235
67.300000000000 0.233349573009
67.310000000000 0.233357095889
67.320000000000 0.233364617875
67.330000000000 0.233372138967
67.340000000000 0.233379659165
67.350000000000 0.233387178469
67.360000000000 0.233394696880
67.370000000000 0.233402214398
67.380000000000 0.233409731023
67.390000000000 0.233417246754
67.400000000000 0.233424761594
67.410000000000 0.233432275541
67.420000000000 0.233439788595
67.430000000000 0.233447300757
67.440000000000 0.233454812028
67.450000000000 0.233462322406
67.460000000000 0.233469831894
67.470000000000 0.233477340489
67.480000000000 0.233484848194
67.490000000000 0.233492355007
67.500000000000 0.233499860930
67.510000000000 0.233507365962
67.520000000000 0.233514870104
67.530000000000 0.233522373355
67.540000000000 0.233529875716
67.550000000000 0.233537377187
67.560000000000 0.233544877769
67.570000000000 0.233552377461
67.580000000000 0.233559876264
67.590000000000 0.233567374177
67.600000000000 0.233574871202
67.610000000000 0.233582367337
67.620000000000 0.233589862584
67.630000000000 0.233597356943
67.640000000000 0.233604850413
67.650000000000 0.233612342996
67.660000000000 0.233619834690
67.670000000000 0.233627325497
67.680000000000 0.233634815416
67.690000000000 0.233642304448
67.700000000000 0.233649792592
67.710000000000 0.233657279850
67.720000000000 0.233664766221
67.730000000000 0.233672251705
67.740000000000 0.233679736302
67.750000000000 0.233687220014
67.760000000000 0.233694702839
67.770000000000 0.233702184779
67.780000000000 0.233709665833
67.790000000000 0.233717146001
67.800000000000 0.233724625284
67.810000000000 0.233732103682
67.820000000000 0.233739581194
67.830000000000 0.233747057822
67.840000000000 0.233754533566
67.850000000000 0.233762008425
67.860000000000 0.233769482399
67.870000000000 0.233776955490
67.880000000000 0.233784427697
67.890000000000 0.233791899020
67.900000000000 0.233799369459
67.910000000000 0.233806839015
67.920000000000 0.233814307688
67.930000000000 0.233821775478
67.940000000000 0.233829242385
67.950000000000 0.233836708410
67.960000000000 0.233844173552
67.970000000000 0.233851637811
67.980000000000 0.233859101189
67.990000000000 0.233866563685
68.000000000000 0.233874025299
68.010000000000 0.233881486031
68.020000000000 0.233888945883
68.030000000000 0.233896404853
68.040000000000 0.233903862942
68.050000000000 0.233911320150
68.060000000000 0.233918776477
68.070000000000 0.233926231924
68.080000000000 0.233933686491
68.090000000000 0.233941140178
68.100000000000 0.233948592984
68.110000000000 0.233956044911
68.120000000000 0.233963495959
68.130000000000 0.233970946127
68.140000000000 0.233978395416
68.150000000000 0.233985843825
68.160000000000 0.233993291356
68.170000000000 0.234000738009
68.180000000000 0.234008183782
68.190000000000 0.234015628678
68.200000000000 0.234023072695
68.210000000000 0.234030515835
68.220000000000 0.234037958096
68.230000000000 0.234045399481
68.240000000000 0.234052839987
68.250000000000 0.234060279617
68.260000000000 0.234067718369
68.270000000000 0.234075156245
68.280000000000 0.234082593243
68.290000000000 0.234090029366
68.300000000000 0.234097464612
68.310000000000 0.234104898981
68.320000000000 0.234112332475
68.330000000000 0.234119765093
68.340000000000 0.234127196836
68.350000000000 0.234134627703
68.360000000000 0.234142057694
68.370000000000 0.234149486811
68.380000000000 0.234156915053
68.390000000000 0.234164342420
68.400000000000 0.234171768912
68.410000000000 0.234179194530
68.420000000000 0.234186619274
68.430000000000 0.234194043144
68.440000000000 0.234201466140
68.450000000000 0.234208888262
68.460000000000 0.234216309511
68.470000000000 0.234223729886
68.480000000000 0.234231149389
68.490000000000 0.234238568018
68.500000000000 0.234245985775
68.510000000000 0.234253402659
68.520000000000 0.234260818671
68.530000000000 0.234268233810
68.540000000000 0.234275648077
68.550000000000 0.234283061473
68.560000000000 0.234290473997
68.570000000000 0.234297885649
68.580000000000 0.234305296430
68.590000000000 0.234312706339
68.600000000000 0.234320115378
68.610000000000 0.234327523546
68.620000000000 0.234334930843
68.630000000000 0.234342337270
68.640000000000 0.234349742826
68.650000000000 0.234357147512
68.660000000000 0.234364551329
68.670000000000 0.234371954275
68.680000000000 0.234379356352
68.690000000000 0.234386757560
68.700000000000 0.234394157898
68.710000000000 0.234401557368
68.720000000000 0.234408955968
68.730000000000 0.234416353700
68.740000000000 0.234423750563
68.750000000000 0.234431146558
68.760000000000 0.234438541684
68.770000000000 0.234445935943
68.780000000000 0.234453329334
68.790000000000 0.234460721857
68.800000000000 0.234468113512
68.810000000000 0.234475504301
68.820000000000 0.234482894222
68.830000000000 0.234490283276
68.840000000000 0.234497671464
68.850000000000 0.234505058785
68.860000000000 0.234512445239
68.870000000000 0.234519830827
68.880000000000 0.234527215550
68.890000000000 0.234534599406
68.900000000000 0.234541982396
68.910000000000 0.234549364521
68.920000000000 0.234556745781
68.930000000000 0.234564126175
68.940000000000 0.234571505705
68.950000000000 0.234578884369
68.960000000000 0.234586262169
68.970000000000 0.234593639104
68.980000000000 0.234601015175
68.990000000000 0.234608390382
69.000000000000 0.234615764725
69.010000000000 0.234623138204
69.020000000000 0.234630510820
69.030000000000 0.234637882572
69.040000000000 0.234645253461
69.050000000000 0.234652623486
69.060000000000 0.234659992649
69.070000000000 0.234667360949
69.080000000000 0.234674728386
69.090000000000 0.234682094961
69.100000000000 0.234689460674
69.110000000000 0.234696825525
69.120000000000 0.234704189514
69.130000000000 0.234711552641
69.140000000000 0.234718914906
69.150000000000 0.234726276310
69.160000000000 0.234733636853
69.170000000000 0.234740996535
69.180000000000 0.234748355356
69.190000000000 0.234755713317
69.200000000000 0.234763070417
69.210000000000 0.234770426657
69.220000000000 0.234777782036
69.230000000000 0.234785136556
69.240000000000 0.234792490215
69.250000000000 0.234799843015
69.260000000000 0.234807194956
69.270000000000 0.234814546037
69.280000000000 0.234821896259
69.290000000000 0.234829245623
69.300000000000 0.234836594127
69.310000000000 0.234843941773
69.320000000000 0.234851288561
69.330000000000 0.234858634490
69.340000000000 0.234865979561
69.350000000000 0.234873323774
69.360000000000 0.234880667130
69.370000000000 0.234888009628
69.380000000000 0.234895351268
69.390000000000 0.234902692052
69.400000000000 0.234910031978
69.410000000000 0.234917371048
69.420000000000 0.234924709260
69.430000000000 0.234932046617
69.440000000000 0.234939383117
69.450000000000 0.234946718760
69.460000000000 0.234954053548
69.470000000000 0.234961387480
69.480000000000 0.234968720556
69.490000000000 0.234976052777
69.500000000000 0.234983384142
69.510000000000 0.234990714652
69.520000000000 0.234998044308
69.530000000000 0.235005373108
69.540000000000 0.235012701054
69.550000000000 0.235020028145
69.560000000000 0.235027354382
69.570000000000 0.235034679765
69.580000000000 0.235042004294
69.590000000000 0.235049327969
69.600000000000 0.235056650791
69.610000000000 0.235063972759
69.620000000000 0.235071293874
69.630000000000 0.235078614136
69.640000000000 0.235085933544
69.650000000000 0.235093252101
69.660000000000 0.235100569804
69.670000000000 0.235107886655
69.680000000000 0.235115202654
69.690000000000 0.235122517801
69.700000000000 0.235129832096
69.710000000000 0.235137145539
69.720000000000 0.235144458130
69.730000000000 0.235151769871
69.740000000000 0.235159080759
69.750000000000 0.235166390797
69.760000000000 0.235173699984
69.770000000000 0.235181008321
69.780000000000 0.235188315807
69.790000000000 0.235195622442
69.800000000000 0.235202928227
69.810000000000 0.235210233162
69.820000000000 0.235217537248
69.830000000000 0.235224840483
69.840000000000 0.235232142869
69.850000000000 0.235239444406
69.860000000000 0.235246745094
69.870000000000 0.235254044932
69.880000000000 0.235261343922
69.890000000000 0.235268642063
69.900000000000 0.235275939356
69.910000000000 0.235283235800
69.920000000000 0.235290531396
69.930000000000 0.235297826144
69.940000000000 0.235305120044
69.950000000000 0.235312413097
69.960000000000 0.235319705302
69.970000000000 0.235326996660
69.980000000000 0.235334287170
69.990000000000 0.235341576834
70.000000000000 0.235348865651
70.010000000000 0.235356153621
70.020000000000 0.235363440744
70.030000000000 0.235370727022
70.040000000000 0.235378012453
70.050000000000 0.235385297038
70.060000000000 0.235392580778
70.070000000000 0.235399863672
70.080000000000 0.235407145720
70.090000000000 0.235414426923
70.100000000000 0.235421707281
70.110000000000 0.235428986794
70.120000000000 0.235436265462
70.130000000000 0.235443543286
70.140000000000 0.235450820265
70.150000000000 0.235458096400
70.160000000000 0.235465371690
70.170000000000 0.235472646137
70.180000000000 0.235479919740
70.190000000000 0.235487192499
70.200000000000 0.235494464415
70.210000000000 0.235501735488
70.220000000000 0.235509005717
70.230000000000 0.235516275104
70.240000000000 0.235523543648
70.250000000000 0.235530811349
70.260000000000 0.235538078208
70.270000000000 0.235545344224
70.280000000000 0.235552609398
70.290000000000 0.235559873731
70.300000000000 0.235567137221
70.310000000000 0.235574399870
70.320000000000 0.235581661678
70.330000000000 0.235588922644
70.340000000000 0.235596182769
70.350000000000 0.235603442054
70.360000000000 0.235610700497
70.370000000000 0.235617958100
70.380000000000 0.235625214862
70.390000000000 0.235632470784
70.400000000000 0.235639725866
70.410000000000 0.235646980109
70.420000000000 0.235654233511
70.430000000000 0.235661486074
70.440000000000 0.235668737797
70.450000000000 0.235675988681
70.460000000000 0.235683238726
70.470000000000 0.235690487932
70.480000000000 0.235697736299
70.490000000000 0.235704983827
70.500000000000 0.235712230518
70.510000000000 0.235719476369
70.520000000000 0.235726721383
70.530000000000 0.235733965559
70.540000000000 0.235741208897
70.550000000000 0.235748451397
70.560000000000 0.235755693060
70.570000000000 0.235762933886
70.580000000000 0.235770173874
70.590000000000 0.235777413026
70.600000000000 0.235784651341
70.610000000000 0.235791888819
70.620000000000 0.235799125461
70.630000000000 0.235806361266
70.640000000000 0.235813596235
70.650000000000 0.235820830369
70.660000000000 0.235828063666
70.670000000000 0.235835296128
70.680000000000 0.235842527755
70.690000000000 0.235849758546
70.700000000000 0.235856988502
70.710000000000 0.235864217623
70.720000000000 0.235871445909
70.730000000000 0.235878673361
70.740000000000 0.235885899978
70.750000000000 0.235893125760
70.760000000000 0.235900350709
70.770000000000 0.235907574824
70.780000000000 0.235914798105
70.790000000000 0.235922020552
70.800000000000 0.235929242166
70.810000000000 0.235936462946
70.820000000000 0.235943682893
70.830000000000 0.235950902007
70.840000000000 0.235958120289
70.850000000000 0.235965337737
70.860000000000 0.235972554354
70.870000000000 0.235979770138
70.880000000000 0.235986985089
70.890000000000 0.235994199209
70.900000000000 0.236001412497
70.910000000000 0.236008624953
70.920000000000 0.236015836578
70.930000000000 0.236023047371
70.940000000000 0.236030257333
70.950000000000 0.236037466464
70.960000000000 0.236044674764
70.970000000000 0.236051882234
70.980000000000 0.236059088873
70.990000000000 0.236066294681
71.000000000000 0.236073499660
71.010000000000 0.236080703808
71.020000000000 0.236087907126
71.030000000000 0.236095109615
71.040000000000 0.236102311274
71.050000000000 0.236109512104
71.060000000000 0.236116712105
71.070000000000 0.236123911276
71.080000000000 0.236131109619
71.090000000000 0.236138307132
71.100000000000 0.236145503818
71.110000000000 0.236152699674
71.120000000000 0.236159894703
71.130000000000 0.236167088903
71.140000000000 0.236174282276
71.150000000000 0.236181474821
71.160000000000 0.236188666538
71.170000000000 0.236195857428
71.180000000000 0.236203047490
71.190000000000 0.236210236725
71.200000000000 0.236217425134
71.210000000000 0.236224612715
71.220000000000 0.236231799470
71.230000000000 0.236238985399
71.240000000000 0.236246170501
71.250000000000 0.236253354777
71.260000000000 0.236260538227
71.270000000000 0.236267720851
71.280000000000 0.236274902649
71.290000000000 0.236282083622
71.300000000000 0.236289263770
71.310000000000 0.236296443093
71.320000000000 0.236303621590
71.330000000000 0.236310799263
71.340000000000 0.236317976111
71.350000000000 0.236325152134
71.360000000000 0.236332327333
71.370000000000 0.236339501708
71.380000000000 0.236346675259
71.390000000000 0.236353847986
71.400000000000 0.236361019889
71.410000000000 0.236368190969
71.420000000000 0.236375361225
71.430000000000 0.236382530658
71.440000000000 0.236389699268
71.450000000000 0.236396867055
71.460000000000 0.236404034019
71.470000000000 0.236411200161
71.480000000000 0.236418365480
71.490000000000 0.236425529977
71.500000000000 0.236432693651
71.510000000000 0.236439856504
71.520000000000 0.236447018535
71.530000000000 0.236454179745
71.540000000000 0.236461340133
71.550000000000 0.236468499699
71.560000000000 0.236475658445
71.570000000000 0.236482816369
71.580000000000 0.236489973473
71.590000000000 0.236497129756
71.600000000000 0.236504285219
71.610000000000 0.236511439861
71.620000000000 0.236518593683
71.630000000000 0.236525746685
71.640000000000 0.236532898867
71.650000000000 0.236540050229
71.660000000000 0.236547200772
71.670000000000 0.236554350495
71.680000000000 0.236561499399
71.690000000000 0.236568647485
71.700000000000 0.236575794751
71.710000000000 0.236582941198
71.720000000000 0.236590086827
71.730000000000 0.236597231638
71.740000000000 0.236604375630
71.750000000000 0.236611518804
71.760000000000 0.236618661160
71.770000000000 0.236625802698
71.780000000000 0.236632943419
71.790000000000 0.236640083322
71.800000000000 0.236647222408
71.810000000000 0.236654360676
71.820000000000 0.236661498128
71.830000000000 0.236668634763
71.840000000000 0.236675770581
71.850000000000 0.236682905583
71.860000000000 0.236690039768
71.870000000000 0.236697173137
71.880000000000 0.236704305690
71.890000000000 0.236711437427
71.900000000000 0.236718568349
71.910000000000 0.236725698455
71.920000000000 0.236732827745
71.930000000000 0.236739956220
71.940000000000 0.236747083880
71.950000000000 0.236754210725
71.960000000000 0.236761336756
71.970000000000 0.236768461971
71.980000000000 0.236775586373
71.990000000000 0.236782709960
72.000000000000 0.236789832732
72.010000000000 0.236796954691
72.020000000000 0.236804075836
72.030000000000 0.236811196168
72.040000000000 0.236818315685
72.050000000000 0.236825434390
72.060000000000 0.236832552281
72.070000000000 0.236839669359
72.080000000000 0.236846785625
72.090000000000 0.236853901077
72.100000000000 0.236861015717
72.110000000000 0.236868129545
72.120000000000 0.236875242560
72.130000000000 0.236882354764
72.140000000000 0.236889466155
72.150000000000 0.236896576735
72.160000000000 0.236903686502
72.170000000000 0.236910795459
72.180000000000 0.236917903604
72.190000000000 0.236925010938
72.200000000000 0.236932117461
72.210000000000 0.236939223173
72.220000000000 0.236946328075
72.230000000000 0.236953432166
72.240000000000 0.236960535446
72.250000000000 0.236967637917
72.260000000000 0.236974739577
72.270000000000 0.236981840428
72.280000000000 0.236988940468
72.290000000000 0.236996039699
72.300000000000 0.237003138121
72.310000000000 0.237010235733
72.320000000000 0.237017332537
72.330000000000 0.237024428531
72.340000000000 0.237031523717
72.350000000000 0.237038618093
72.360000000000 0.237045711662
72.370000000000 0.237052804422
72.380000000000 0.237059896374
72.390000000000 0.237066987518
72.400000000000 0.237074077854
72.410000000000 0.237081167382
72.420000000000 0.237088256103
72.430000000000 0.237095344016
72.440000000000 0.237102431122
72.450000000000 0.237109517421
72.460000000000 0.237116602913
72.470000000000 0.237123687599
72.480000000000 0.237130771477
72.490000000000 0.237137854549
72.500000000000 0.237144936815
72.510000000000 0.237152018275
72.520000000000 0.237159098929
72.530000000000 0.237166178777
72.540000000000 0.237173257819
72.550000000000 0.237180336056
72.560000000000 0.237187413487
72.570000000000 0.237194490113
72.580000000000 0.237201565934
72.590000000000 0.237208640951
72.600000000000 0.237215715162
72.610000000000 0.237222788569
72.620000000000 0.237229861171
72.630000000000 0.237236932969
72.640000000000 0.237244003963
72.650000000000 0.237251074153
72.660000000000 0.237258143539
72.670000000000 0.237265212122
72.680000000000 0.237272279901
72.690000000000 0.237279346876
72.700000000000 0.237286413048
72.710000000000 0.237293478418
72.720000000000 0.237300542984
72.730000000000 0.237307606748
72.740000000000 0.237314669709
72.750000000000 0.237321731868
72.760000000000 0.237328793224
72.770000000000 0.237335853778
72.780000000000 0.237342913530
72.790000000000 0.237349972481
72.800000000000 0.237357030630
72.810000000000 0.237364087977
72.820000000000 0.237371144523
72.830000000000 0.237378200268
72.840000000000 0.237385255211
72.850000000000 0.237392309354
72.860000000000 0.237399362696
72.870000000000 0.237406415238
72.880000000000 0.237413466979
72.890000000000 0.237420517919
72.900000000000 0.237427568060
72.910000000000 0.237434617401
72.920000000000 0.237441665941
72.930000000000 0.237448713683
72.940000000000 0.237455760624
72.950000000000 0.237462806767
72.960000000000 0.237469852110
72.970000000000 0.237476896654
72.980000000000 0.237483940399
72.990000000000 0.237490983345
73.000000000000 0.237498025493
73.010000000000 0.237505066842
73.020000000000 0.237512107393
73.030000000000 0.237519147146
73.040000000000 0.237526186101
73.050000000000 0.237533224258
73.060000000000 0.237540261618
73.070000000000 0.237547298180
73.080000000000 0.237554333944
73.090000000000 0.237561368912
73.100000000000 0.237568403082
73.110000000000 0.237575436455
73.120000000000 0.237582469032
73.130000000000 0.237589500812
73.140000000000 0.237596531795
73.150000000000 0.237603561983
73.160000000000 0.237610591374
73.170000000000 0.237617619969
73.180000000000 0.237624647768
73.190000000000 0.237631674772
73.200000000000 0.237638700980
73.210000000000 0.237645726392
73.220000000000 0.237652751010
73.230000000000 0.237659774832
73.240000000000 0.237666797859
73.250000000000 0.237673820092
73.260000000000 0.237680841530
73.270000000000 0.237687862173
73.280000000000 0.237694882022
73.290000000000 0.237701901077
73.300000000000 0.237708919338
73.310000000000 0.237715936805
73.320000000000 0.237722953479
73.330000000000 0.237729969358
73.340000000000 0.237736984445
73.350000000000 0.237743998738
73.360000000000 0.237751012238
73.370000000000 0.237758024945
73.380000000000 0.237765036859
73.390000000000 0.237772047981
73.400000000000 0.237779058310
73.410000000000 0.237786067846
73.420000000000 0.237793076591
73.430000000000 0.237800084543
73.440000000000 0.237807091704
73.450000000000 0.237814098072
73.460000000000 0.237821103650
73.470000000000 0.237828108435
73.480000000000 0.237835112430
73.490000000000 0.237842115633
73.500000000000 0.237849118045
73.510000000000 0.237856119666
73.520000000000 0.237863120497
73.530000000000 0.237870120537
73.540000000000 0.237877119787
73.550000000000 0.237884118246
73.560000000000 0.237891115916
73.570000000000 0.237898112795
73.580000000000 0.237905108885
73.590000000000 0.237912104185
73.600000000000 0.237919098695
73.610000000000 0.237926092417
73.620000000000 0.237933085349
73.630000000000 0.237940077491
73.640000000000 0.237947068845
73.650000000000 0.237954059411
73.660000000000 0.237961049187
73.670000000000 0.237968038176
73.680000000000 0.237975026376
73.690000000000 0.237982013787
73.700000000000 0.237989000411
73.710000000000 0.237995986247
73.720000000000 0.238002971295
73.730000000000 0.238009955556
73.740000000000 0.238016939029
73.750000000000 0.238023921715
73.760000000000 0.238030903614
73.770000000000 0.238037884726
73.780000000000 0.238044865051
73.790000000000 0.238051844590
73.800000000000 0.238058823342
73.810000000000 0.238065801307
73.820000000000 0.238072778487
73.830000000000 0.238079754880
73.840000000000 0.238086730488
73.850000000000 0.238093705310
73.860000000000 0.238100679346
73.870000000000 0.238107652596
73.880000000000 0.238114625062
73.890000000000 0.238121596742
73.900000000000 0.238128567637
73.910000000000 0.238135537747
73.920000000000 0.238142507073
73.930000000000 0.238149475614
73.940000000000 0.238156443371
73.950000000000 0.238163410343
73.960000000000 0.238170376531
73.970000000000 0.238177341935
73.980000000000 0.238184306556
73.990000000000 0.238191270392
74.000000000000 0.238198233446
74.010000000000 0.238205195715
74.020000000000 0.238212157202
74.030000000000 0.238219117906
74.040000000000 0.238226077826
74.050000000000 0.238233036964
74.060000000000 0.238239995319
74.070000000000 0.238246952892
74.080000000000 0.238253909682
74.090000000000 0.238260865690
74.100000000000 0.238267820916
74.110000000000 0.238274775360
74.120000000000 0.238281729023
74.130000000000 0.238288681903
74.140000000000 0.238295634003
74.150000000000 0.238302585321
74.160000000000 0.238309535858
74.170000000000 0.238316485614
74.180000000000 0.238323434589
74.190000000000 0.238330382783
74.200000000000 0.238337330196
74.210000000000 0.238344276830
74.220000000000 0.238351222683
74.230000000000 0.238358167756
74.240000000000 0.238365112048
74.250000000000 0.238372055561
74.260000000000 0.238378998295
74.270000000000 0.238385940249
74.280000000000 0.238392881423
74.290000000000 0.238399821818
74.300000000000 0.238406761434
74.310000000000 0.238413700271
74.320000000000 0.238420638330
74.330000000000 0.238427575609
74.340000000000 0.238434512110
74.350000000000 0.238441447833
74.360000000000 0.238448382778
74.370000000000 0.238455316944
74.380000000000 0.238462250332
74.390000000000 0.238469182943
74.400000000000 0.238476114776
74.410000000000 0.238483045832
74.420000000000 0.238489976110
74.430000000000 0.238496905611
74.440000000000 0.238503834335
74.450000000000 0.238510762282
74.460000000000 0.238517689453
74.470000000000 0.238524615846
74.480000000000 0.238531541464
74.490000000000 0.238538466305
74.500000000000 0.238545390369
74.510000000000 0.238552313658
74.520000000000 0.238559236171
74.530000000000 0.238566157908
74.540000000000 0.238573078870
74.550000000000 0.238579999056
74.560000000000 0.238586918466
74.570000000000 0.238593837102
74.580000000000 0.238600754963
74.590000000000 0.238607672049
74.600000000000 0.238614588360
74.610000000000 0.238621503896
74.620000000000 0.238628418658
74.630000000000 0.238635332646
74.640000000000 0.238642245859
74.650000000000 0.238649158299
74.660000000000 0.238656069965
74.670000000000 0.238662980857
74.680000000000 0.238669890976
74.690000000000 0.238676800321
74.700000000000 0.238683708893
74.710000000000 0.238690616691
74.720000000000 0.238697523717
74.730000000000 0.238704429970
74.740000000000 0.238711335450
74.750000000000 0.238718240158
74.760000000000 0.238725144093
74.770000000000 0.238732047256
74.780000000000 0.238738949647
74.790000000000 0.238745851266
74.800000000000 0.238752752114
74.810000000000 0.238759652189
74.820000000000 0.238766551493
74.830000000000 0.238773450026
74.840000000000 0.238780347787
74.850000000000 0.238787244777
74.860000000000 0.238794140997
74.870000000000 0.238801036445
74.880000000000 0.238807931123
74.890000000000 0.238814825030
74.900000000000 0.238821718167
74.910000000000 0.238828610534
74.920000000000 0.238835502131
74.930000000000 0.238842392957
74.940000000000 0.238849283014
74.950000000000 0.238856172301
74.960000000000 0.238863060819
74.970000000000 0.238869948568
74.980000000000 0.238876835547
74.990000000000 0.238883721757
75.000000000000 0.238890607198
75.010000000000 0.238897491870
75.020000000000 0.238904375774
75.030000000000 0.238911258909
75.040000000000 0.238918141276
75.050000000000 0.238925022875
75.060000000000 0.238931903705
75.070000000000 0.238938783768
75.080000000000 0.238945663063
75.090000000000 0.238952541590
75.100000000000 0.238959419350
75.110000000000 0.238966296342
75.120000000000 0.238973172567
75.130000000000 0.238980048025
75.140000000000 0.238986922716
75.150000000000 0.238993796641
75.160000000000 0.239000669798
75.170000000000 0.239007542190
75.180000000000 0.239014413814
75.190000000000 0.239021284673
75.200000000000 0.239028154766
75.210000000000 0.239035024092
75.220000000000 0.239041892653
75.230000000000 0.239048760448
75.240000000000 0.239055627478
75.250000000000 0.239062493742
75.260000000000 0.239069359242
75.270000000000 0.239076223976
75.280000000000 0.239083087945
75.290000000000 0.239089951149
75.300000000000 0.239096813589
75.310000000000 0.239103675264
75.320000000000 0.239110536175
75.330000000000 0.239117396322
75.340000000000 0.239124255704
75.350000000000 0.239131114323
75.360000000000 0.239137972178
75.370000000000 0.239144829269
75.380000000000 0.239151685597
75.390000000000 0.239158541161
75.400000000000 0.239165395962
75.410000000000 0.239172250000
75.420000000000 0.239179103275
75.430000000000 0.239185955787
75.440000000000 0.239192807537
75.450000000000 0.239199658524
75.460000000000 0.239206508749
75.470000000000 0.239213358211
75.480000000000 0.239220206912
75.490000000000 0.239227054850
75.500000000000 0.239233902027
75.510000000000 0.239240748442
75.520000000000 0.239247594095
75.530000000000 0.239254438987
75.540000000000 0.239261283118
75.550000000000 0.239268126488
75.560000000000 0.239274969097
75.570000000000 0.239281810945
75.580000000000 0.239288652032
75.590000000000 0.239295492359
75.600000000000 0.239302331925
75.610000000000 0.239309170731
75.620000000000 0.239316008777
75.630000000000 0.239322846063
75.640000000000 0.239329682590
75.650000000000 0.239336518356
75.660000000000 0.239343353363
75.670000000000 0.239350187611
75.680000000000 0.239357021099
75.690000000000 0.239363853828
75.700000000000 0.239370685798
75.710000000000 0.239377517010
75.720000000000 0.239384347462
75.730000000000 0.239391177156
75.740000000000 0.239398006092
75.750000000000 0.239404834269
75.760000000000 0.239411661689
75.770000000000 0.239418488350
75.780000000000 0.239425314253
75.790000000000 0.239432139399
75.800000000000 0.239438963787
75.810000000000 0.239445787417
75.820000000000 0.239452610291
75.830000000000 0.239459432407
75.840000000000 0.239466253766
75.850000000000 0.239473074368
75.860000000000 0.239479894214
75.870000000000 0.239486713303
75.880000000000 0.239493531635
75.890000000000 0.239500349211
75.900000000000 0.239507166031
75.910000000000 0.239513982095
75.920000000000 0.239520797403
75.930000000000 0.239527611955
75.940000000000 0.239534425752
75.950000000000 0.239541238793
75.960000000000 0.239548051079
75.970000000000 0.239554862609
75.980000000000 0.239561673385
75.990000000000 0.239568483405
76.000000000000 0.239575292671
76.010000000000 0.239582101182
76.020000000000 0.239588908939
76.030000000000 0.239595715941
76.040000000000 0.239602522189
76.050000000000 0.239609327683
76.060000000000 0.239616132423
76.070000000000 0.239622936409
76.080000000000 0.239629739642
76.090000000000 0.239636542120
76.100000000000 0.239643343846
76.110000000000 0.239650144818
76.120000000000 0.239656945037
76.130000000000 0.239663744504
76.140000000000 0.239670543217
76.150000000000 0.239677341178
76.160000000000 0.239684138386
76.170000000000 0.239690934841
76.180000000000 0.239697730545
76.190000000000 0.239704525496
76.200000000000 0.239711319695
76.210000000000 0.239718113142
76.220000000000 0.239724905838
76.230000000000 0.239731697782
76.240000000000 0.239738488975
76.250000000000 0.239745279416
76.260000000000 0.239752069106
76.270000000000 0.239758858045
76.280000000000 0.239765646233
76.290000000000 0.239772433670
76.300000000000 0.239779220357
76.310000000000 0.239786006293
76.320000000000 0.239792791479
76.330000000000 0.239799575915
76.340000000000 0.239806359600
76.350000000000 0.239813142536
76.360000000000 0.239819924722
76.370000000000 0.239826706158
76.380000000000 0.239833486844
76.390000000000 0.239840266782
76.400000000000 0.239847045970
76.410000000000 0.239853824408
76.420000000000 0.239860602098
76.430000000000 0.239867379039
76.440000000000 0.239874155232
76.450000000000 0.239880930676
76.460000000000 0.239887705371
76.470000000000 0.239894479318
76.480000000000 0.239901252517
76.490000000000 0.239908024968
76.500000000000 0.239914796671
76.510000000000 0.239921567626
76.520000000000 0.239928337834
76.530000000000 0.239935107294
76.540000000000 0.239941876007
76.550000000000 0.239948643973
76.560000000000 0.239955411191
76.570000000000 0.239962177663
76.580000000000 0.239968943388
76.590000000000 0.239975708366
76.600000000000 0.239982472598
76.610000000000 0.239989236084
76.620000000000 0.239995998823
76.630000000000 0.240002760816
76.640000000000 0.240009522063
76.650000000000 0.240016282564
76.660000000000 0.240023042320
76.670000000000 0.240029801330
76.680000000000 0.240036559595
76.690000000000 0.240043317114
76.700000000000 0.240050073888
76.710000000000 0.240056829917
76.720000000000 0.240063585202
76.730000000000 0.240070339741
76.740000000000 0.240077093536
76.750000000000 0.240083846587
76.760000000000 0.240090598893
76.770000000000 0.240097350455
76.780000000000 0.240104101273
76.790000000000 0.240110851347
76.800000000000 0.240117600678
76.810000000000 0.240124349264
76.820000000000 0.240131097107
76.830000000000 0.240137844207
76.840000000000 0.240144590564
76.850000000000 0.240151336177
76.860000000000 0.240158081048
76.870000000000 0.240164825175
76.880000000000 0.240171568560
76.890000000000 0.240178311202
76.900000000000 0.240185053102
76.910000000000 0.240191794260
76.920000000000 0.240198534676
76.930000000000 0.240205274349
76.940000000000 0.240212013281
76.950000000000 0.240218751471
76.960000000000 0.240225488919
76.970000000000 0.240232225626
76.980000000000 0.240238961591
76.990000000000 0.240245696815
77.000000000000 0.240252431298
77.010000000000 0.240259165041
77.020000000000 0.240265898042
77.030000000000 0.240272630303
77.040000000000 0.240279361823
77.050000000000 0.240286092603
77.060000000000 0.240292822642
77.070000000000 0.240299551942
77.080000000000 0.240306280501
77.090000000000 0.240313008321
77.100000000000 0.240319735400
77.110000000000 0.240326461741
77.120000000000 0.240333187342
77.130000000000 0.240339912203
77.140000000000 0.240346636325
77.150000000000 0.240353359709
77.160000000000 0.240360082353
77.170000000000 0.240366804258
77.180000000000 0.240373525425
77.190000000000 0.240380245854
77.200000000000 0.240386965544
77.210000000000 0.240393684496
77.220000000000 0.240400402709
77.230000000000 0.240407120185
77.240000000000 0.240413836923
77.250000000000 0.240420552923
77.260000000000 0.240427268185
77.270000000000 0.240433982711
77.280000000000 0.240440696498
77.290000000000 0.240447409549
77.300000000000 0.240454121863
77.310000000000 0.240460833439
77.320000000000 0.240467544279
77.330000000000 0.240474254382
77.340000000000 0.240480963749
77.350000000000 0.240487672380
77.360000000000 0.240494380274
77.370000000000 0.240501087432
77.380000000000 0.240507793854
77.390000000000 0.240514499540
77.400000000000 0.240521204491
77.410000000000 0.240527908706
77.420000000000 0.240534612185
77.430000000000 0.240541314930
77.440000000000 0.240548016939
77.450000000000 0.240554718213
77.460000000000 0.240561418752
77.470000000000 0.240568118556
77.480000000000 0.240574817626
77.490000000000 0.240581515961
77.500000000000 0.240588213562
77.510000000000 0.240594910429
77.520000000000 0.240601606562
77.530000000000 0.240608301960
77.540000000000 0.240614996625
77.550000000000 0.240621690556
77.560000000000 0.240628383753
77.570000000000 0.240635076217
77.580000000000 0.240641767948
77.590000000000 0.240648458946
77.600000000000 0.240655149210
77.610000000000 0.240661838742
77.620000000000 0.240668527541
77.630000000000 0.240675215607
77.640000000000 0.240681902940
77.650000000000 0.240688589542
77.660000000000 0.240695275411
77.670000000000 0.240701960548
77.680000000000 0.240708644953
77.690000000000 0.240715328626
77.700000000000 0.240722011567
77.710000000000 0.240728693777
77.720000000000 0.240735375255
77.730000000000 0.240742056002
77.740000000000 0.240748736018
77.750000000000 0.240755415303
77.760000000000 0.240762093857
77.770000000000 0.240768771680
77.780000000000 0.240775448772
77.790000000000 0.240782125134
77.800000000000 0.240788800766
77.810000000000 0.240795475667
77.820000000000 0.240802149838
77.830000000000 0.240808823279
77.840000000000 0.240815495990
77.850000000000 0.240822167972
77.860000000000 0.240828839224
77.870000000000 0.240835509746
77.880000000000 0.240842179539
77.890000000000 0.240848848603
77.900000000000 0.240855516938
77.910000000000 0.240862184543
77.920000000000 0.240868851420
77.930000000000 0.240875517569
77.940000000000 0.240882182988
77.950000000000 0.240888847680
77.960000000000 0.240895511643
77.970000000000 0.240902174878
77.980000000000 0.240908837384
77.990000000000 0.240915499163
78.000000000000 0.240922160215
78.010000000000 0.240928820538
78.020000000000 0.240935480134
78.030000000000 0.240942139003
78.040000000000 0.240948797144
78.050000000000 0.240955454559
78.060000000000 0.240962111246
78.070000000000 0.240968767206
78.080000000000 0.240975422440
78.090000000000 0.240982076947
78.100000000000 0.240988730728
78.110000000000 0.240995383782
78.120000000000 0.241002036110
78.130000000000 0.241008687713
78.140000000000 0.241015338589
78.150000000000 0.241021988739
78.160000000000 0.241028638164
78.170000000000 0.241035286863
78.180000000000 0.241041934837
78.190000000000 0.241048582085
78.200000000000 0.241055228608
78.210000000000 0.241061874407
78.220000000000 0.241068519480
78.230000000000 0.241075163829
78.240000000000 0.241081807453
78.250000000000 0.241088450352
78.260000000000 0.241095092527
78.270000000000 0.241101733978
78.280000000000 0.241108374705
78.290000000000 0.241115014707
78.300000000000 0.241121653986
78.310000000000 0.241128292541
78.320000000000 0.241134930373
78.330000000000 0.241141567481
78.340000000000 0.241148203866
78.350000000000 0.241154839527
78.360000000000 0.241161474466
78.370000000000 0.241168108682
78.380000000000 0.241174742174
78.390000000000 0.241181374944
78.400000000000 0.241188006992
78.410000000000 0.241194638317
78.420000000000 0.241201268920
78.430000000000 0.241207898800
78.440000000000 0.241214527959
78.450000000000 0.241221156395
78.460000000000 0.241227784110
78.470000000000 0.241234411103
78.480000000000 0.241241037375
78.490000000000 0.241247662925
78.500000000000 0.241254287754
78.510000000000 0.241260911862
78.520000000000 0.241267535249
78.530000000000 0.241274157915
78.540000000000 0.241280779860
78.550000000000 0.241287401085
78.560000000000 0.241294021589
78.570000000000 0.241300641373
78.580000000000 0.241307260436
78.590000000000 0.241313878780
78.600000000000 0.241320496403
78.610000000000 0.241327113307
78.620000000000 0.241333729491
78.630000000000 0.241340344955
78.640000000000 0.241346959700
78.650000000000 0.241353573725
78.660000000000 0.241360187032
78.670000000000 0.241366799619
78.680000000000 0.241373411487
78.690000000000 0.241380022637
78.700000000000 0.241386633067
78.710000000000 0.241393242780
78.720000000000 0.241399851773
78.730000000000 0.241406460049
78.740000000000 0.241413067606
78.750000000000 0.241419674445
78.760000000000 0.241426280567
78.770000000000 0.241432885970
78.780000000000 0.241439490656
78.790000000000 0.241446094624
78.800000000000 0.241452697875
78.810000000000 0.241459300409
78.820000000000 0.241465902225
78.830000000000 0.241472503325
78.840000000000 0.241479103707
78.850000000000 0.241485703373
78.860000000000 0.241492302322
78.870000000000 0.241498900555
78.880000000000 0.241505498071
78.890000000000 0.241512094871
78.900000000000 0.241518690955
78.910000000000 0.241525286323
78.920000000000 0.241531880975
78.930000000000 0.241538474911
78.940000000000 0.241545068132
78.950000000000 0.241551660637
78.960000000000 0.241558252426
78.970000000000 0.241564843501
78.980000000000 0.241571433860
78.990000000000 0.241578023505
79.000000000000 0.241584612434
79.010000000000 0.241591200649
79.020000000000 0.241597788149
79.030000000000 0.241604374935
79.040000000000 0.241610961006
79.050000000000 0.241617546363
79.060000000000 0.241624131006
79.070000000000 0.241630714935
79.080000000000 0.241637298151
79.090000000000 0.241643880652
79.100000000000 0.241650462440
79.110000000000 0.241657043515
79.120000000000 0.241663623876
79.130000000000 0.241670203524
79.140000000000 0.241676782458
79.150000000000 0.241683360680
79.160000000000 0.241689938189
79.170000000000 0.241696514986
79.180000000000 0.241703091069
79.190000000000 0.241709666441
79.200000000000 0.241716241100
79.210000000000 0.241722815047
79.220000000000 0.241729388281
79.230000000000 0.241735960804
79.240000000000 0.241742532615
79.250000000000 0.241749103714
79.260000000000 0.241755674102
79.270000000000 0.241762243778
79.280000000000 0.241768812743
79.290000000000 0.241775380997
79.300000000000 0.241781948540
79.310000000000 0.241788515371
79.320000000000 0.241795081492
79.330000000000 0.241801646903
79.340000000000 0.241808211602
79.350000000000 0.241814775592
79.360000000000 0.241821338871
79.370000000000 0.241827901439
79.380000000000 0.241834463298
79.390000000000 0.241841024447
79.400000000000 0.241847584886
79.410000000000 0.241854144615
79.420000000000 0.241860703635
79.430000000000 0.241867261946
79.440000000000 0.241873819547
79.450000000000 0.241880376439
79.460000000000 0.241886932621
79.470000000000 0.241893488095
79.480000000000 0.241900042860
79.490000000000 0.241906596917
79.500000000000 0.241913150265
79.510000000000 0.241919702904
79.520000000000 0.241926254835
79.530000000000 0.241932806058
79.540000000000 0.241939356573
79.550000000000 0.241945906380
79.560000000000 0.241952455480
79.570000000000 0.241959003871
79.580000000000 0.241965551555
79.590000000000 0.241972098532
79.600000000000 0.241978644801
79.610000000000 0.241985190363
79.620000000000 0.241991735218
79.630000000000 0.241998279367
79.640000000000 0.242004822808
79.650000000000 0.242011365543
79.660000000000 0.242017907571
79.670000000000 0.242024448893
79.680000000000 0.242030989508
79.690000000000 0.242037529417
79.700000000000 0.242044068620
79.710000000000 0.242050607118
79.720000000000 0.242057144909
79.730000000000 0.242063681995
79.740000000000 0.242070218375
79.750000000000 0.242076754050
79.760000000000 0.242083289020
79.770000000000 0.242089823284
79.780000000000 0.242096356843
79.790000000000 0.242102889698
79.800000000000 0.242109421847
79.810000000000 0.242115953292
79.820000000000 0.242122484032
79.830000000000 0.242129014068
79.840000000000 0.242135543400
79.850000000000 0.242142072027
79.860000000000 0.242148599951
79.870000000000 0.242155127170
79.880000000000 0.242161653685
79.890000000000 0.242168179497
79.900000000000 0.242174704606
79.910000000000 0.242181229011
79.920000000000 0.242187752712
79.930000000000 0.242194275710
79.940000000000 0.242200798006
79.950000000000 0.242207319598
79.960000000000 0.242213840488
79.970000000000 0.242220360674
79.980000000000 0.242226880159
79.990000000000 0.242233398941
80.000000000000 0.242239917020
80.010000000000 0.242246434397
80.020000000000 0.242252951072
80.030000000000 0.242259467046
80.040000000000 0.242265982317
80.050000000000 0.242272496887
80.060000000000 0.242279010755
80.070000000000 0.242285523921
80.080000000000 0.242292036387
80.090000000000 0.242298548151
80.100000000000 0.242305059214
80.110000000000 0.242311569576
80.120000000000 0.242318079237
80.130000000000 0.242324588197
80.140000000000 0.242331096457
80.150000000000 0.242337604016
80.160000000000 0.242344110875
80.170000000000 0.242350617034
80.180000000000 0.242357122493
80.190000000000 0.242363627251
80.200000000000 0.242370131310
80.210000000000 0.242376634669
80.220000000000 0.242383137328
80.230000000000 0.242389639288
80.240000000000 0.242396140549
80.250000000000 0.242402641110
80.260000000000 0.242409140972
80.270000000000 0.242415640135
80.280000000000 0.242422138600
80.290000000000 0.242428636365
80.300000000000 0.242435133432
80.310000000000 0.242441629800
80.320000000000 0.242448125470
80.330000000000 0.242454620442
80.340000000000 0.242461114715
80.350000000000 0.242467608291
80.360000000000 0.242474101168
80.370000000000 0.242480593348
80.380000000000 0.242487084830
80.390000000000 0.242493575615
80.400000000000 0.242500065702
80.410000000000 0.242506555092
80.420000000000 0.242513043784
80.430000000000 0.242519531780
80.440000000000 0.242526019078
80.450000000000 0.242532505680
80.460000000000 0.242538991585
80.470000000000 0.242545476794
80.480000000000 0.242551961306
80.490000000000 0.242558445122
80.500000000000 0.242564928242
80.510000000000 0.242571410665
80.520000000000 0.242577892393
80.530000000000 0.242584373425
80.540000000000 0.242590853761
80.550000000000 0.242597333401
80.560000000000 0.242603812346
80.570000000000 0.242610290596
80.580000000000 0.242616768150
80.590000000000 0.242623245009
80.600000000000 0.242629721174
80.610000000000 0.242636196643
80.620000000000 0.242642671418
80.630000000000 0.242649145498
80.640000000000 0.242655618883
80.650000000000 0.242662091575
80.660000000000 0.242668563571
80.670000000000 0.242675034874
80.680000000000 0.242681505483
80.690000000000 0.242687975398
80.700000000000 0.242694444619
80.710000000000 0.242700913146
80.720000000000 0.242707380980
80.730000000000 0.242713848121
80.740000000000 0.242720314568
80.750000000000 0.242726780322
80.760000000000 0.242733245383
80.770000000000 0.242739709751
80.780000000000 0.242746173426
80.790000000000 0.242752636409
80.800000000000 0.242759098699
80.810000000000 0.242765560296
80.820000000000 0.242772021201
80.830000000000 0.242778481414
80.840000000000 0.242784940935
80.850000000000 0.242791399764
80.860000000000 0.242797857901
80.870000000000 0.242804315347
80.880000000000 0.242810772101
80.890000000000 0.242817228163
80.900000000000 0.242823683534
80.910000000000 0.242830138213
80.920000000000 0.242836592202
80.930000000000 0.242843045499
80.940000000000 0.242849498106
80.950000000000 0.242855950022
80.960000000000 0.242862401247
80.970000000000 0.242868851782
80.980000000000 0.242875301626
80.990000000000 0.242881750780
81.000000000000 0.242888199244
81.010000000000 0.242894647018
81.020000000000 0.242901094102
81.030000000000 0.242907540496
81.040000000000 0.242913986201
81.050000000000 0.242920431215
81.060000000000 0.242926875541
81.070000000000 0.242933319177
81.080000000000 0.242939762124
81.090000000000 0.242946204382
81.100000000000 0.242952645950
81.110000000000 0.242959086830
81.120000000000 0.242965527022
81.130000000000 0.242971966524
81.140000000000 0.242978405338
81.150000000000 0.242984843464
81.160000000000 0.242991280902
81.170000000000 0.242997717651
81.180000000000 0.243004153713
81.190000000000 0.243010589086
81.200000000000 0.243017023772
81.210000000000 0.243023457770
81.220000000000 0.243029891080
81.230000000000 0.243036323704
81.240000000000 0.243042755639
81.250000000000 0.243049186888
81.260000000000 0.243055617450
81.270000000000 0.243062047324
81.280000000000 0.243068476512
81.290000000000 0.243074905013
81.300000000000 0.243081332828
81.310000000000 0.243087759956
81.320000000000 0.243094186398
81.330000000000 0.243100612153
81.340000000000 0.243107037223
81.350000000000 0.243113461606
81.360000000000 0.243119885304
81.370000000000 0.243126308315
81.380000000000 0.243132730642
81.390000000000 0.243139152282
81.400000000000 0.243145573238
81.410000000000 0.243151993507
81.420000000000 0.243158413092
81.430000000000 0.243164831992
81.440000000000 0.243171250207
81.450000000000 0.243177667737
81.460000000000 0.243184084582
81.470000000000 0.243190500743
81.480000000000 0.243196916220
81.490000000000 0.243203331012
81.500000000000 0.243209745119
81.510000000000 0.243216158543
81.520000000000 0.243222571283
81.530000000000 0.243228983339
81.540000000000 0.243235394711
81.550000000000 0.243241805399
81.560000000000 0.243248215404
81.570000000000 0.243254624726
81.580000000000 0.243261033364
81.590000000000 0.243267441320
81.600000000000 0.243273848592
81.610000000000 0.243280255181
81.620000000000 0.243286661087
81.630000000000 0.243293066311
81.640000000000 0.243299470852
81.650000000000 0.243305874711
81.660000000000 0.243312277888
81.670000000000 0.243318680382
81.680000000000 0.243325082194
81.690000000000 0.243331483324
81.700000000000 0.243337883773
81.710000000000 0.243344283539
81.720000000000 0.243350682624
81.730000000000 0.243357081028
81.740000000000 0.243363478750
81.750000000000 0.243369875790
81.760000000000 0.243376272150
81.770000000000 0.243382667829
81.780000000000 0.243389062826
81.790000000000 0.243395457143
81.800000000000 0.243401850779
81.810000000000 0.243408243735
81.820000000000 0.243414636010
81.830000000000 0.243421027605
81.840000000000 0.243427418520
81.850000000000 0.243433808754
81.860000000000 0.243440198309
81.870000000000 0.243446587184
81.880000000000 0.243452975379
81.890000000000 0.243459362894
81.900000000000 0.243465749730
81.910000000000 0.243472135886
81.920000000000 0.243478521363
81.930000000000 0.243484906161
81.940000000000 0.243491290280
81.950000000000 0.243497673720
81.960000000000 0.243504056481
81.970000000000 0.243510438564
81.980000000000 0.243516819968
81.990000000000 0.243523200693
82.000000000000 0.243529580740
82.010000000000 0.243535960109
82.020000000000 0.243542338800
82.030000000000 0.243548716813
82.040000000000 0.243555094148
82.050000000000 0.243561470805
82.060000000000 0.243567846784
82.070000000000 0.243574222086
82.080000000000 0.243580596711
82.090000000000 0.243586970658
82.100000000000 0.243593343928
82.110000000000 0.243599716521
82.120000000000 0.243606088437
82.130000000000 0.243612459676
82.140000000000 0.243618830238
82.150000000000 0.243625200124
82.160000000000 0.243631569333
82.170000000000 0.243637937866
82.180000000000 0.243644305723
82.190000000000 0.243650672904
82.200000000000 0.243657039408
82.210000000000 0.243663405237
82.220000000000 0.243669770390
82.230000000000 0.243676134867
82.240000000000 0.243682498669
82.250000000000 0.243688861795
82.260000000000 0.243695224246
82.270000000000 0.243701586021
82.280000000000 0.243707947122
82.290000000000 0.243714307547
82.300000000000 0.243720667298
82.310000000000 0.243727026374
82.320000000000 0.243733384775
82.330000000000 0.243739742502
82.340000000000 0.243746099554
82.350000000000 0.243752455932
82.360000000000 0.243758811636
82.370000000000 0.243765166666
82.380000000000 0.243771521022
82.390000000000 0.243777874704
82.400000000000 0.243784227712
82.410000000000 0.243790580047
82.420000000000 0.243796931708
82.430000000000 0.243803282696
82.440000000000 0.243809633011
82.450000000000 0.243815982652
82.460000000000 0.243822331621
82.470000000000 0.243828679916
82.480000000000 0.243835027539
82.490000000000 0.243841374489
82.500000000000 0.243847720766
82.510000000000 0.243854066372
82.520000000000 0.243860411304
82.530000000000 0.243866755565
82.540000000000 0.243873099153
82.550000000000 0.243879442069
82.560000000000 0.243885784314
82.570000000000 0.243892125887
82.580000000000 0.243898466788
82.590000000000 0.243904807017
82.600000000000 0.243911146576
82.610000000000 0.243917485462
82.620000000000 0.243923823678
82.630000000000 0.243930161223
82.640000000000 0.243936498096
82.650000000000 0.243942834299
82.660000000000 0.243949169831
82.670000000000 0.243955504692
82.680000000000 0.243961838883
82.690000000000 0.243968172404
82.700000000000 0.243974505254
82.710000000000 0.243980837434
82.720000000000 0.243987168944
82.730000000000 0.243993499784
82.740000000000 0.243999829954
82.750000000000 0.244006159455
82.760000000000 0.244012488286
82.770000000000 0.244018816448
82.780000000000 0.244025143940
82.790000000000 0.244031470763
82.800000000000 0.244037796916
82.810000000000 0.244044122401
82.820000000000 0.244050447217
82.830000000000 0.244056771364
82.840000000000 0.244063094842
82.850000000000 0.244069417652
82.860000000000 0.244075739793
82.870000000000 0.244082061266
82.880000000000 0.244088382071
82.890000000000 0.244094702208
82.900000000000 0.244101021676
82.910000000000 0.244107340477
82.920000000000 0.244113658610
82.930000000000 0.244119976075
82.940000000000 0.244126292873
82.950000000000 0.244132609003
82.960000000000 0.244138924466
82.970000000000 0.244145239262
82.980000000000 0.244151553391
82.990000000000 0.244157866853
83.000000000000 0.244164179647
83.010000000000 0.244170491775
83.020000000000 0.244176803237
83.030000000000 0.244183114032
83.040000000000 0.244189424160
83.050000000000 0.244195733623
83.060000000000 0.244202042419
83.070000000000 0.244208350549
83.080000000000 0.244214658013
83.090000000000 0.244220964811
83.100000000000 0.244227270943
83.110000000000 0.244233576410
83.120000000000 0.244239881211
83.130000000000 0.244246185347
83.140000000000 0.244252488818
83.150000000000 0.244258791623
83.160000000000 0.244265093763
83.170000000000 0.244271395239
83.180000000000 0.244277696049
83.190000000000 0.244283996195
83.200000000000 0.244290295677
83.210000000000 0.244296594493
83.220000000000 0.244302892646
83.230000000000 0.244309190134
83.240000000000 0.244315486958
83.250000000000 0.244321783117
83.260000000000 0.244328078613
83.270000000000 0.244334373446
83.280000000000 0.244340667614
83.290000000000 0.244346961119
83.300000000000 0.244353253960
83.310000000000 0.244359546138
83.320000000000 0.244365837653
83.330000000000 0.244372128504
83.340000000000 0.244378418693
83.350000000000 0.244384708218
83.360000000000 0.244390997081
83.370000000000 0.244397285281
83.380000000000 0.244403572819
83.390000000000 0.244409859694
83.400000000000 0.244416145906
83.410000000000 0.244422431457
83.420000000000 0.244428716345
83.430000000000 0.244435000571
83.440000000000 0.244441284135
83.450000000000 0.244447567038
83.460000000000 0.244453849279
83.470000000000 0.244460130858
83.480000000000 0.244466411775
83.490000000000 0.244472692032
83.500000000000 0.244478971627
83.510000000000 0.244485250561
83.520000000000 0.244491528834
83.530000000000 0.244497806446
83.540000000000 0.244504083397
83.550000000000 0.244510359688
83.560000000000 0.244516635318
83.570000000000 0.244522910287
83.580000000000 0.244529184596
83.590000000000 0.244535458245
83.600000000000 0.244541731234
83.610000000000 0.244548003563
83.620000000000 0.244554275232
83.630000000000 0.244560546241
83.640000000000 0.244566816590
83.650000000000 0.244573086280
83.660000000000 0.244579355310
83.670000000000 0.244585623681
83.680000000000 0.244591891393
83.690000000000 0.244598158445
83.700000000000 0.244604424839
83.710000000000 0.244610690573
83.720000000000 0.244616955649
83.730000000000 0.244623220066
83.740000000000 0.244629483825
83.750000000000 0.244635746925
83.760000000000 0.244642009366
83.770000000000 0.244648271150
83.780000000000 0.244654532275
83.790000000000 0.244660792743
83.800000000000 0.244667052552
83.810000000000 0.244673311704
83.820000000000 0.244679570197
83.830000000000 0.244685828034
83.840000000000 0.244692085213
83.850000000000 0.244698341734
83.860000000000 0.244704597598
83.870000000000 0.244710852805
83.880000000000 0.244717107355
83.890000000000 0.244723361249
83.900000000000 0.244729614485
83.910000000000 0.244735867064
83.920000000000 0.244742118987
83.930000000000 0.244748370254
83.940000000000 0.244754620864
83.950000000000 0.244760870818
83.960000000000 0.244767120116
83.970000000000 0.244773368758
83.980000000000 0.244779616743
83.990000000000 0.244785864073
84.000000000000 0.244792110748
84.010000000000 0.244798356766
84.020000000000 0.244804602129
84.030000000000 0.244810846837
84.040000000000 0.244817090890
84.050000000000 0.244823334287
84.060000000000 0.244829577029
84.070000000000 0.244835819117
84.080000000000 0.244842060549
84.090000000000 0.244848301327
84.100000000000 0.244854541450
84.110000000000 0.244860780919
84.120000000000 0.244867019733
84.130000000000 0.244873257893
84.140000000000 0.244879495399
84.150000000000 0.244885732251
84.160000000000 0.244891968449
84.170000000000 0.244898203993
84.180000000000 0.244904438883
84.190000000000 0.244910673120
84.200000000000 0.244916906703
84.210000000000 0.244923139633
84.220000000000 0.244929371909
84.230000000000 0.244935603532
84.240000000000 0.244941834503
84.250000000000 0.244948064820
84.260000000000 0.244954294484
84.270000000000 0.244960523496
84.280000000000 0.244966751855
84.290000000000 0.244972979561
84.300000000000 0.244979206615
84.310000000000 0.244985433017
84.320000000000 0.244991658766
84.330000000000 0.244997883864
84.340000000000 0.245004108309
84.350000000000 0.245010332103
84.360000000000 0.245016555244
84.370000000000 0.245022777734
84.380000000000 0.245028999573
84.390000000000 0.245035220760
84.400000000000 0.245041441296
84.410000000000 0.245047661180
84.420000000000 0.245053880414
84.430000000000 0.245060098996
84.440000000000 0.245066316928
84.450000000000 0.245072534208
84.460000000000 0.245078750838
84.470000000000 0.245084966818
84.480000000000 0.245091182147
84.490000000000 0.245097396825
84.500000000000 0.245103610854
84.510000000000 0.245109824232
84.520000000000 0.245116036960
84.530000000000 0.245122249039
84.540000000000 0.245128460467
84.550000000000 0.245134671246
84.560000000000 0.245140881375
84.570000000000 0.245147090855
84.580000000000 0.245153299685
84.590000000000 0.245159507866
84.600000000000 0.245165715398
84.610000000000 0.245171922281
84.620000000000 0.245178128515
84.630000000000 0.245184334100
84.640000000000 0.245190539036
84.650000000000 0.245196743324
84.660000000000 0.245202946963
84.670000000000 0.245209149954
84.680000000000 0.245215352296
84.690000000000 0.245221553990
84.700000000000 0.245227755037
84.710000000000 0.245233955435
84.720000000000 0.245240155185
84.730000000000 0.245246354288
84.740000000000 0.245252552743
84.750000000000 0.245258750550
84.760000000000 0.245264947710
84.770000000000 0.245271144223
84.780000000000 0.245277340088
84.790000000000 0.245283535306
84.800000000000 0.245289729877
84.810000000000 0.245295923802
84.820000000000 0.245302117079
84.830000000000 0.245308309710
84.840000000000 0.245314501695
84.850000000000 0.245320693032
84.860000000000 0.245326883724
84.870000000000 0.245333073769
84.880000000000 0.245339263168
84.890000000000 0.245345451921
84.900000000000 0.245351640028
84.910000000000 0.245357827490
84.920000000000 0.245364014305
84.930000000000 0.245370200475
84.940000000000 0.245376386000
84.950000000000 0.245382570879
84.960000000000 0.245388755112
84.970000000000 0.245394938701
84.980000000000 0.245401121644
84.990000000000 0.245407303943
85.000000000000 0.245413485597
85.010000000000 0.245419666606
85.020000000000 0.245425846970
85.030000000000 0.245432026690
85.040000000000 0.245438205765
85.050000000000 0.245444384196
85.060000000000 0.245450561983
85.070000000000 0.245456739125
85.080000000000 0.245462915624
85.090000000000 0.245469091479
85.100000000000 0.245475266689
85.110000000000 0.245481441257
85.120000000000 0.245487615180
85.130000000000 0.245493788461
85.140000000000 0.245499961097
85.150000000000 0.245506133091
85.160000000000 0.245512304441
85.170000000000 0.245518475149
85.180000000000 0.245524645213
85.190000000000 0.245530814635
85.200000000000 0.245536983413
85.210000000000 0.245543151550
85.220000000000 0.245549319043
85.230000000000 0.245555485895
85.240000000000 0.245561652104
85.250000000000 0.245567817670
85.260000000000 0.245573982595
85.270000000000 0.245580146878
85.280000000000 0.245586310519
85.290000000000 0.245592473518
85.300000000000 0.245598635875
85.310000000000 0.245604797591
85.320000000000 0.245610958665
85.330000000000 0.245617119099
85.340000000000 0.245623278890
85.350000000000 0.245629438041
85.360000000000 0.245635596551
85.370000000000 0.245641754419
85.380000000000 0.245647911647
85.390000000000 0.245654068234
85.400000000000 0.245660224181
85.410000000000 0.245666379487
85.420000000000 0.245672534153
85.430000000000 0.245678688178
85.440000000000 0.245684841563
85.450000000000 0.245690994308
85.460000000000 0.245697146414
85.470000000000 0.245703297879
85.480000000000 0.245709448704
85.490000000000 0.245715598890
85.500000000000 0.245721748437
85.510000000000 0.245727897343
85.520000000000 0.245734045611
85.530000000000 0.245740193239
85.540000000000 0.245746340228
85.550000000000 0.245752486579
85.560000000000 0.245758632290
85.570000000000 0.245764777362
85.580000000000 0.245770921796
85.590000000000 0.245777065591
85.600000000000 0.245783208748
85.610000000000 0.245789351266
85.620000000000 0.245795493146
85.630000000000 0.245801634387
85.640000000000 0.245807774991
85.650000000000 0.245813914957
85.660000000000 0.245820054285
85.670000000000 0.245826192975
85.680000000000 0.245832331027
85.690000000000 0.245838468442
85.700000000000 0.245844605219
85.710000000000 0.245850741359
85.720000000000 0.245856876862
85.730000000000 0.245863011728
85.740000000000 0.245869145957
85.750000000000 0.245875279548
85.760000000000 0.245881412503
85.770000000000 0.245887544821
85.780000000000 0.245893676503
85.790000000000 0.245899807548
85.800000000000 0.245905937957
85.810000000000 0.245912067729
85.820000000000 0.245918196865
85.830000000000 0.245924325366
85.840000000000 0.245930453230
85.850000000000 0.245936580458
85.860000000000 0.245942707050
85.870000000000 0.245948833007
85.880000000000 0.245954958329
85.890000000000 0.245961083014
85.900000000000 0.245967207065
85.910000000000 0.245973330480
85.920000000000 0.245979453260
85.930000000000 0.245985575405
85.940000000000 0.245991696915
85.950000000000 0.245997817790
85.960000000000 0.246003938031
85.970000000000 0.246010057637
85.980000000000 0.246016176608
85.990000000000 0.246022294945
86.000000000000 0.246028412648
86.010000000000 0.246034529716
86.020000000000 0.246040646151
86.030000000000 0.246046761951
86.040000000000 0.246052877117
86.050000000000 0.246058991650
86.060000000000 0.246065105549
86.070000000000 0.246071218814
86.080000000000 0.246077331446
86.090000000000 0.246083443445
86.100000000000 0.246089554810
86.110000000000 0.246095665542
86.120000000000 0.246101775641
86.130000000000 0.246107885107
86.140000000000 0.246113993940
86.150000000000 0.246120102140
86.160000000000 0.246126209708
86.170000000000 0.246132316643
86.180000000000 0.246138422946
86.190000000000 0.246144528617
86.200000000000 0.246150633655
86.210000000000 0.246156738061
86.220000000000 0.246162841835
86.230000000000 0.246168944977
86.240000000000 0.246175047487
86.250000000000 0.246181149366
86.260000000000 0.246187250613
86.270000000000 0.246193351228
86.280000000000 0.246199451212
86.290000000000 0.246205550565
86.300000000000 0.246211649286
86.310000000000 0.246217747377
86.320000000000 0.246223844836
86.330000000000 0.246229941664
86.340000000000 0.246236037862
86.350000000000 0.246242133429
86.360000000000 0.246248228366
86.370000000000 0.246254322672
86.380000000000 0.246260416347
86.390000000000 0.246266509392
86.400000000000 0.246272601807
86.410000000000 0.246278693593
86.420000000000 0.246284784748
86.430000000000 0.246290875273
86.440000000000 0.246296965168
86.450000000000 0.246303054434
86.460000000000 0.246309143070
86.470000000000 0.246315231077
86.480000000000 0.246321318454
86.490000000000 0.246327405203
86.500000000000 0.246333491322
86.510000000000 0.246339576812
86.520000000000 0.246345661673
86.530000000000 0.246351745905
86.540000000000 0.246357829508
86.550000000000 0.246363912483
86.560000000000 0.246369994829
86.570000000000 0.246376076547
86.580000000000 0.246382157637
86.590000000000 0.246388238098
86.600000000000 0.246394317931
86.610000000000 0.246400397136
86.620000000000 0.246406475714
86.630000000000 0.246412553663
86.640000000000 0.246418630985
86.650000000000 0.246424707679
86.660000000000 0.246430783745
86.670000000000 0.246436859185
86.680000000000 0.246442933997
86.690000000000 0.246449008181
86.700000000000 0.246455081739
86.710000000000 0.246461154669
86.720000000000 0.246467226973
86.730000000000 0.246473298650
86.740000000000 0.246479369700
86.750000000000 0.246485440124
86.760000000000 0.246491509921
86.770000000000 0.246497579092
86.780000000000 0.246503647636
86.790000000000 0.246509715554
86.800000000000 0.246515782847
86.810000000000 0.246521849513
86.820000000000 0.246527915553
86.830000000000 0.246533980968
86.840000000000 0.246540045757
86.850000000000 0.246546109920
86.860000000000 0.246552173458
86.870000000000 0.246558236370
86.880000000000 0.246564298657
86.890000000000 0.246570360319
86.900000000000 0.246576421356
86.910000000000 0.246582481768
86.920000000000 0.246588541555
86.930000000000 0.246594600718
86.940000000000 0.246600659256
86.950000000000 0.246606717169
86.960000000000 0.246612774457
86.970000000000 0.246618831122
86.980000000000 0.246624887162
86.990000000000 0.246630942578
87.000000000000 0.246636997370
87.010000000000 0.246643051538
87.020000000000 0.246649105082
87.030000000000 0.246655158002
87.040000000000 0.246661210299
87.050000000000 0.246667261972
87.060000000000 0.246673313022
87.070000000000 0.246679363448
87.080000000000 0.246685413251
87.090000000000 0.246691462431
87.100000000000 0.246697510988
87.110000000000 0.246703558922
87.120000000000 0.246709606233
87.130000000000 0.246715652922
87.140000000000 0.246721698987
87.150000000000 0.246727744431
87.160000000000 0.246733789252
87.170000000000 0.246739833450
87.180000000000 0.246745877026
87.190000000000 0.246751919980
87.200000000000 0.246757962312
87.210000000000 0.246764004023
87.220000000000 0.246770045111
87.230000000000 0.246776085578
87.240000000000 0.246782125422
87.250000000000 0.246788164646
87.260000000000 0.246794203248
87.270000000000 0.246800241229
87.280000000000 0.246806278588
87.290000000000 0.246812315326
87.300000000000 0.246818351444
87.310000000000 0.246824386940
87.320000000000 0.246830421816
87.330000000000 0.246836456070
87.340000000000 0.246842489704
87.350000000000 0.246848522718
87.360000000000 0.246854555111
87.370000000000 0.246860586884
87.380000000000 0.246866618037
87.390000000000 0.246872648570
87.400000000000 0.246878678482
87.410000000000 0.246884707775
87.420000000000 0.246890736447
87.430000000000 0.246896764500
87.440000000000 0.246902791934
87.450000000000 0.246908818748
87.460000000000 0.246914844942
87.470000000000 0.246920870517
87.480000000000 0.246926895473
87.490000000000 0.246932919810
87.500000000000 0.246938943528
87.510000000000 0.246944966627
87.520000000000 0.246950989107
87.530000000000 0.246957010968
87.540000000000 0.246963032211
87.550000000000 0.246969052835
87.560000000000 0.246975072841
87.570000000000 0.246981092228
87.580000000000 0.246987110997
87.590000000000 0.246993129148
87.600000000000 0.246999146681
87.610000000000 0.247005163596
87.620000000000 0.247011179894
87.630000000000 0.247017195573
87.640000000000 0.247023210635
87.650000000000 0.247029225080
87.660000000000 0.247035238906
87.670000000000 0.247041252116
87.680000000000 0.247047264708
87.690000000000 0.247053276684
87.700000000000 0.247059288042
87.710000000000 0.247065298783
87.720000000000 0.247071308908
87.730000000000 0.247077318415
87.740000000000 0.247083327306
87.750000000000 0.247089335581
87.760000000000 0.247095343239
87.770000000000 0.247101350281
87.780000000000 0.247107356706
87.790000000000 0.247113362516
87.800000000000 0.247119367709
87.810000000000 0.247125372286
87.820000000000 0.247131376248
87.830000000000 0.247137379594
87.840000000000 0.247143382324
87.850000000000 0.247149384439
87.860000000000 0.247155385938
87.870000000000 0.247161386822
87.880000000000 0.247167387090
87.890000000000 0.247173386744
87.900000000000 0.247179385782
87.910000000000 0.247185384205
87.920000000000 0.247191382014
87.930000000000 0.247197379208
87.940000000000 0.247203375787
87.950000000000 0.247209371751
87.960000000000 0.247215367101
87.970000000000 0.247221361837
87.980000000000 0.247227355959
87.990000000000 0.247233349466
88.000000000000 0.247239342359
88.010000000000 0.247245334639
88.020000000000 0.247251326304
88.030000000000 0.247257317356
88.040000000000 0.247263307794
88.050000000000 0.247269297618
88.060000000000 0.247275286829
88.070000000000 0.247281275426
88.080000000000 0.247287263411
88.090000000000 0.247293250782
88.100000000000 0.247299237540
88.110000000000 0.247305223685
88.120000000000 0.247311209217
88.130000000000 0.247317194136
88.140000000000 0.247323178443
88.150000000000 0.247329162137
88.160000000000 0.247335145219
88.170000000000 0.247341127688
88.180000000000 0.247347109545
88.190000000000 0.247353090789
88.200000000000 0.247359071422
88.210000000000 0.247365051443
88.220000000000 0.247371030851
88.230000000000 0.247377009648
88.240000000000 0.247382987833
88.250000000000 0.247388965407
88.260000000000 0.247394942369
88.270000000000 0.247400918719
88.280000000000 0.247406894459
88.290000000000 0.247412869587
88.300000000000 0.247418844104
88.310000000000 0.247424818010
88.320000000000 0.247430791305
88.330000000000 0.247436763989
88.340000000000 0.247442736062
88.350000000000 0.247448707525
88.360000000000 0.247454678377
88.370000000000 0.247460648619
88.380000000000 0.247466618251
88.390000000000 0.247472587272
88.400000000000 0.247478555683
88.410000000000 0.247484523484
88.420000000000 0.247490490675
88.430000000000 0.247496457256
88.440000000000 0.247502423228
88.450000000000 0.247508388589
88.460000000000 0.247514353342
88.470000000000 0.247520317484
88.480000000000 0.247526281018
88.490000000000 0.247532243942
88.500000000000 0.247538206257
88.510000000000 0.247544167963
88.520000000000 0.247550129060
88.530000000000 0.247556089548
88.540000000000 0.247562049427
88.550000000000 0.247568008698
88.560000000000 0.247573967359
88.570000000000 0.247579925413
88.580000000000 0.247585882858
88.590000000000 0.247591839695
88.600000000000 0.247597795923
88.610000000000 0.247603751544
88.620000000000 0.247609706556
88.630000000000 0.247615660961
88.640000000000 0.247621614757
88.650000000000 0.247627567946
88.660000000000 0.247633520528
88.670000000000 0.247639472502
88.680000000000 0.247645423868
88.690000000000 0.247651374627
88.700000000000 0.247657324779
88.710000000000 0.247663274324
88.720000000000 0.247669223261
88.730000000000 0.247675171592
88.740000000000 0.247681119316
88.750000000000 0.247687066433
88.760000000000 0.247693012943
88.770000000000 0.247698958847
88.780000000000 0.247704904145
88.790000000000 0.247710848836
88.800000000000 0.247716792921
88.810000000000 0.247722736399
88.820000000000 0.247728679272
88.830000000000 0.247734621538
88.840000000000 0.247740563199
88.850000000000 0.247746504254
88.860000000000 0.247752444703
88.870000000000 0.247758384547
88.880000000000 0.247764323785
88.890000000000 0.247770262418
88.900000000000 0.247776200445
88.910000000000 0.247782137867
88.920000000000 0.247788074684
88.930000000000 0.247794010896
88.940000000000 0.247799946503
88.950000000000 0.247805881506
88.960000000000 0.247811815903
88.970000000000 0.247817749696
88.980000000000 0.247823682884
88.990000000000 0.247829615468
89.000000000000 0.247835547448
89.010000000000 0.247841478823
89.020000000000 0.247847409595
89.030000000000 0.247853339762
89.040000000000 0.247859269325
89.050000000000 0.247865198284
89.060000000000 0.247871126640
89.070000000000 0.247877054391
89.080000000000 0.247882981540
89.090000000000 0.247888908085
89.100000000000 0.247894834026
89.110000000000 0.247900759364
89.120000000000 0.247906684099
89.130000000000 0.247912608231
89.140000000000 0.247918531759
89.150000000000 0.247924454685
89.160000000000 0.247930377008
89.170000000000 0.247936298729
89.180000000000 0.247942219846
89.190000000000 0.247948140362
89.200000000000 0.247954060274
89.210000000000 0.247959979585
89.220000000000 0.247965898293
89.230000000000 0.247971816399
89.240000000000 0.247977733903
89.250000000000 0.247983650805
89.260000000000 0.247989567105
89.270000000000 0.247995482803
89.280000000000 0.248001397900
89.290000000000 0.248007312395
89.300000000000 0.248013226289
89.310000000000 0.248019139581
89.320000000000 0.248025052272
89.330000000000 0.248030964362
89.340000000000 0.248036875850
89.350000000000 0.248042786738
89.360000000000 0.248048697025
89.370000000000 0.248054606711
89.380000000000 0.248060515796
89.390000000000 0.248066424280
89.400000000000 0.248072332164
89.410000000000 0.248078239448
89.420000000000 0.248084146131
89.430000000000 0.248090052214
89.440000000000 0.248095957697
89.450000000000 0.248101862580
89.460000000000 0.248107766863
89.470000000000 0.248113670546
89.480000000000 0.248119573629
89.490000000000 0.248125476112
89.500000000000 0.248131377996
89.510000000000 0.248137279281
89.520000000000 0.248143179966
89.530000000000 0.248149080051
89.540000000000 0.248154979538
89.550000000000 0.248160878425
89.560000000000 0.248166776714
89.570000000000 0.248172674403
89.580000000000 0.248178571494
89.590000000000 0.248184467986
89.600000000000 0.248190363879
89.610000000000 0.248196259174
89.620000000000 0.248202153870
89.630000000000 0.248208047968
89.640000000000 0.248213941467
89.650000000000 0.248219834369
89.660000000000 0.248225726672
89.670000000000 0.248231618378
89.680000000000 0.248237509485
89.690000000000 0.248243399995
89.700000000000 0.248249289907
89.710000000000 0.248255179222
89.720000000000 0.248261067938
89.730000000000 0.248266956058
89.740000000000 0.248272843580
89.750000000000 0.248278730505
89.760000000000 0.248284616833
89.770000000000 0.248290502564
89.780000000000 0.248296387698
89.790000000000 0.248302272235
89.800000000000 0.248308156175
89.810000000000 0.248314039518
89.820000000000 0.248319922265
89.830000000000 0.248325804416
89.840000000000 0.248331685970
89.850000000000 0.248337566928
89.860000000000 0.248343447290
89.870000000000 0.248349327055
89.880000000000 0.248355206225
89.890000000000 0.248361084798
89.900000000000 0.248366962776
89.910000000000 0.248372840158
89.920000000000 0.248378716945
89.930000000000 0.248384593136
89.940000000000 0.248390468731
89.950000000000 0.248396343731
89.960000000000 0.248402218136
89.970000000000 0.248408091946
89.980000000000 0.248413965160
89.990000000000 0.248419837780
90.000000000000 0.248425709805
90.010000000000 0.248431581235
90.020000000000 0.248437452070
90.030000000000 0.248443322311
90.040000000000 0.248449191957
90.050000000000 0.248455061009
90.060000000000 0.248460929466
90.070000000000 0.248466797329
90.080000000000 0.248472664598
90.090000000000 0.248478531273
90.100000000000 0.248484397354
90.110000000000 0.248490262841
90.120000000000 0.248496127735
90.130000000000 0.248501992034
90.140000000000 0.248507855741
90.150000000000 0.248513718853
90.160000000000 0.248519581372
90.170000000000 0.248525443298
90.180000000000 0.248531304631
90.190000000000 0.248537165371
90.200000000000 0.248543025517
90.210000000000 0.248548885071
90.220000000000 0.248554744032
90.230000000000 0.248560602400
90.240000000000 0.248566460175
90.250000000000 0.248572317358
90.260000000000 0.248578173949
90.270000000000 0.248584029947
90.280000000000 0.248589885353
90.290000000000 0.248595740166
90.300000000000 0.248601594388
90.310000000000 0.248607448017
90.320000000000 0.248613301055
90.330000000000 0.248619153500
90.340000000000 0.248625005355
90.350000000000 0.248630856617
90.360000000000 0.248636707288
90.370000000000 0.248642557367
90.380000000000 0.248648406855
90.390000000000 0.248654255752
90.400000000000 0.248660104058
90.410000000000 0.248665951772
90.420000000000 0.248671798896
90.430000000000 0.248677645428
90.440000000000 0.248683491370
90.450000000000 0.248689336721
90.460000000000 0.248695181482
90.470000000000 0.248701025652
90.480000000000 0.248706869231
90.490000000000 0.248712712221
90.500000000000 0.248718554620
90.510000000000 0.248724396429
90.520000000000 0.248730237647
90.530000000000 0.248736078276
90.540000000000 0.248741918315
90.550000000000 0.248747757764
90.560000000000 0.248753596624
90.570000000000 0.248759434893
90.580000000000 0.248765272574
90.590000000000 0.248771109665
90.600000000000 0.248776946166
90.610000000000 0.248782782079
90.620000000000 0.248788617402
90.630000000000 0.248794452136
90.640000000000 0.248800286281
90.650000000000 0.248806119837
90.660000000000 0.248811952805
90.670000000000 0.248817785184
90.680000000000 0.248823616974
90.690000000000 0.248829448176
90.700000000000 0.248835278789
90.710000000000 0.248841108814
90.720000000000 0.248846938251
90.730000000000 0.248852767100
90.740000000000 0.248858595360
90.750000000000 0.248864423033
90.760000000000 0.248870250118
90.770000000000 0.248876076615
90.780000000000 0.248881902524
90.790000000000 0.248887727846
90.800000000000 0.248893552580
90.810000000000 0.248899376727
90.820000000000 0.248905200287
90.830000000000 0.248911023259
90.840000000000 0.248916845644
90.850000000000 0.248922667442
90.860000000000 0.248928488653
90.870000000000 0.248934309278
90.880000000000 0.248940129315
90.890000000000 0.248945948766
90.900000000000 0.248951767631
90.910000000000 0.248957585909
90.920000000000 0.248963403600
90.930000000000 0.248969220705
90.940000000000 0.248975037224
90.950000000000 0.248980853157
90.960000000000 0.248986668504
90.970000000000 0.248992483265
90.980000000000 0.248998297440
90.990000000000 0.249004111029
91.000000000000 0.249009924032
91.010000000000 0.249015736450
91.020000000000 0.249021548283
91.030000000000 0.249027359530
91.040000000000 0.249033170192
91.050000000000 0.249038980268
91.060000000000 0.249044789760
91.070000000000 0.249050598666
91.080000000000 0.249056406988
91.090000000000 0.249062214724
91.100000000000 0.249068021876
91.110000000000 0.249073828443
91.120000000000 0.249079634426
91.130000000000 0.249085439824
91.140000000000 0.249091244638
91.150000000000 0.249097048867
91.160000000000 0.249102852512
91.170000000000 0.249108655573
91.180000000000 0.249114458050
91.190000000000 0.249120259943
91.200000000000 0.249126061252
91.210000000000 0.249131861978
91.220000000000 0.249137662120
91.230000000000 0.249143461678
91.240000000000 0.249149260652
91.250000000000 0.249155059044
91.260000000000 0.249160856852
91.270000000000 0.249166654076
91.280000000000 0.249172450718
91.290000000000 0.249178246777
91.300000000000 0.249184042252
91.310000000000 0.249189837145
91.320000000000 0.249195631455
91.330000000000 0.249201425182
91.340000000000 0.249207218327
91.350000000000 0.249213010889
91.360000000000 0.249218802869
91.370000000000 0.249224594266
91.380000000000 0.249230385081
91.390000000000 0.249236175314
91.400000000000 0.249241964965
91.410000000000 0.249247754035
91.420000000000 0.249253542522
91.430000000000 0.249259330427
91.440000000000 0.249265117751
91.450000000000 0.249270904493
91.460000000000 0.249276690654
91.470000000000 0.249282476233
91.480000000000 0.249288261231
91.490000000000 0.249294045647
91.500000000000 0.249299829483
91.510000000000 0.249305612737
91.520000000000 0.249311395410
91.530000000000 0.249317177503
91.540000000000 0.249322959015
91.550000000000 0.249328739946
91.560000000000 0.249334520296
91.570000000000 0.249340300066
91.580000000000 0.249346079255
91.590000000000 0.249351857864
91.600000000000 0.249357635893
91.610000000000 0.249363413342
91.620000000000 0.249369190211
91.630000000000 0.249374966499
91.640000000000 0.249380742208
91.650000000000 0.249386517337
91.660000000000 0.249392291886
91.670000000000 0.249398065855
91.680000000000 0.249403839245
91.690000000000 0.249409612056
91.700000000000 0.249415384287
91.710000000000 0.249421155939
91.720000000000 0.249426927012
91.730000000000 0.249432697505
91.740000000000 0.249438467420
91.750000000000 0.249444236756
91.760000000000 0.249450005513
91.770000000000 0.249455773691
91.780000000000 0.249461541290
91.790000000000 0.249467308311
91.800000000000 0.249473074754
91.810000000000 0.249478840618
91.820000000000 0.249484605904
91.830000000000 0.249490370611
91.840000000000 0.249496134741
91.850000000000 0.249501898292
91.860000000000 0.249507661266
91.870000000000 0.249513423661
91.880000000000 0.249519185479
91.890000000000 0.249524946719
91.900000000000 0.249530707382
91.910000000000 0.249536467467
91.920000000000 0.249542226975
91.930000000000 0.249547985905
91.940000000000 0.249553744259
91.950000000000 0.249559502035
91.960000000000 0.249565259234
91.970000000000 0.249571015856
91.980000000000 0.249576771901
91.990000000000 0.249582527369
92.000000000000 0.249588282261
92.010000000000 0.249594036576
92.020000000000 0.249599790315
92.030000000000 0.249605543477
92.040000000000 0.249611296063
92.050000000000 0.249617048072
92.060000000000 0.249622799506
92.070000000000 0.249628550363
92.080000000000 0.249634300644
92.090000000000 0.249640050350
92.100000000000 0.249645799479
92.110000000000 0.249651548033
92.120000000000 0.249657296011
92.130000000000 0.249663043414
92.140000000000 0.249668790241
92.150000000000 0.249674536493
92.160000000000 0.249680282170
92.170000000000 0.249686027271
92.180000000000 0.249691771798
92.190000000000 0.249697515749
92.200000000000 0.249703259125
92.210000000000 0.249709001927
92.220000000000 0.249714744154
92.230000000000 0.249720485806
92.240000000000 0.249726226883
92.250000000000 0.249731967386
92.260000000000 0.249737707315
92.270000000000 0.249743446669
92.280000000000 0.249749185450
92.290000000000 0.249754923656
92.300000000000 0.249760661288
92.310000000000 0.249766398345
92.320000000000 0.249772134830
92.330000000000 0.249777870740
92.340000000000 0.249783606077
92.350000000000 0.249789340840
92.360000000000 0.249795075029
92.370000000000 0.249800808645
92.380000000000 0.249806541688
92.390000000000 0.249812274157
92.400000000000 0.249818006054
92.410000000000 0.249823737377
92.420000000000 0.249829468127
92.430000000000 0.249835198305
92.440000000000 0.249840927909
92.450000000000 0.249846656941
92.460000000000 0.249852385400
92.470000000000 0.249858113287
92.480000000000 0.249863840601
92.490000000000 0.249869567342
92.500000000000 0.249875293512
92.510000000000 0.249881019109
92.520000000000 0.249886744134
92.530000000000 0.249892468587
92.540000000000 0.249898192468
92.550000000000 0.249903915778
92.560000000000 0.249909638515
92.570000000000 0.249915360681
92.580000000000 0.249921082275
92.590000000000 0.249926803298
92.600000000000 0.249932523749
92.610000000000 0.249938243629
92.620000000000 0.249943962938
92.630000000000 0.249949681675
92.640000000000 0.249955399842
92.650000000000 0.249961117438
92.660000000000 0.249966834462
92.670000000000 0.249972550916
92.680000000000 0.249978266799
92.690000000000 0.249983982111
92.700000000000 0.249989696853
92.710000000000 0.249995411025
92.720000000000 0.250001124626
92.730000000000 0.250006837657
92.740000000000 0.250012550117
92.750000000000 0.250018262008
92.760000000000 0.250023973328
92.770000000000 0.250029684079
92.780000000000 0.250035394259
92.790000000000 0.250041103870
92.800000000000 0.250046812911
92.810000000000 0.250052521383
92.820000000000 0.250058229285
92.830000000000 0.250063936618
92.840000000000 0.250069643381
92.850000000000 0.250075349575
92.860000000000 0.250081055200
92.870000000000 0.250086760256
92.880000000000 0.250092464743
92.890000000000 0.250098168661
92.900000000000 0.250103872010
92.910000000000 0.250109574790
92.920000000000 0.250115277002
92.930000000000 0.250120978645
92.940000000000 0.250126679720
92.950000000000 0.250132380227
92.960000000000 0.250138080165
92.970000000000 0.250143779535
92.980000000000 0.250149478336
92.990000000000 0.250155176570
93.000000000000 0.250160874236
93.010000000000 0.250166571334
93.020000000000 0.250172267864
93.030000000000 0.250177963826
93.040000000000 0.250183659221
93.050000000000 0.250189354049
93.060000000000 0.250195048308
93.070000000000 0.250200742001
93.080000000000 0.250206435126
93.090000000000 0.250212127684
93.100000000000 0.250217819676
93.110000000000 0.250223511100
93.120000000000 0.250229201957
93.130000000000 0.250234892247
93.140000000000 0.250240581971
93.150000000000 0.250246271127
93.160000000000 0.250251959718
93.170000000000 0.250257647742
93.180000000000 0.250263335199
93.190000000000 0.250269022090
93.200000000000 0.250274708415
93.210000000000 0.250280394174
93.220000000000 0.250286079367
93.230000000000 0.250291763993
93.240000000000 0.250297448054
93.250000000000 0.250303131549
93.260000000000 0.250308814479
93.270000000000 0.250314496842
93.280000000000 0.250320178641
93.290000000000 0.250325859873
93.300000000000 0.250331540541
93.310000000000 0.250337220643
93.320000000000 0.250342900180
93.330000000000 0.250348579151
93.340000000000 0.250354257558
93.350000000000 0.250359935400
93.360000000000 0.250365612677
93.370000000000 0.250371289389
93.380000000000 0.250376965537
93.390000000000 0.250382641120
93.400000000000 0.250388316138
93.410000000000 0.250393990592
93.420000000000 0.250399664482
93.430000000000 0.250405337807
93.440000000000 0.250411010568
93.450000000000 0.250416682765
93.460000000000 0.250422354398
93.470000000000 0.250428025468
93.480000000000 0.250433695973
93.490000000000 0.250439365915
93.500000000000 0.250445035293
93.510000000000 0.250450704107
93.520000000000 0.250456372358
93.530000000000 0.250462040045
93.540000000000 0.250467707170
93.550000000000 0.250473373730
93.560000000000 0.250479039728
93.570000000000 0.250484705163
93.580000000000 0.250490370035
93.590000000000 0.250496034344
93.600000000000 0.250501698090
93.610000000000 0.250507361273
93.620000000000 0.250513023894
93.630000000000 0.250518685952
93.640000000000 0.250524347448
93.650000000000 0.250530008381
93.660000000000 0.250535668752
93.670000000000 0.250541328561
93.680000000000 0.250546987807
93.690000000000 0.250552646492
93.700000000000 0.250558304614
93.710000000000 0.250563962175
93.720000000000 0.250569619174
93.730000000000 0.250575275612
93.740000000000 0.250580931487
93.750000000000 0.250586586801
93.760000000000 0.250592241554
93.770000000000 0.250597895745
93.780000000000 0.250603549375
93.790000000000 0.250609202444
93.800000000000 0.250614854952
93.810000000000 0.250620506899
93.820000000000 0.250626158284
93.830000000000 0.250631809109
93.840000000000 0.250637459373
93.850000000000 0.250643109077
93.860000000000 0.250648758220
93.870000000000 0.250654406802
93.880000000000 0.250660054824
93.890000000000 0.250665702285
93.900000000000 0.250671349186
93.910000000000 0.250676995528
93.920000000000 0.250682641308
93.930000000000 0.250688286529
93.940000000000 0.250693931190
93.950000000000 0.250699575292
93.960000000000 0.250705218833
93.970000000000 0.250710861815
93.980000000000 0.250716504237
93.990000000000 0.250722146100
94.000000000000 0.250727787403
94.010000000000 0.250733428147
94.020000000000 0.250739068331
94.030000000000 0.250744707957
94.040000000000 0.250750347023
94.050000000000 0.250755985530
94.060000000000 0.250761623479
94.070000000000 0.250767260868
94.080000000000 0.250772897699
94.090000000000 0.250778533971
94.100000000000 0.250784169685
94.110000000000 0.250789804840
94.120000000000 0.250795439437
94.130000000000 0.250801073475
94.140000000000 0.250806706955
94.150000000000 0.250812339877
94.160000000000 0.250817972241
94.170000000000 0.250823604047
94.180000000000 0.250829235295
94.190000000000 0.250834865985
94.200000000000 0.250840496117
94.210000000000 0.250846125692
94.220000000000 0.250851754709
94.230000000000 0.250857383169
94.240000000000 0.250863011071
94.250000000000 0.250868638416
94.260000000000 0.250874265204
94.270000000000 0.250879891434
94.280000000000 0.250885517107
94.290000000000 0.250891142224
94.300000000000 0.250896766783
94.310000000000 0.250902390786
94.320000000000 0.250908014232
94.330000000000 0.250913637121
94.340000000000 0.250919259454
94.350000000000 0.250924881230
94.360000000000 0.250930502450
94.370000000000 0.250936123114
94.380000000000 0.250941743221
94.390000000000 0.250947362772
94.400000000000 0.250952981767
94.410000000000 0.250958600206
94.420000000000 0.250964218089
94.430000000000 0.250969835416
94.440000000000 0.250975452188
94.450000000000 0.250981068404
94.460000000000 0.250986684064
94.470000000000 0.250992299169
94.480000000000 0.250997913718
94.490000000000 0.251003527712
94.500000000000 0.251009141151
94.510000000000 0.251014754035
94.520000000000 0.251020366363
94.530000000000 0.251025978137
94.540000000000 0.251031589356
94.550000000000 0.251037200020
94.560000000000 0.251042810129
94.570000000000 0.251048419683
94.580000000000 0.251054028683
94.590000000000 0.251059637128
94.600000000000 0.251065245019
94.610000000000 0.251070852356
94.620000000000 0.251076459138
94.630000000000 0.251082065367
94.640000000000 0.251087671041
94.650000000000 0.251093276161
94.660000000000 0.251098880727
94.670000000000 0.251104484740
94.680000000000 0.251110088198
94.690000000000 0.251115691103
94.700000000000 0.251121293455
94.710000000000 0.251126895252
94.720000000000 0.251132496497
94.730000000000 0.251138097188
94.740000000000 0.251143697326
94.750000000000 0.251149296911
94.760000000000 0.251154895942
94.770000000000 0.251160494421
94.780000000000 0.251166092346
94.790000000000 0.251171689719
94.800000000000 0.251177286539
94.810000000000 0.251182882807
94.820000000000 0.251188478522
94.830000000000 0.251194073684
94.840000000000 0.251199668294
94.850000000000 0.251205262351
94.860000000000 0.251210855857
94.870000000000 0.251216448810
94.880000000000 0.251222041211
94.890000000000 0.251227633060
94.900000000000 0.251233224357
94.910000000000 0.251238815102
94.920000000000 0.251244405295
94.930000000000 0.251249994937
94.940000000000 0.251255584027
94.950000000000 0.251261172565
94.960000000000 0.251266760553
94.970000000000 0.251272347988
94.980000000000 0.251277934873
94.990000000000 0.251283521206
95.000000000000 0.251289106988
95.010000000000 0.251294692219
95.020000000000 0.251300276900
95.030000000000 0.251305861029
95.040000000000 0.251311444607
95.050000000000 0.251317027635
95.060000000000 0.251322610112
95.070000000000 0.251328192039
95.080000000000 0.251333773415
95.090000000000 0.251339354241
95.100000000000 0.251344934517
95.110000000000 0.251350514242
95.120000000000 0.251356093417
95.130000000000 0.251361672042
95.140000000000 0.251367250118
95.150000000000 0.251372827643
95.160000000000 0.251378404618
95.170000000000 0.251383981044
95.180000000000 0.251389556920
95.190000000000 0.251395132247
95.200000000000 0.251400707024
95.210000000000 0.251406281252
95.220000000000 0.251411854930
95.230000000000 0.251417428059
95.240000000000 0.251423000639
95.250000000000 0.251428572670
95.260000000000 0.251434144152
95.270000000000 0.251439715085
95.280000000000 0.251445285469
95.290000000000 0.251450855305
95.300000000000 0.251456424591
95.310000000000 0.251461993330
95.320000000000 0.251467561519
95.330000000000 0.251473129161
95.340000000000 0.251478696254
95.350000000000 0.251484262798
95.360000000000 0.251489828795
95.370000000000 0.251495394243
95.380000000000 0.251500959144
95.390000000000 0.251506523496
95.400000000000 0.251512087301
95.410000000000 0.251517650558
95.420000000000 0.251523213267
95.430000000000 0.251528775429
95.440000000000 0.251534337043
95.450000000000 0.251539898109
95.460000000000 0.251545458628
95.470000000000 0.251551018600
95.480000000000 0.251556578025
95.490000000000 0.251562136903
95.500000000000 0.251567695234
95.510000000000 0.251573253017
95.520000000000 0.251578810254
95.530000000000 0.251584366944
95.540000000000 0.251589923087
95.550000000000 0.251595478684
95.560000000000 0.251601033734
95.570000000000 0.251606588238
95.580000000000 0.251612142195
95.590000000000 0.251617695606
95.600000000000 0.251623248470
95.610000000000 0.251628800789
95.620000000000 0.251634352562
95.630000000000 0.251639903788
95.640000000000 0.251645454469
95.650000000000 0.251651004603
95.660000000000 0.251656554192
95.670000000000 0.251662103236
95.680000000000 0.251667651734
95.690000000000 0.251673199686
95.700000000000 0.251678747093
95.710000000000 0.251684293954
95.720000000000 0.251689840270
95.730000000000 0.251695386042
95.740000000000 0.251700931268
95.750000000000 0.251706475949
95.760000000000 0.251712020085
95.770000000000 0.251717563676
95.780000000000 0.251723106722
95.790000000000 0.251728649224
95.800000000000 0.251734191181
95.810000000000 0.251739732593
95.820000000000 0.251745273462
95.830000000000 0.251750813785
95.840000000000 0.251756353565
95.850000000000 0.251761892800
95.860000000000 0.251767431491
95.870000000000 0.251772969638
95.880000000000 0.251778507241
95.890000000000 0.251784044300
95.900000000000 0.251789580815
95.910000000000 0.251795116787
95.920000000000 0.251800652215
95.930000000000 0.251806187099
95.940000000000 0.251811721440
95.950000000000 0.251817255238
95.960000000000 0.251822788492
95.970000000000 0.251828321203
95.980000000000 0.251833853371
95.990000000000 0.251839384995
96.000000000000 0.251844916077
96.010000000000 0.251850446616
96.020000000000 0.251855976611
96.030000000000 0.251861506064
96.040000000000 0.251867034975
96.050000000000 0.251872563343
96.060000000000 0.251878091168
96.070000000000 0.251883618451
96.080000000000 0.251889145191
96.090000000000 0.251894671389
96.100000000000 0.251900197045
96.110000000000 0.251905722159
96.120000000000 0.251911246730
96.130000000000 0.251916770760
96.140000000000 0.251922294248
96.150000000000 0.251927817194
96.160000000000 0.251933339598
96.170000000000 0.251938861461
96.180000000000 0.251944382782
96.190000000000 0.251949903562
96.200000000000 0.251955423800
96.210000000000 0.251960943497
96.220000000000 0.251966462652
96.230000000000 0.251971981267
96.240000000000 0.251977499340
96.250000000000 0.251983016872
96.260000000000 0.251988533864
96.270000000000 0.251994050314
96.280000000000 0.251999566224
96.290000000000 0.252005081593
96.300000000000 0.252010596421
96.310000000000 0.252016110709
96.320000000000 0.252021624457
96.330000000000 0.252027137664
96.340000000000 0.252032650330
96.350000000000 0.252038162457
96.360000000000 0.252043674043
96.370000000000 0.252049185089
96.380000000000 0.252054695596
96.390000000000 0.252060205562
96.400000000000 0.252065714989
96.410000000000 0.252071223875
96.420000000000 0.252076732223
96.430000000000 0.252082240030
96.440000000000 0.252087747298
96.450000000000 0.252093254027
96.460000000000 0.252098760216
96.470000000000 0.252104265866
96.480000000000 0.252109770977
96.490000000000 0.252115275549
96.500000000000 0.252120779581
96.510000000000 0.252126283075
96.520000000000 0.252131786030
96.530000000000 0.252137288446
96.540000000000 0.252142790323
96.550000000000 0.252148291662
96.560000000000 0.252153792462
96.570000000000 0.252159292723
96.580000000000 0.252164792447
96.590000000000 0.252170291631
96.600000000000 0.252175790278
96.610000000000 0.252181288387
96.620000000000 0.252186785957
96.630000000000 0.252192282989
96.640000000000 0.252197779484
96.650000000000 0.252203275440
96.660000000000 0.252208770859
96.670000000000 0.252214265740
96.680000000000 0.252219760084
96.690000000000 0.252225253890
96.700000000000 0.252230747158
96.710000000000 0.252236239889
96.720000000000 0.252241732083
96.730000000000 0.252247223740
96.740000000000 0.252252714859
96.750000000000 0.252258205442
96.760000000000 0.252263695487
96.770000000000 0.252269184996
96.780000000000 0.252274673967
96.790000000000 0.252280162402
96.800000000000 0.252285650301
96.810000000000 0.252291137662
96.820000000000 0.252296624487
96.830000000000 0.252302110776
96.840000000000 0.252307596528
96.850000000000 0.252313081744
96.860000000000 0.252318566424
96.870000000000 0.252324050568
96.880000000000 0.252329534176
96.890000000000 0.252335017247
96.900000000000 0.252340499783
96.910000000000 0.252345981783
96.920000000000 0.252351463248
96.930000000000 0.252356944176
96.940000000000 0.252362424569
96.950000000000 0.252367904427
96.960000000000 0.252373383749
96.970000000000 0.252378862536
96.980000000000 0.252384340787
96.990000000000 0.252389818504
97.000000000000 0.252395295685
97.010000000000 0.252400772331
97.020000000000 0.252406248442
97.030000000000 0.252411724019
97.040000000000 0.252417199060
97.050000000000 0.252422673567
97.060000000000 0.252428147539
97.070000000000 0.252433620977
97.080000000000 0.252439093880
97.090000000000 0.252444566249
97.100000000000 0.252450038083
97.110000000000 0.252455509383
97.120000000000 0.252460980150
97.130000000000 0.252466450381
97.140000000000 0.252471920079
97.150000000000 0.252477389243
97.160000000000 0.252482857873
97.170000000000 0.252488325970
97.180000000000 0.252493793532
97.190000000000 0.252499260561
97.200000000000 0.252504727057
97.210000000000 0.252510193019
97.220000000000 0.252515658447
97.230000000000 0.252521123343
97.240000000000 0.252526587705
97.250000000000 0.252532051533
97.260000000000 0.252537514829
97.270000000000 0.252542977592
97.280000000000 0.252548439822
97.290000000000 0.252553901519
97.300000000000 0.252559362683
97.310000000000 0.252564823314
97.320000000000 0.252570283413
97.330000000000 0.252575742980
97.340000000000 0.252581202013
97.350000000000 0.252586660515
97.360000000000 0.252592118484
97.370000000000 0.252597575921
97.380000000000 0.252603032826
97.390000000000 0.252608489198
97.400000000000 0.252613945039
97.410000000000 0.252619400348
97.420000000000 0.252624855125
97.430000000000 0.252630309370
97.440000000000 0.252635763084
97.450000000000 0.252641216265
97.460000000000 0.252646668916
97.470000000000 0.252652121035
97.480000000000 0.252657572622
97.490000000000 0.252663023678
97.500000000000 0.252668474203
97.510000000000 0.252673924197
97.520000000000 0.252679373660
97.530000000000 0.252684822591
97.540000000000 0.252690270992
97.550000000000 0.252695718862
97.560000000000 0.252701166201
97.570000000000 0.252706613010
97.580000000000 0.252712059288
97.590000000000 0.252717505035
97.600000000000 0.252722950252
97.610000000000 0.252728394938
97.620000000000 0.252733839094
97.630000000000 0.252739282720
97.640000000000 0.252744725816
97.650000000000 0.252750168382
97.660000000000 0.252755610418
97.670000000000 0.252761051923
97.680000000000 0.252766492899
97.690000000000 0.252771933346
97.700000000000 0.252777373262
97.710000000000 0.252782812649
97.720000000000 0.252788251506
97.730000000000 0.252793689834
97.740000000000 0.252799127633
97.750000000000 0.252804564902
97.760000000000 0.252810001642
97.770000000000 0.252815437853
97.780000000000 0.252820873535
97.790000000000 0.252826308687
97.800000000000 0.252831743311
97.810000000000 0.252837177406
97.820000000000 0.252842610972
97.830000000000 0.252848044010
97.840000000000 0.252853476519
97.850000000000 0.252858908499
97.860000000000 0.252864339951
97.870000000000 0.252869770874
97.880000000000 0.252875201270
97.890000000000 0.252880631136
97.900000000000 0.252886060475
97.910000000000 0.252891489286
97.920000000000 0.252896917569
97.930000000000 0.252902345323
97.940000000000 0.252907772550
97.950000000000 0.252913199249
97.960000000000 0.252918625421
97.970000000000 0.252924051065
97.980000000000 0.252929476181
97.990000000000 0.252934900770
98.000000000000 0.252940324831
98.010000000000 0.252945748365
98.020000000000 0.252951171372
98.030000000000 0.252956593851
98.040000000000 0.252962015804
98.050000000000 0.252967437229
98.060000000000 0.252972858128
98.070000000000 0.252978278500
98.080000000000 0.252983698345
98.090000000000 0.252989117663
98.100000000000 0.252994536454
98.110000000000 0.252999954719
98.120000000000 0.253005372458
98.130000000000 0.253010789670
98.140000000000 0.253016206356
98.150000000000 0.253021622515
98.160000000000 0.253027038149
98.170000000000 0.253032453256
98.180000000000 0.253037867837
98.190000000000 0.253043281892
98.200000000000 0.253048695422
98.210000000000 0.253054108425
98.220000000000 0.253059520903
98.230000000000 0.253064932855
98.240000000000 0.253070344282
98.250000000000 0.253075755183
98.260000000000 0.253081165559
98.270000000000 0.253086575409
98.280000000000 0.253091984734
98.290000000000 0.253097393534
98.300000000000 0.253102801809
98.310000000000 0.253108209559
98.320000000000 0.253113616783
98.330000000000 0.253119023483
98.340000000000 0.253124429658
98.350000000000 0.253129835308
98.360000000000 0.253135240434
98.370000000000 0.253140645035
98.380000000000 0.253146049112
98.390000000000 0.253151452664
98.400000000000 0.253156855691
98.410000000000 0.253162258195
98.420000000000 0.253167660174
98.430000000000 0.253173061629
98.440000000000 0.253178462560
98.450000000000 0.253183862967
98.460000000000 0.253189262850
98.470000000000 0.253194662209
98.480000000000 0.253200061045
98.490000000000 0.253205459357
98.500000000000 0.253210857145
98.510000000000 0.253216254409
98.520000000000 0.253221651150
98.530000000000 0.253227047368
98.540000000000 0.253232443063
98.550000000000 0.253237838234
98.560000000000 0.253243232882
98.570000000000 0.253248627007
98.580000000000 0.253254020609
98.590000000000 0.253259413688
98.600000000000 0.253264806244
98.610000000000 0.253270198278
98.620000000000 0.253275589788
98.630000000000 0.253280980776
98.640000000000 0.253286371242
98.650000000000 0.253291761185
98.660000000000 0.253297150605
98.670000000000 0.253302539504
98.680000000000 0.253307927880
98.690000000000 0.253313315733
98.700000000000 0.253318703065
98.710000000000 0.253324089875
98.720000000000 0.253329476162
98.730000000000 0.253334861928
98.740000000000 0.253340247172
98.750000000000 0.253345631894
98.760000000000 0.253351016095
98.770000000000 0.253356399774
98.780000000000 0.253361782931
98.790000000000 0.253367165567
98.800000000000 0.253372547682
98.810000000000 0.253377929276
98.820000000000 0.253383310348
98.830000000000 0.253388690899
98.840000000000 0.253394070929
98.850000000000 0.253399450438
98.860000000000 0.253404829426
98.870000000000 0.253410207893
98.880000000000 0.253415585839
98.890000000000 0.253420963265
98.900000000000 0.253426340170
98.910000000000 0.253431716555
98.920000000000 0.253437092419
98.930000000000 0.253442467763
98.940000000000 0.253447842586
98.950000000000 0.253453216889
98.960000000000 0.253458590672
98.970000000000 0.253463963935
98.980000000000 0.253469336678
98.990000000000 0.253474708901
99.000000000000 0.253480080604
99.010000000000 0.253485451787
99.020000000000 0.253490822451
99.030000000000 0.253496192595
99.040000000000 0.253501562219
99.050000000000 0.253506931324
99.060000000000 0.253512299909
99.070000000000 0.253517667975
99.080000000000 0.253523035522
99.090000000000 0.253528402549
99.100000000000 0.253533769058
99.110000000000 0.253539135047
99.120000000000 0.253544500517
99.130000000000 0.253549865469
99.140000000000 0.253555229901
99.150000000000 0.253560593815
99.160000000000 0.253565957210
99.170000000000 0.253571320087
99.180000000000 0.253576682445
99.190000000000 0.253582044284
99.200000000000 0.253587405606
99.210000000000 0.253592766408
99.220000000000 0.253598126693
99.230000000000 0.253603486459
99.240000000000 0.253608845708
99.250000000000 0.253614204438
99.260000000000 0.253619562650
99.270000000000 0.253624920345
99.280000000000 0.253630277522
99.290000000000 0.253635634180
99.300000000000 0.253640990322
99.310000000000 0.253646345945
99.320000000000 0.253651701052
99.330000000000 0.253657055640
99.340000000000 0.253662409712
99.350000000000 0.253667763266
99.360000000000 0.253673116303
99.370000000000 0.253678468823
99.380000000000 0.253683820825
99.390000000000 0.253689172311
99.400000000000 0.253694523280
99.410000000000 0.253699873732
99.420000000000 0.253705223667
99.430000000000 0.253710573086
99.440000000000 0.253715921988
99.450000000000 0.253721270373
99.460000000000 0.253726618242
99.470000000000 0.253731965594
99.480000000000 0.253737312430
99.490000000000 0.253742658750
99.500000000000 0.253748004554
99.510000000000 0.253753349842
99.520000000000 0.253758694613
99.530000000000 0.253764038869
99.540000000000 0.253769382609
99.550000000000 0.253774725832
99.560000000000 0.253780068541
99.570000000000 0.253785410733
99.580000000000 0.253790752410
99.590000000000 0.253796093571
99.600000000000 0.253801434217
99.610000000000 0.253806774348
99.620000000000 0.253812113963
99.630000000000 0.253817453063
99.640000000000 0.253822791648
99.650000000000 0.253828129718
99.660000000000 0.253833467273
99.670000000000 0.253838804313
99.680000000000 0.253844140838
99.690000000000 0.253849476848
99.700000000000 0.253854812343
99.710000000000 0.253860147324
99.720000000000 0.253865481790
99.730000000000 0.253870815742
99.740000000000 0.253876149180
99.750000000000 0.253881482103
99.760000000000 0.253886814511
99.770000000000 0.253892146406
99.780000000000 0.253897477786
99.790000000000 0.253902808653
99.800000000000 0.253908139005
99.810000000000 0.253913468843
99.820000000000 0.253918798168
99.830000000000 0.253924126979
99.840000000000 0.253929455276
99.850000000000 0.253934783060
99.860000000000 0.253940110330
99.870000000000 0.253945437086
99.880000000000 0.253950763329
99.890000000000 0.253956089059
99.900000000000 0.253961414275
99.910000000000 0.253966738979
99.920000000000 0.253972063169
99.930000000000 0.253977386846
99.940000000000 0.253982710010
99.950000000000 0.253988032662
99.960000000000 0.253993354800
99.970000000000 0.253998676426
99.980000000000 0.254003997539
99.990000000000 0.254009318139
100.000000000000 0.254014638227
100.010000000000 0.254019957803
100.020000000000 0.254025276866
100.030000000000 0.254030595417
100.040000000000 0.254035913455
100.050000000000 0.254041230982
100.060000000000 0.254046547996
100.070000000000 0.254051864498
100.080000000000 0.254057180488
100.090000000000 0.254062495967
100.100000000000 0.254067810933
100.110000000000 0.254073125388
100.120000000000 0.254078439331
100.130000000000 0.254083752763
100.140000000000 0.254089065683
100.150000000000 0.254094378092
100.160000000000 0.254099689989
100.170000000000 0.254105001375
100.180000000000 0.254110312250
100.190000000000 0.254115622613
100.200000000000 0.254120932466
100.210000000000 0.254126241807
100.220000000000 0.254131550638
100.230000000000 0.254136858958
100.240000000000 0.254142166767
100.250000000000 0.254147474065
100.260000000000 0.254152780852
100.270000000000 0.254158087129
100.280000000000 0.254163392896
100.290000000000 0.254168698152
100.300000000000 0.254174002897
100.310000000000 0.254179307133
100.320000000000 0.254184610858
100.330000000000 0.254189914073
100.340000000000 0.254195216778
100.350000000000 0.254200518973
100.360000000000 0.254205820658
100.370000000000 0.254211121833
100.380000000000 0.254216422498
100.390000000000 0.254221722654
100.400000000000 0.254227022300
100.410000000000 0.254232321436
100.420000000000 0.254237620063
100.430000000000 0.254242918181
100.440000000000 0.254248215789
100.450000000000 0.254253512888
100.460000000000 0.254258809477
100.470000000000 0.254264105558
100.480000000000 0.254269401129
100.490000000000 0.254274696192
100.500000000000 0.254279990745
100.510000000000 0.254285284790
100.520000000000 0.254290578326
100.530000000000 0.254295871353
100.540000000000 0.254301163871
100.550000000000 0.254306455881
100.560000000000 0.254311747383
100.570000000000 0.254317038376
100.580000000000 0.254322328861
100.590000000000 0.254327618837
100.600000000000 0.254332908305
100.610000000000 0.254338197265
100.620000000000 0.254343485717
100.630000000000 0.254348773661
100.640000000000 0.254354061097
100.650000000000 0.254359348026
100.660000000000 0.254364634446
100.670000000000 0.254369920359
100.680000000000 0.254375205764
100.690000000000 0.254380490661
100.700000000000 0.254385775051
100.710000000000 0.254391058934
100.720000000000 0.254396342309
100.730000000000 0.254401625177
100.740000000000 0.254406907538
100.750000000000 0.254412189392
100.760000000000 0.254417470738
100.770000000000 0.254422751578
100.780000000000 0.254428031910
100.790000000000 0.254433311736
100.800000000000 0.254438591055
100.810000000000 0.254443869868
100.820000000000 0.254449148173
100.830000000000 0.254454425972
100.840000000000 0.254459703265
100.850000000000 0.254464980051
100.860000000000 0.254470256331
100.870000000000 0.254475532104
100.880000000000 0.254480807372
100.890000000000 0.254486082133
100.900000000000 0.254491356388
100.910000000000 0.254496630137
100.920000000000 0.254501903380
100.930000000000 0.254507176118
100.940000000000 0.254512448349
100.950000000000 0.254517720075
100.960000000000 0.254522991295
100.970000000000 0.254528262010
100.980000000000 0.254533532219
100.990000000000 0.254538801922
101.000000000000 0.254544071121
101.010000000000 0.254549339814
101.020000000000 0.254554608001
101.030000000000 0.254559875684
101.040000000000 0.254565142862
101.050000000000 0.254570409534
101.060000000000 0.254575675702
101.070000000000 0.254580941364
101.080000000000 0.254586206522
101.090000000000 0.254591471176
101.100000000000 0.254596735324
101.110000000000 0.254601998968
101.120000000000 0.254607262108
101.130000000000 0.254612524743
101.140000000000 0.254617786873
101.150000000000 0.254623048500
101.160000000000 0.254628309622
101.170000000000 0.254633570240
101.180000000000 0.254638830353
101.190000000000 0.254644089963
101.200000000000 0.254649349069
101.210000000000 0.254654607671
101.220000000000 0.254659865769
101.230000000000 0.254665123364
101.240000000000 0.254670380455
101.250000000000 0.254675637042
101.260000000000 0.254680893126
101.270000000000 0.254686148706
101.280000000000 0.254691403783
101.290000000000 0.254696658356
101.300000000000 0.254701912426
101.310000000000 0.254707165994
101.320000000000 0.254712419058
101.330000000000 0.254717671618
101.340000000000 0.254722923676
101.350000000000 0.254728175232
101.360000000000 0.254733426284
101.370000000000 0.254738676833
101.380000000000 0.254743926880
101.390000000000 0.254749176425
101.400000000000 0.254754425466
101.410000000000 0.254759674005
101.420000000000 0.254764922042
101.430000000000 0.254770169577
101.440000000000 0.254775416609
101.450000000000 0.254780663139
101.460000000000 0.254785909167
101.470000000000 0.254791154693
101.480000000000 0.254796399717
101.490000000000 0.254801644239
101.500000000000 0.254806888259
101.510000000000 0.254812131777
101.520000000000 0.254817374794
101.530000000000 0.254822617309
101.540000000000 0.254827859322
101.550000000000 0.254833100834
101.560000000000 0.254838341845
101.570000000000 0.254843582354
101.580000000000 0.254848822362
101.590000000000 0.254854061869
101.600000000000 0.254859300874
101.610000000000 0.254864539379
101.620000000000 0.254869777382
101.630000000000 0.254875014885
101.640000000000 0.254880251886
101.650000000000 0.254885488387
101.660000000000 0.254890724387
101.670000000000 0.254895959887
101.680000000000 0.254901194886
101.690000000000 0.254906429384
101.700000000000 0.254911663382
101.710000000000 0.254916896880
101.720000000000 0.254922129877
101.730000000000 0.254927362374
101.740000000000 0.254932594371
101.750000000000 0.254937825868
101.760000000000 0.254943056865
101.770000000000 0.254948287362
101.780000000000 0.254953517358
101.790000000000 0.254958746856
101.800000000000 0.254963975853
101.810000000000 0.254969204351
101.820000000000 0.254974432349
101.830000000000 0.254979659847
101.840000000000 0.254984886846
101.850000000000 0.254990113346
101.860000000000 0.254995339346
101.870000000000 0.255000564847
101.880000000000 0.255005789849
101.890000000000 0.255011014352
101.900000000000 0.255016238356
101.910000000000 0.255021461860
101.920000000000 0.255026684866
101.930000000000 0.255031907373
101.940000000000 0.255037129381
101.950000000000 0.255042350891
101.960000000000 0.255047571901
101.970000000000 0.255052792414
101.980000000000 0.255058012427
101.990000000000 0.255063231943
102.000000000000 0.255068450960
102.010000000000 0.255073669478
102.020000000000 0.255078887499
102.030000000000 0.255084105021
102.040000000000 0.255089322045
102.050000000000 0.255094538571
102.060000000000 0.255099754600
102.070000000000 0.255104970130
102.080000000000 0.255110185163
102.090000000000 0.255115399697
102.100000000000 0.255120613734
102.110000000000 0.255125827274
102.120000000000 0.255131040316
102.130000000000 0.255136252861
102.140000000000 0.255141464908
102.150000000000 0.255146676457
102.160000000000 0.255151887510
102.170000000000 0.255157098065
102.180000000000 0.255162308124
102.190000000000 0.255167517685
102.200000000000 0.255172726749
102.210000000000 0.255177935316
102.220000000000 0.255183143387
102.230000000000 0.255188350960
102.240000000000 0.255193558037
102.250000000000 0.255198764618
102.260000000000 0.255203970702
102.270000000000 0.255209176289
102.280000000000 0.255214381380
102.290000000000 0.255219585974
102.300000000000 0.255224790072
102.310000000000 0.255229993674
102.320000000000 0.255235196780
102.330000000000 0.255240399390
102.340000000000 0.255245601503
102.350000000000 0.255250803121
102.360000000000 0.255256004243
102.370000000000 0.255261204869
102.380000000000 0.255266404999
102.390000000000 0.255271604634
102.400000000000 0.255276803773
102.410000000000 0.255282002416
102.420000000000 0.255287200564
102.430000000000 0.255292398217
102.440000000000 0.255297595374
102.450000000000 0.255302792036
102.460000000000 0.255307988203
102.470000000000 0.255313183875
102.480000000000 0.255318379051
102.490000000000 0.255323573733
102.500000000000 0.255328767920
102.510000000000 0.255333961612
102.520000000000 0.255339154809
102.530000000000 0.255344347511
102.540000000000 0.255349539719
102.550000000000 0.255354731432
102.560000000000 0.255359922650
102.570000000000 0.255365113374
102.580000000000 0.255370303604
102.590000000000 0.255375493340
102.600000000000 0.255380682581
102.610000000000 0.255385871328
102.620000000000 0.255391059581
102.630000000000 0.255396247340
102.640000000000 0.255401434605
102.650000000000 0.255406621376
102.660000000000 0.255411807653
102.670000000000 0.255416993436
102.680000000000 0.255422178726
102.690000000000 0.255427363522
102.700000000000 0.255432547825
102.710000000000 0.255437731634
102.720000000000 0.255442914949
102.730000000000 0.255448097772
102.740000000000 0.255453280101
102.750000000000 0.255458461936
102.760000000000 0.255463643279
102.770000000000 0.255468824129
102.780000000000 0.255474004485
102.790000000000 0.255479184349
102.800000000000 0.255484363719
102.810000000000 0.255489542597
102.820000000000 0.255494720982
102.830000000000 0.255499898875
102.840000000000 0.255505076275
102.850000000000 0.255510253182
102.860000000000 0.255515429597
102.870000000000 0.255520605519
102.880000000000 0.255525780949
102.890000000000 0.255530955887
102.900000000000 0.255536130333
102.910000000000 0.255541304286
102.920000000000 0.255546477748
102.930000000000 0.255551650717
102.940000000000 0.255556823195
102.950000000000 0.255561995180
102.960000000000 0.255567166674
102.970000000000 0.255572337676
102.980000000000 0.255577508187
102.990000000000 0.255582678206
103.000000000000 0.255587847733
103.010000000000 0.255593016769
103.020000000000 0.255598185313
103.030000000000 0.255603353366
103.040000000000 0.255608520928
103.050000000000 0.255613687999
103.060000000000 0.255618854579
103.070000000000 0.255624020667
103.080000000000 0.255629186265
103.090000000000 0.255634351371
103.100000000000 0.255639515987
103.110000000000 0.255644680112
103.120000000000 0.255649843746
103.130000000000 0.255655006890
103.140000000000 0.255660169543
103.150000000000 0.255665331706
103.160000000000 0.255670493378
103.170000000000 0.255675654560
103.180000000000 0.255680815251
103.190000000000 0.255685975452
103.200000000000 0.255691135163
103.210000000000 0.255696294384
103.220000000000 0.255701453115
103.230000000000 0.255706611356
103.240000000000 0.255711769107
103.250000000000 0.255716926368
103.260000000000 0.255722083139
103.270000000000 0.255727239421
103.280000000000 0.255732395213
103.290000000000 0.255737550515
103.300000000000 0.255742705328
103.310000000000 0.255747859651
103.320000000000 0.255753013486
103.330000000000 0.255758166830
103.340000000000 0.255763319686
103.350000000000 0.255768472052
103.360000000000 0.255773623930
103.370000000000 0.255778775318
103.380000000000 0.255783926217
103.390000000000 0.255789076628
103.400000000000 0.255794226549
103.410000000000 0.255799375982
103.420000000000 0.255804524926
103.430000000000 0.255809673381
103.440000000000 0.255814821348
103.450000000000 0.255819968827
103.460000000000 0.255825115817
103.470000000000 0.255830262318
103.480000000000 0.255835408331
103.490000000000 0.255840553856
103.500000000000 0.255845698893
103.510000000000 0.255850843442
103.520000000000 0.255855987503
103.530000000000 0.255861131076
103.540000000000 0.255866274160
103.550000000000 0.255871416757
103.560000000000 0.255876558867
103.570000000000 0.255881700488
103.580000000000 0.255886841622
103.590000000000 0.255891982269
103.600000000000 0.255897122428
103.610000000000 0.255902262099
103.620000000000 0.255907401283
103.630000000000 0.255912539980
103.640000000000 0.255917678189
103.650000000000 0.255922815912
103.660000000000 0.255927953147
103.670000000000 0.255933089895
103.680000000000 0.255938226157
103.690000000000 0.255943361931
103.700000000000 0.255948497218
103.710000000000 0.255953632019
103.720000000000 0.255958766333
103.730000000000 0.255963900161
103.740000000000 0.255969033502
103.750000000000 0.255974166356
103.760000000000 0.255979298724
103.770000000000 0.255984430605
103.780000000000 0.255989562001
103.790000000000 0.255994692910
103.800000000000 0.255999823333
103.810000000000 0.256004953269
103.820000000000 0.256010082720
103.830000000000 0.256015211685
103.840000000000 0.256020340164
103.850000000000 0.256025468157
103.860000000000 0.256030595664
103.870000000000 0.256035722685
103.880000000000 0.256040849221
103.890000000000 0.256045975272
103.900000000000 0.256051100836
103.910000000000 0.256056225916
103.920000000000 0.256061350510
103.930000000000 0.256066474618
103.940000000000 0.256071598242
103.950000000000 0.256076721380
103.960000000000 0.256081844033
103.970000000000 0.256086966201
103.980000000000 0.256092087884
103.990000000000 0.256097209083
104.000000000000 0.256102329796
104.010000000000 0.256107450024
104.020000000000 0.256112569768
104.030000000000 0.256117689028
104.040000000000 0.256122807802
104.050000000000 0.256127926092
104.060000000000 0.256133043898
104.070000000000 0.256138161219
104.080000000000 0.256143278056
104.090000000000 0.256148394409
104.100000000000 0.256153510277
104.110000000000 0.256158625662
104.120000000000 0.256163740562
104.130000000000 0.256168854978
104.140000000000 0.256173968911
104.150000000000 0.256179082359
104.160000000000 0.256184195324
104.170000000000 0.256189307805
104.180000000000 0.256194419803
104.190000000000 0.256199531316
104.200000000000 0.256204642347
104.210000000000 0.256209752894
104.220000000000 0.256214862957
104.230000000000 0.256219972537
104.240000000000 0.256225081634
104.250000000000 0.256230190247
104.260000000000 0.256235298378
104.270000000000 0.256240406025
104.280000000000 0.256245513190
104.290000000000 0.256250619871
104.300000000000 0.256255726070
104.310000000000 0.256260831785
104.320000000000 0.256265937018
104.330000000000 0.256271041769
104.340000000000 0.256276146037
104.350000000000 0.256281249822
104.360000000000 0.256286353124
104.370000000000 0.256291455945
104.380000000000 0.256296558283
104.390000000000 0.256301660138
104.400000000000 0.256306761512
104.410000000000 0.256311862403
104.420000000000 0.256316962812
104.430000000000 0.256322062739
104.440000000000 0.256327162185
104.450000000000 0.256332261148
104.460000000000 0.256337359630
104.470000000000 0.256342457629
104.480000000000 0.256347555147
104.490000000000 0.256352652184
104.500000000000 0.256357748739
104.510000000000 0.256362844812
104.520000000000 0.256367940404
104.530000000000 0.256373035514
104.540000000000 0.256378130144
104.550000000000 0.256383224292
104.560000000000 0.256388317959
104.570000000000 0.256393411144
104.580000000000 0.256398503849
104.590000000000 0.256403596073
104.600000000000 0.256408687815
104.610000000000 0.256413779077
104.620000000000 0.256418869859
104.630000000000 0.256423960159
104.640000000000 0.256429049979
104.650000000000 0.256434139318
104.660000000000 0.256439228177
104.670000000000 0.256444316555
104.680000000000 0.256449404453
104.690000000000 0.256454491870
104.700000000000 0.256459578807
104.710000000000 0.256464665265
104.720000000000 0.256469751241
104.730000000000 0.256474836738
104.740000000000 0.256479921755
104.750000000000 0.256485006292
104.760000000000 0.256490090349
104.770000000000 0.256495173926
104.780000000000 0.256500257024
104.790000000000 0.256505339641
104.800000000000 0.256510421780
104.810000000000 0.256515503438
104.820000000000 0.256520584617
104.830000000000 0.256525665317
104.840000000000 0.256530745537
104.850000000000 0.256535825279
104.860000000000 0.256540904540
104.870000000000 0.256545983323
104.880000000000 0.256551061627
104.890000000000 0.256556139451
104.900000000000 0.256561216797
104.910000000000 0.256566293664
104.920000000000 0.256571370051
104.930000000000 0.256576445960
104.940000000000 0.256581521391
104.950000000000 0.256586596343
104.960000000000 0.256591670816
104.970000000000 0.256596744810
104.980000000000 0.256601818327
104.990000000000 0.256606891364
105.000000000000 0.256611963924
105.010000000000 0.256617036005
105.020000000000 0.256622107608
105.030000000000 0.256627178733
105.040000000000 0.256632249380
105.050000000000 0.256637319549
105.060000000000 0.256642389240
105.070000000000 0.256647458453
105.080000000000 0.256652527188
105.090000000000 0.256657595445
105.100000000000 0.256662663225
105.110000000000 0.256667730527
105.120000000000 0.256672797352
105.130000000000 0.256677863699
105.140000000000 0.256682929569
105.150000000000 0.256687994961
105.160000000000 0.256693059876
105.170000000000 0.256698124314
105.180000000000 0.256703188275
105.190000000000 0.256708251759
105.200000000000 0.256713314765
105.210000000000 0.256718377295
105.220000000000 0.256723439347
105.230000000000 0.256728500923
105.240000000000 0.256733562022
105.250000000000 0.256738622645
105.260000000000 0.256743682790
105.270000000000 0.256748742460
105.280000000000 0.256753801652
105.290000000000 0.256758860368
105.300000000000 0.256763918608
105.310000000000 0.256768976372
105.320000000000 0.256774033659
105.330000000000 0.256779090470
105.340000000000 0.256784146805
105.350000000000 0.256789202663
105.360000000000 0.256794258046
105.370000000000 0.256799312953
105.380000000000 0.256804367384
105.390000000000 0.256809421339
105.400000000000 0.256814474818
105.410000000000 0.256819527822
105.420000000000 0.256824580350
105.430000000000 0.256829632403
105.440000000000 0.256834683979
105.450000000000 0.256839735081
105.460000000000 0.256844785707
105.470000000000 0.256849835858
105.480000000000 0.256854885534
105.490000000000 0.256859934734
105.500000000000 0.256864983460
105.510000000000 0.256870031710
105.520000000000 0.256875079485
105.530000000000 0.256880126786
105.540000000000 0.256885173611
105.550000000000 0.256890219962
105.560000000000 0.256895265838
105.570000000000 0.256900311239
105.580000000000 0.256905356166
105.590000000000 0.256910400618
105.600000000000 0.256915444596
105.610000000000 0.256920488099
105.620000000000 0.256925531128
105.630000000000 0.256930573683
105.640000000000 0.256935615763
105.650000000000 0.256940657369
105.660000000000 0.256945698502
105.670000000000 0.256950739160
105.680000000000 0.256955779344
105.690000000000 0.256960819054
105.700000000000 0.256965858291
105.710000000000 0.256970897053
105.720000000000 0.256975935342
105.730000000000 0.256980973157
105.740000000000 0.256986010499
105.750000000000 0.256991047367
105.760000000000 0.256996083762
105.770000000000 0.257001119683
105.780000000000 0.257006155131
105.790000000000 0.257011190106
105.800000000000 0.257016224608
105.810000000000 0.257021258636
105.820000000000 0.257026292191
105.830000000000 0.257031325273
105.840000000000 0.257036357883
105.850000000000 0.257041390019
105.860000000000 0.257046421683
105.870000000000 0.257051452874
105.880000000000 0.257056483592
105.890000000000 0.257061513837
105.900000000000 0.257066543610
105.910000000000 0.257071572911
105.920000000000 0.257076601738
105.930000000000 0.257081630094
105.940000000000 0.257086657977
105.950000000000 0.257091685388
105.960000000000 0.257096712327
105.970000000000 0.257101738794
105.980000000000 0.257106764788
105.990000000000 0.257111790311
106.000000000000 0.257116815361
106.010000000000 0.257121839940
106.020000000000 0.257126864047
106.030000000000 0.257131887682
106.040000000000 0.257136910846
106.050000000000 0.257141933538
106.060000000000 0.257146955758
106.070000000000 0.257151977507
106.080000000000 0.257156998784
106.090000000000 0.257162019590
106.100000000000 0.257167039925
106.110000000000 0.257172059788
106.120000000000 0.257177079180
106.130000000000 0.257182098101
106.140000000000 0.257187116551
106.150000000000 0.257192134531
106.160000000000 0.257197152039
106.170000000000 0.257202169076
106.180000000000 0.257207185642
106.190000000000 0.257212201738
106.200000000000 0.257217217363
106.210000000000 0.257222232517
106.220000000000 0.257227247201
106.230000000000 0.257232261414
106.240000000000 0.257237275157
106.250000000000 0.257242288430
106.260000000000 0.257247301232
106.270000000000 0.257252313564
106.280000000000 0.257257325426
106.290000000000 0.257262336817
106.300000000000 0.257267347739
106.310000000000 0.257272358190
106.320000000000 0.257277368172
106.330000000000 0.257282377684
106.340000000000 0.257287386726
106.350000000000 0.257292395298
106.360000000000 0.257297403400
106.370000000000 0.257302411033
106.380000000000 0.257307418197
106.390000000000 0.257312424890
106.400000000000 0.257317431115
106.410000000000 0.257322436870
106.420000000000 0.257327442156
106.430000000000 0.257332446972
106.440000000000 0.257337451319
106.450000000000 0.257342455198
106.460000000000 0.257347458607
106.470000000000 0.257352461547
106.480000000000 0.257357464018
106.490000000000 0.257362466020
106.500000000000 0.257367467554
106.510000000000 0.257372468619
106.520000000000 0.257377469215
106.530000000000 0.257382469342
106.540000000000 0.257387469001
106.550000000000 0.257392468192
106.560000000000 0.257397466914
106.570000000000 0.257402465167
106.580000000000 0.257407462952
106.590000000000 0.257412460269
106.600000000000 0.257417457118
106.610000000000 0.257422453499
106.620000000000 0.257427449412
106.630000000000 0.257432444856
106.640000000000 0.257437439833
106.650000000000 0.257442434342
106.660000000000 0.257447428383
106.670000000000 0.257452421956
106.680000000000 0.257457415062
106.690000000000 0.257462407700
106.700000000000 0.257467399870
106.710000000000 0.257472391573
106.720000000000 0.257477382809
106.730000000000 0.257482373577
106.740000000000 0.257487363877
106.750000000000 0.257492353711
106.760000000000 0.257497343077
106.770000000000 0.257502331976
106.780000000000 0.257507320409
106.790000000000 0.257512308374
106.800000000000 0.257517295872
106.810000000000 0.257522282903
106.820000000000 0.257527269468
106.830000000000 0.257532255565
106.840000000000 0.257537241196
106.850000000000 0.257542226361
106.860000000000 0.257547211058
106.870000000000 0.257552195290
106.880000000000 0.257557179054
106.890000000000 0.257562162353
106.900000000000 0.257567145185
106.910000000000 0.257572127551
106.920000000000 0.257577109451
106.930000000000 0.257582090884
106.940000000000 0.257587071851
106.950000000000 0.257592052353
106.960000000000 0.257597032388
106.970000000000 0.257602011958
106.980000000000 0.257606991062
106.990000000000 0.257611969699
107.000000000000 0.257616947872
107.010000000000 0.257621925578
107.020000000000 0.257626902819
107.030000000000 0.257631879595
107.040000000000 0.257636855905
107.050000000000 0.257641831749
107.060000000000 0.257646807129
107.070000000000 0.257651782043
107.080000000000 0.257656756491
107.090000000000 0.257661730475
107.100000000000 0.257666703993
107.110000000000 0.257671677047
107.120000000000 0.257676649635
107.130000000000 0.257681621759
107.140000000000 0.257686593418
107.150000000000 0.257691564612
107.160000000000 0.257696535341
107.170000000000 0.257701505606
107.180000000000 0.257706475406
107.190000000000 0.257711444741
107.200000000000 0.257716413612
107.210000000000 0.257721382018
107.220000000000 0.257726349961
107.230000000000 0.257731317439
107.240000000000 0.257736284452
107.250000000000 0.257741251002
107.260000000000 0.257746217087
107.270000000000 0.257751182708
107.280000000000 0.257756147866
107.290000000000 0.257761112559
107.300000000000 0.257766076789
107.310000000000 0.257771040554
107.320000000000 0.257776003856
107.330000000000 0.257780966694
107.340000000000 0.257785929069
107.350000000000 0.257790890980
107.360000000000 0.257795852428
107.370000000000 0.257800813412
107.380000000000 0.257805773933
107.390000000000 0.257810733990
107.400000000000 0.257815693584
107.410000000000 0.257820652715
107.420000000000 0.257825611383
107.430000000000 0.257830569588
107.440000000000 0.257835527330
107.450000000000 0.257840484609
107.460000000000 0.257845441425
107.470000000000 0.257850397778
107.480000000000 0.257855353668
107.490000000000 0.257860309096
107.500000000000 0.257865264061
107.510000000000 0.257870218563
107.520000000000 0.257875172603
107.530000000000 0.257880126181
107.540000000000 0.257885079296
107.550000000000 0.257890031948
107.560000000000 0.257894984139
107.570000000000 0.257899935867
107.580000000000 0.257904887133
107.590000000000 0.257909837937
107.600000000000 0.257914788279
107.610000000000 0.257919738159
107.620000000000 0.257924687577
107.630000000000 0.257929636533
107.640000000000 0.257934585027
107.650000000000 0.257939533060
107.660000000000 0.257944480631
107.670000000000 0.257949427740
107.680000000000 0.257954374388
107.690000000000 0.257959320574
107.700000000000 0.257964266299
107.710000000000 0.257969211563
107.720000000000 0.257974156365
107.730000000000 0.257979100706
107.740000000000 0.257984044586
107.750000000000 0.257988988004
107.760000000000 0.257993930962
107.770000000000 0.257998873458
107.780000000000 0.258003815494
107.790000000000 0.258008757069
107.800000000000 0.258013698183
107.810000000000 0.258018638836
107.820000000000 0.258023579028
107.830000000000 0.258028518760
107.840000000000 0.258033458031
107.850000000000 0.258038396842
107.860000000000 0.258043335192
107.870000000000 0.258048273082
107.880000000000 0.258053210512
107.890000000000 0.258058147481
107.900000000000 0.258063083990
107.910000000000 0.258068020039
107.920000000000 0.258072955628
107.930000000000 0.258077890756
107.940000000000 0.258082825425
107.950000000000 0.258087759634
107.960000000000 0.258092693383
107.970000000000 0.258097626672
107.980000000000 0.258102559501
107.990000000000 0.258107491871
108.000000000000 0.258112423781
108.010000000000 0.258117355232
108.020000000000 0.258122286223
108.030000000000 0.258127216755
108.040000000000 0.258132146827
108.050000000000 0.258137076440
108.060000000000 0.258142005593
108.070000000000 0.258146934288
108.080000000000 0.258151862523
108.090000000000 0.258156790300
108.100000000000 0.258161717617
108.110000000000 0.258166644475
108.120000000000 0.258171570875
108.130000000000 0.258176496815
108.140000000000 0.258181422297
108.150000000000 0.258186347320
108.160000000000 0.258191271885
108.170000000000 0.258196195991
108.180000000000 0.258201119638
108.190000000000 0.258206042827
108.200000000000 0.258210965557
108.210000000000 0.258215887829
108.220000000000 0.258220809643
108.230000000000 0.258225730999
108.240000000000 0.258230651896
108.250000000000 0.258235572336
108.260000000000 0.258240492317
108.270000000000 0.258245411840
108.280000000000 0.258250330905
108.290000000000 0.258255249513
108.300000000000 0.258260167662
108.310000000000 0.258265085354
108.320000000000 0.258270002589
108.330000000000 0.258274919365
108.340000000000 0.258279835684
108.350000000000 0.258284751545
108.360000000000 0.258289666949
108.370000000000 0.258294581896
108.380000000000 0.258299496385
108.390000000000 0.258304410417
108.400000000000 0.258309323992
108.410000000000 0.258314237110
108.420000000000 0.258319149770
108.430000000000 0.258324061974
108.440000000000 0.258328973720
108.450000000000 0.258333885010
108.460000000000 0.258338795843
108.470000000000 0.258343706219
108.480000000000 0.258348616138
108.490000000000 0.258353525600
108.500000000000 0.258358434606
108.510000000000 0.258363343156
108.520000000000 0.258368251248
108.530000000000 0.258373158885
108.540000000000 0.258378066065
108.550000000000 0.258382972789
108.560000000000 0.258387879056
108.570000000000 0.258392784867
108.580000000000 0.258397690222
108.590000000000 0.258402595121
108.600000000000 0.258407499564
108.610000000000 0.258412403551
108.620000000000 0.258417307082
108.630000000000 0.258422210158
108.640000000000 0.258427112777
108.650000000000 0.258432014941
108.660000000000 0.258436916649
108.670000000000 0.258441817902
108.680000000000 0.258446718699
108.690000000000 0.258451619040
108.700000000000 0.258456518926
108.710000000000 0.258461418357
108.720000000000 0.258466317332
108.730000000000 0.258471215852
108.740000000000 0.258476113917
108.750000000000 0.258481011527
108.760000000000 0.258485908681
108.770000000000 0.258490805381
108.780000000000 0.258495701626
108.790000000000 0.258500597416
108.800000000000 0.258505492751
108.810000000000 0.258510387631
108.820000000000 0.258515282056
108.830000000000 0.258520176027
108.840000000000 0.258525069543
108.850000000000 0.258529962605
108.860000000000 0.258534855212
108.870000000000 0.258539747365
108.880000000000 0.258544639063
108.890000000000 0.258549530308
108.900000000000 0.258554421097
108.910000000000 0.258559311433
108.920000000000 0.258564201315
108.930000000000 0.258569090742
108.940000000000 0.258573979716
108.950000000000 0.258578868235
108.960000000000 0.258583756301
108.970000000000 0.258588643913
108.980000000000 0.258593531071
108.990000000000 0.258598417775
109.000000000000 0.258603304026
109.010000000000 0.258608189823
109.020000000000 0.258613075166
109.030000000000 0.258617960056
109.040000000000 0.258622844493
109.050000000000 0.258627728476
109.060000000000 0.258632612006
109.070000000000 0.258637495083
109.080000000000 0.258642377706
109.090000000000 0.258647259877
109.100000000000 0.258652141594
109.110000000000 0.258657022858
109.120000000000 0.258661903670
109.130000000000 0.258666784028
109.140000000000 0.258671663934
109.150000000000 0.258676543387
109.160000000000 0.258681422387
109.170000000000 0.258686300934
109.180000000000 0.258691179029
109.190000000000 0.258696056672
109.200000000000 0.258700933861
109.210000000000 0.258705810599
109.220000000000 0.258710686884
109.230000000000 0.258715562717
109.240000000000 0.258720438097
109.250000000000 0.258725313026
109.260000000000 0.258730187502
109.270000000000 0.258735061526
109.280000000000 0.258739935098
109.290000000000 0.258744808219
109.300000000000 0.258749680887
109.310000000000 0.258754553103
109.320000000000 0.258759424868
109.330000000000 0.258764296181
109.340000000000 0.258769167042
109.350000000000 0.258774037452
109.360000000000 0.258778907410
109.370000000000 0.258783776917
109.380000000000 0.258788645972
109.390000000000 0.258793514576
109.400000000000 0.258798382729
109.410000000000 0.258803250430
109.420000000000 0.258808117680
109.430000000000 0.258812984479
109.440000000000 0.258817850827
109.450000000000 0.258822716724
109.460000000000 0.258827582170
109.470000000000 0.258832447165
109.480000000000 0.258837311709
109.490000000000 0.258842175803
109.500000000000 0.258847039446
109.510000000000 0.258851902638
109.520000000000 0.258856765379
109.530000000000 0.258861627670
109.540000000000 0.258866489510
109.550000000000 0.258871350900
109.560000000000 0.258876211840
109.570000000000 0.258881072329
109.580000000000 0.258885932368
109.590000000000 0.258890791957
109.600000000000 0.258895651096
109.610000000000 0.258900509784
109.620000000000 0.258905368023
109.630000000000 0.258910225811
109.640000000000 0.258915083150
109.650000000000 0.258919940039
109.660000000000 0.258924796478
109.670000000000 0.258929652467
109.680000000000 0.258934508007
109.690000000000 0.258939363097
109.700000000000 0.258944217737
109.710000000000 0.258949071928
109.720000000000 0.258953925670
109.730000000000 0.258958778962
109.740000000000 0.258963631805
109.750000000000 0.258968484198
109.760000000000 0.258973336142
109.770000000000 0.258978187637
109.780000000000 0.258983038683
109.790000000000 0.258987889280
109.800000000000 0.258992739428
109.810000000000 0.258997589128
109.820000000000 0.259002438378
109.830000000000 0.259007287179
109.840000000000 0.259012135532
109.850000000000 0.259016983436
109.860000000000 0.259021830891
109.870000000000 0.259026677898
109.880000000000 0.259031524456
109.890000000000 0.259036370566
109.900000000000 0.259041216227
109.910000000000 0.259046061440
109.920000000000 0.259050906205
109.930000000000 0.259055750521
109.940000000000 0.259060594390
109.950000000000 0.259065437810
109.960000000000 0.259070280782
109.970000000000 0.259075123306
109.980000000000 0.259079965382
109.990000000000 0.259084807011
110.000000000000 0.259089648191
110.010000000000 0.259094488924
110.020000000000 0.259099329209
110.030000000000 0.259104169046
110.040000000000 0.259109008436
110.050000000000 0.259113847378
110.060000000000 0.259118685873
110.070000000000 0.259123523920
110.080000000000 0.259128361520
110.090000000000 0.259133198673
110.100000000000 0.259138035378
110.110000000000 0.259142871636
110.120000000000 0.259147707448
110.130000000000 0.259152542812
110.140000000000 0.259157377728
110.150000000000 0.259162212198
110.160000000000 0.259167046222
110.170000000000 0.259171879798
110.180000000000 0.259176712927
110.190000000000 0.259181545610
110.200000000000 0.259186377846
110.210000000000 0.259191209635
110.220000000000 0.259196040978
110.230000000000 0.259200871875
110.240000000000 0.259205702325
110.250000000000 0.259210532328
110.260000000000 0.259215361885
110.270000000000 0.259220190996
110.280000000000 0.259225019661
110.290000000000 0.259229847879
110.300000000000 0.259234675652
110.310000000000 0.259239502978
110.320000000000 0.259244329859
110.330000000000 0.259249156293
110.340000000000 0.259253982282
110.350000000000 0.259258807824
110.360000000000 0.259263632921
110.370000000000 0.259268457573
110.380000000000 0.259273281778
110.390000000000 0.259278105538
110.400000000000 0.259282928853
110.410000000000 0.259287751722
110.420000000000 0.259292574146
110.430000000000 0.259297396124
110.440000000000 0.259302217657
110.450000000000 0.259307038745
110.460000000000 0.259311859387
110.470000000000 0.259316679585
110.480000000000 0.259321499337
110.490000000000 0.259326318644
110.500000000000 0.259331137507
110.510000000000 0.259335955924
110.520000000000 0.259340773897
110.530000000000 0.259345591425
110.540000000000 0.259350408508
110.550000000000 0.259355225146
110.560000000000 0.259360041340
110.570000000000 0.259364857089
110.580000000000 0.259369672394
110.590000000000 0.259374487254
110.600000000000 0.259379301670
110.610000000000 0.259384115642
110.620000000000 0.259388929169
110.630000000000 0.259393742252
110.640000000000 0.259398554891
110.650000000000 0.259403367086
110.660000000000 0.259408178836
110.670000000000 0.259412990143
110.680000000000 0.259417801006
110.690000000000 0.259422611425
110.700000000000 0.259427421400
110.710000000000 0.259432230931
110.720000000000 0.259437040019
110.730000000000 0.259441848663
110.740000000000 0.259446656864
110.750000000000 0.259451464620
110.760000000000 0.259456271934
110.770000000000 0.259461078804
110.780000000000 0.259465885230
110.790000000000 0.259470691214
110.800000000000 0.259475496754
110.810000000000 0.259480301850
110.820000000000 0.259485106504
110.830000000000 0.259489910715
110.840000000000 0.259494714482
110.850000000000 0.259499517807
110.860000000000 0.259504320688
110.870000000000 0.259509123127
110.880000000000 0.259513925123
110.890000000000 0.259518726676
110.900000000000 0.259523527787
110.910000000000 0.259528328455
110.920000000000 0.259533128680
110.930000000000 0.259537928463
110.940000000000 0.259542727804
110.950000000000 0.259547526702
110.960000000000 0.259552325157
110.970000000000 0.259557123170
110.980000000000 0.259561920742
110.990000000000 0.259566717870
111.000000000000 0.259571514557
111.010000000000 0.259576310802
111.020000000000 0.259581106605
111.030000000000 0.259585901965
111.040000000000 0.259590696884
111.050000000000 0.259595491361
111.060000000000 0.259600285396
111.070000000000 0.259605078990
111.080000000000 0.259609872142
111.090000000000 0.259614664852
111.100000000000 0.259619457121
111.110000000000 0.259624248948
111.120000000000 0.259629040333
111.130000000000 0.259633831278
111.140000000000 0.259638621781
111.150000000000 0.259643411842
111.160000000000 0.259648201463
111.170000000000 0.259652990642
111.180000000000 0.259657779380
111.190000000000 0.259662567677
111.200000000000 0.259667355533
111.210000000000 0.259672142948
111.220000000000 0.259676929923
111.230000000000 0.259681716456
111.240000000000 0.259686502549
111.250000000000 0.259691288201
111.260000000000 0.259696073412
111.270000000000 0.259700858183
111.280000000000 0.259705642513
111.290000000000 0.259710426403
111.300000000000 0.259715209852
111.310000000000 0.259719992861
111.320000000000 0.259724775429
111.330000000000 0.259729557557
111.340000000000 0.259734339245
111.350000000000 0.259739120493
111.360000000000 0.259743901301
111.370000000000 0.259748681669
111.380000000000 0.259753461596
111.390000000000 0.259758241084
111.400000000000 0.259763020132
111.410000000000 0.259767798740
111.420000000000 0.259772576908
111.430000000000 0.259777354637
111.440000000000 0.259782131926
111.450000000000 0.259786908775
111.460000000000 0.259791685185
111.470000000000 0.259796461155
111.480000000000 0.259801236686
111.490000000000 0.259806011778
111.500000000000 0.259810786430
111.510000000000 0.259815560643
111.520000000000 0.259820334416
111.530000000000 0.259825107751
111.540000000000 0.259829880646
111.550000000000 0.259834653103
111.560000000000 0.259839425120
111.570000000000 0.259844196699
111.580000000000 0.259848967838
111.590000000000 0.259853738539
111.600000000000 0.259858508801
111.610000000000 0.259863278624
111.620000000000 0.259868048009
111.630000000000 0.259872816955
111.640000000000 0.259877585463
111.650000000000 0.259882353532
111.660000000000 0.259887121162
111.670000000000 0.259891888355
111.680000000000 0.259896655109
111.690000000000 0.259901421424
111.700000000000 0.259906187302
111.710000000000 0.259910952741
111.720000000000 0.259915717742
111.730000000000 0.259920482305
111.740000000000 0.259925246431
111.750000000000 0.259930010118
111.760000000000 0.259934773367
111.770000000000 0.259939536179
111.780000000000 0.259944298553
111.790000000000 0.259949060489
111.800000000000 0.259953821987
111.810000000000 0.259958583048
111.820000000000 0.259963343671
111.830000000000 0.259968103857
111.840000000000 0.259972863605
111.850000000000 0.259977622916
111.860000000000 0.259982381790
111.870000000000 0.259987140227
111.880000000000 0.259991898226
111.890000000000 0.259996655788
111.900000000000 0.260001412913
111.910000000000 0.260006169601
111.920000000000 0.260010925852
111.930000000000 0.260015681666
111.940000000000 0.260020437043
111.950000000000 0.260025191983
111.960000000000 0.260029946487
111.970000000000 0.260034700554
111.980000000000 0.260039454184
111.990000000000 0.260044207377
112.000000000000 0.260048960134
112.010000000000 0.260053712455
112.020000000000 0.260058464339
112.030000000000 0.260063215787
112.040000000000 0.260067966798
112.050000000000 0.260072717373
112.060000000000 0.260077467512
112.070000000000 0.260082217215
112.080000000000 0.260086966481
112.090000000000 0.260091715312
112.100000000000 0.260096463707
112.110000000000 0.260101211665
112.120000000000 0.260105959188
112.130000000000 0.260110706275
112.140000000000 0.260115452926
112.150000000000 0.260120199142
112.160000000000 0.260124944921
112.170000000000 0.260129690265
112.180000000000 0.260134435174
112.190000000000 0.260139179647
112.200000000000 0.260143923685
112.210000000000 0.260148667287
112.220000000000 0.260153410454
112.230000000000 0.260158153186
112.240000000000 0.260162895482
112.250000000000 0.260167637344
112.260000000000 0.260172378770
112.270000000000 0.260177119761
112.280000000000 0.260181860317
112.290000000000 0.260186600438
112.300000000000 0.260191340124
112.310000000000 0.260196079376
112.320000000000 0.260200818192
112.330000000000 0.260205556574
112.340000000000 0.260210294521
112.350000000000 0.260215032034
112.360000000000 0.260219769112
112.370000000000 0.260224505755
112.380000000000 0.260229241965
112.390000000000 0.260233977739
112.400000000000 0.260238713079
112.410000000000 0.260243447985
112.420000000000 0.260248182457
112.430000000000 0.260252916495
112.440000000000 0.260257650098
112.450000000000 0.260262383268
112.460000000000 0.260267116003
112.470000000000 0.260271848304
112.480000000000 0.260276580172
112.490000000000 0.260281311606
112.500000000000 0.260286042605
112.510000000000 0.260290773171
112.520000000000 0.260295503304
112.530000000000 0.260300233003
112.540000000000 0.260304962268
112.550000000000 0.260309691099
112.560000000000 0.260314419497
112.570000000000 0.260319147462
112.580000000000 0.260323874994
112.590000000000 0.260328602092
112.600000000000 0.260333328756
112.610000000000 0.260338054988
112.620000000000 0.260342780787
112.630000000000 0.260347506152
112.640000000000 0.260352231084
112.650000000000 0.260356955584
112.660000000000 0.260361679650
112.670000000000 0.260366403284
112.680000000000 0.260371126484
112.690000000000 0.260375849252
112.700000000000 0.260380571587
112.710000000000 0.260385293490
112.720000000000 0.260390014960
112.730000000000 0.260394735997
112.740000000000 0.260399456602
112.750000000000 0.260404176775
112.760000000000 0.260408896515
112.770000000000 0.260413615823
112.780000000000 0.260418334698
112.790000000000 0.260423053142
112.800000000000 0.260427771153
112.810000000000 0.260432488732
112.820000000000 0.260437205879
112.830000000000 0.260441922593
112.840000000000 0.260446638876
112.850000000000 0.260451354728
112.860000000000 0.260456070147
112.870000000000 0.260460785134
112.880000000000 0.260465499690
112.890000000000 0.260470213814
112.900000000000 0.260474927506
112.910000000000 0.260479640767
112.920000000000 0.260484353596
112.930000000000 0.260489065994
112.940000000000 0.260493777961
112.950000000000 0.260498489496
112.960000000000 0.260503200600
112.970000000000 0.260507911272
112.980000000000 0.260512621513
112.990000000000 0.260517331324
113.000000000000 0.260522040703
113.010000000000 0.260526749651
113.020000000000 0.260531458168
113.030000000000 0.260536166254
113.040000000000 0.260540873909
113.050000000000 0.260545581134
113.060000000000 0.260550287927
113.070000000000 0.260554994290
113.080000000000 0.260559700223
113.090000000000 0.260564405725
113.100000000000 0.260569110796
113.110000000000 0.260573815436
113.120000000000 0.260578519647
113.130000000000 0.260583223427
113.140000000000 0.260587926776
113.150000000000 0.260592629695
113.160000000000 0.260597332185
113.170000000000 0.260602034243
113.180000000000 0.260606735872
113.190000000000 0.260611437071
113.200000000000 0.260616137840
113.210000000000 0.260620838178
113.220000000000 0.260625538087
113.230000000000 0.260630237566
113.240000000000 0.260634936615
113.250000000000 0.260639635235
113.260000000000 0.260644333425
113.270000000000 0.260649031185
113.280000000000 0.260653728515
113.290000000000 0.260658425416
113.300000000000 0.260663121888
113.310000000000 0.260667817930
113.320000000000 0.260672513543
113.330000000000 0.260677208726
113.340000000000 0.260681903480
113.350000000000 0.260686597805
113.360000000000 0.260691291701
113.370000000000 0.260695985168
113.380000000000 0.260700678206
113.390000000000 0.260705370815
113.400000000000 0.260710062994
113.410000000000 0.260714754745
113.420000000000 0.260719446067
113.430000000000 0.260724136961
113.440000000000 0.260728827425
113.450000000000 0.260733517461
113.460000000000 0.260738207068
113.470000000000 0.260742896247
113.480000000000 0.260747584997
113.490000000000 0.260752273319
113.500000000000 0.260756961213
113.510000000000 0.260761648678
113.520000000000 0.260766335714
113.530000000000 0.260771022323
113.540000000000 0.260775708503
113.550000000000 0.260780394255
113.560000000000 0.260785079580
113.570000000000 0.260789764476
113.580000000000 0.260794448944
113.590000000000 0.260799132984
113.600000000000 0.260803816596
113.610000000000 0.260808499781
113.620000000000 0.260813182537
113.630000000000 0.260817864867
113.640000000000 0.260822546768
113.650000000000 0.260827228242
113.660000000000 0.260831909288
113.670000000000 0.260836589907
113.680000000000 0.260841270098
113.690000000000 0.260845949862
113.700000000000 0.260850629198
113.710000000000 0.260855308108
113.720000000000 0.260859986590
113.730000000000 0.260864664645
113.740000000000 0.260869342273
113.750000000000 0.260874019473
113.760000000000 0.260878696247
113.770000000000 0.260883372594
113.780000000000 0.260888048513
113.790000000000 0.260892724006
113.800000000000 0.260897399073
113.810000000000 0.260902073712
113.820000000000 0.260906747925
113.830000000000 0.260911421711
113.840000000000 0.260916095070
113.850000000000 0.260920768003
113.860000000000 0.260925440510
113.870000000000 0.260930112590
113.880000000000 0.260934784243
113.890000000000 0.260939455471
113.900000000000 0.260944126272
113.910000000000 0.260948796647
113.920000000000 0.260953466595
113.930000000000 0.260958136118
113.940000000000 0.260962805214
113.950000000000 0.260967473885
113.960000000000 0.260972142129
113.970000000000 0.260976809948
113.980000000000 0.260981477341
113.990000000000 0.260986144308
114.000000000000 0.260990810849
114.010000000000 0.260995476965
114.020000000000 0.261000142655
114.030000000000 0.261004807919
114.040000000000 0.261009472758
114.050000000000 0.261014137171
114.060000000000 0.261018801159
114.070000000000 0.261023464721
114.080000000000 0.261028127859
114.090000000000 0.261032790571
114.100000000000 0.261037452857
114.110000000000 0.261042114719
114.120000000000 0.261046776155
114.130000000000 0.261051437167
114.140000000000 0.261056097753
114.150000000000 0.261060757915
114.160000000000 0.261065417651
114.170000000000 0.261070076963
114.180000000000 0.261074735850
114.190000000000 0.261079394312
114.200000000000 0.261084052349
114.210000000000 0.261088709962
114.220000000000 0.261093367150
114.230000000000 0.261098023914
114.240000000000 0.261102680253
114.250000000000 0.261107336168
114.260000000000 0.261111991659
114.270000000000 0.261116646725
114.280000000000 0.261121301367
114.290000000000 0.261125955584
114.300000000000 0.261130609378
114.310000000000 0.261135262747
114.320000000000 0.261139915693
114.330000000000 0.261144568214
114.340000000000 0.261149220311
114.350000000000 0.261153871985
114.360000000000 0.261158523234
114.370000000000 0.261163174060
114.380000000000 0.261167824462
114.390000000000 0.261172474441
114.400000000000 0.261177123995
114.410000000000 0.261181773127
114.420000000000 0.261186421834
114.430000000000 0.261191070118
114.440000000000 0.261195717979
114.450000000000 0.261200365417
114.460000000000 0.261205012431
114.470000000000 0.261209659021
114.480000000000 0.261214305189
114.490000000000 0.261218950933
114.500000000000 0.261223596255
114.510000000000 0.261228241153
114.520000000000 0.261232885628
114.530000000000 0.261237529680
114.540000000000 0.261242173310
114.550000000000 0.261246816516
114.560000000000 0.261251459300
114.570000000000 0.261256101661
114.580000000000 0.261260743599
114.590000000000 0.261265385115
114.600000000000 0.261270026208
114.610000000000 0.261274666878
114.620000000000 0.261279307126
114.630000000000 0.261283946952
114.640000000000 0.261288586355
114.650000000000 0.261293225336
114.660000000000 0.261297863894
114.670000000000 0.261302502030
114.680000000000 0.261307139745
114.690000000000 0.261311777037
114.700000000000 0.261316413907
114.710000000000 0.261321050355
114.720000000000 0.261325686381
114.730000000000 0.261330321985
114.740000000000 0.261334957167
114.750000000000 0.261339591927
114.760000000000 0.261344226266
114.770000000000 0.261348860183
114.780000000000 0.261353493678
114.790000000000 0.261358126752
114.800000000000 0.261362759404
114.810000000000 0.261367391635
114.820000000000 0.261372023444
114.830000000000 0.261376654832
114.840000000000 0.261381285798
114.850000000000 0.261385916343
114.860000000000 0.261390546467
114.870000000000 0.261395176170
114.880000000000 0.261399805452
114.890000000000 0.261404434312
114.900000000000 0.261409062752
114.910000000000 0.261413690770
114.920000000000 0.261418318368
114.930000000000 0.261422945544
114.940000000000 0.261427572300
114.950000000000 0.261432198635
114.960000000000 0.261436824550
114.970000000000 0.261441450044
114.980000000000 0.261446075117
114.990000000000 0.261450699769
115.000000000000 0.261455324001
115.010000000000 0.261459947813
115.020000000000 0.261464571204
115.030000000000 0.261469194175
115.040000000000 0.261473816726
115.050000000000 0.261478438856
115.060000000000 0.261483060566
115.070000000000 0.261487681856
115.080000000000 0.261492302726
115.090000000000 0.261496923175
115.100000000000 0.261501543205
115.110000000000 0.261506162815
115.120000000000 0.261510782005
115.130000000000 0.261515400775
115.140000000000 0.261520019125
115.150000000000 0.261524637056
115.160000000000 0.261529254567
115.170000000000 0.261533871658
115.180000000000 0.261538488330
115.190000000000 0.261543104582
115.200000000000 0.261547720415
115.210000000000 0.261552335828
115.220000000000 0.261556950822
115.230000000000 0.261561565396
115.240000000000 0.261566179552
115.250000000000 0.261570793288
115.260000000000 0.261575406605
115.270000000000 0.261580019502
115.280000000000 0.261584631981
115.290000000000 0.261589244041
115.300000000000 0.261593855681
115.310000000000 0.261598466903
115.320000000000 0.261603077706
115.330000000000 0.261607688090
115.340000000000 0.261612298056
115.350000000000 0.261616907602
115.360000000000 0.261621516730
115.370000000000 0.261626125440
115.380000000000 0.261630733731
115.390000000000 0.261635341603
115.400000000000 0.261639949057
115.410000000000 0.261644556092
115.420000000000 0.261649162710
115.430000000000 0.261653768908
115.440000000000 0.261658374689
115.450000000000 0.261662980052
115.460000000000 0.261667584996
115.470000000000 0.261672189522
115.480000000000 0.261676793630
115.490000000000 0.261681397320
115.500000000000 0.261686000593
115.510000000000 0.261690603447
115.520000000000 0.261695205883
115.530000000000 0.261699807902
115.540000000000 0.261704409503
115.550000000000 0.261709010686
115.560000000000 0.261713611452
115.570000000000 0.261718211800
115.580000000000 0.261722811731
115.590000000000 0.261727411244
115.600000000000 0.261732010340
115.610000000000 0.261736609018
115.620000000000 0.261741207279
115.630000000000 0.261745805123
115.640000000000 0.261750402549
115.650000000000 0.261754999558
115.660000000000 0.261759596151
115.670000000000 0.261764192326
115.680000000000 0.261768788084
115.690000000000 0.261773383425
115.700000000000 0.261777978349
115.710000000000 0.261782572856
115.720000000000 0.261787166947
115.730000000000 0.261791760621
115.740000000000 0.261796353878
115.750000000000 0.261800946718
115.760000000000 0.261805539142
115.770000000000 0.261810131149
115.780000000000 0.261814722740
115.790000000000 0.261819313914
115.800000000000 0.261823904672
115.810000000000 0.261828495014
115.820000000000 0.261833084939
115.830000000000 0.261837674448
115.840000000000 0.261842263541
115.850000000000 0.261846852217
115.860000000000 0.261851440478
115.870000000000 0.261856028322
115.880000000000 0.261860615751
115.890000000000 0.261865202763
115.900000000000 0.261869789360
115.910000000000 0.261874375541
115.920000000000 0.261878961306
115.930000000000 0.261883546655
115.940000000000 0.261888131588
115.950000000000 0.261892716106
115.960000000000 0.261897300209
115.970000000000 0.261901883895
115.980000000000 0.261906467167
115.990000000000 0.261911050022
116.000000000000 0.261915632463
116.010000000000 0.261920214488
116.020000000000 0.261924796098
116.030000000000 0.261929377292
116.040000000000 0.261933958072
116.050000000000 0.261938538436
116.060000000000 0.261943118385
116.070000000000 0.261947697919
116.080000000000 0.261952277038
116.090000000000 0.261956855743
116.100000000000 0.261961434032
116.110000000000 0.261966011906
116.120000000000 0.261970589366
116.130000000000 0.261975166411
116.140000000000 0.261979743041
116.150000000000 0.261984319257
116.160000000000 0.261988895058
116.170000000000 0.261993470445
116.180000000000 0.261998045417
116.190000000000 0.262002619974
116.200000000000 0.262007194118
116.210000000000 0.262011767847
116.220000000000 0.262016341161
116.230000000000 0.262020914062
116.240000000000 0.262025486548
116.250000000000 0.262030058620
116.260000000000 0.262034630278
116.270000000000 0.262039201522
116.280000000000 0.262043772352
116.290000000000 0.262048342768
116.300000000000 0.262052912771
116.310000000000 0.262057482359
116.320000000000 0.262062051534
116.330000000000 0.262066620295
116.340000000000 0.262071188642
116.350000000000 0.262075756576
116.360000000000 0.262080324096
116.370000000000 0.262084891202
116.380000000000 0.262089457895
116.390000000000 0.262094024175
116.400000000000 0.262098590041
116.410000000000 0.262103155494
116.420000000000 0.262107720534
116.430000000000 0.262112285160
116.440000000000 0.262116849374
116.450000000000 0.262121413174
116.460000000000 0.262125976561
116.470000000000 0.262130539535
116.480000000000 0.262135102096
116.490000000000 0.262139664244
116.500000000000 0.262144225980
116.510000000000 0.262148787302
116.520000000000 0.262153348212
116.530000000000 0.262157908709
116.540000000000 0.262162468793
116.550000000000 0.262167028465
116.560000000000 0.262171587724
116.570000000000 0.262176146571
116.580000000000 0.262180705005
116.590000000000 0.262185263027
116.600000000000 0.262189820636
116.610000000000 0.262194377833
116.620000000000 0.262198934618
116.630000000000 0.262203490991
116.640000000000 0.262208046951
116.650000000000 0.262212602500
116.660000000000 0.262217157636
116.670000000000 0.262221712360
116.680000000000 0.262226266672
116.690000000000 0.262230820573
116.700000000000 0.262235374061
116.710000000000 0.262239927138
116.720000000000 0.262244479803
116.730000000000 0.262249032056
116.740000000000 0.262253583897
116.750000000000 0.262258135327
116.760000000000 0.262262686346
116.770000000000 0.262267236952
116.780000000000 0.262271787148
116.790000000000 0.262276336932
116.800000000000 0.262280886304
116.810000000000 0.262285435265
116.820000000000 0.262289983815
116.830000000000 0.262294531954
116.840000000000 0.262299079682
116.850000000000 0.262303626998
116.860000000000 0.262308173904
116.870000000000 0.262312720398
116.880000000000 0.262317266481
116.890000000000 0.262321812154
116.900000000000 0.262326357415
116.910000000000 0.262330902266
116.920000000000 0.262335446706
116.930000000000 0.262339990735
116.940000000000 0.262344534354
116.950000000000 0.262349077562
116.960000000000 0.262353620359
116.970000000000 0.262358162746
116.980000000000 0.262362704723
116.990000000000 0.262367246289
117.000000000000 0.262371787444
117.010000000000 0.262376328190
117.020000000000 0.262380868525
117.030000000000 0.262385408450
117.040000000000 0.262389947964
117.050000000000 0.262394487069
117.060000000000 0.262399025763
117.070000000000 0.262403564047
117.080000000000 0.262408101922
117.090000000000 0.262412639386
117.100000000000 0.262417176441
117.110000000000 0.262421713086
117.120000000000 0.262426249321
117.130000000000 0.262430785146
117.140000000000 0.262435320562
117.150000000000 0.262439855568
117.160000000000 0.262444390164
117.170000000000 0.262448924351
117.180000000000 0.262453458128
117.190000000000 0.262457991496
117.200000000000 0.262462524455
117.210000000000 0.262467057004
117.220000000000 0.262471589144
117.230000000000 0.262476120875
117.240000000000 0.262480652196
117.250000000000 0.262485183108
117.260000000000 0.262489713612
117.270000000000 0.262494243706
117.280000000000 0.262498773391
117.290000000000 0.262503302668
117.300000000000 0.262507831535
117.310000000000 0.262512359994
117.320000000000 0.262516888043
117.330000000000 0.262521415684
117.340000000000 0.262525942917
117.350000000000 0.262530469741
117.360000000000 0.262534996156
117.370000000000 0.262539522162
117.380000000000 0.262544047760
117.390000000000 0.262548572950
117.400000000000 0.262553097731
117.410000000000 0.262557622104
117.420000000000 0.262562146069
117.430000000000 0.262566669625
117.440000000000 0.262571192773
117.450000000000 0.262575715513
117.460000000000 0.262580237845
117.470000000000 0.262584759769
117.480000000000 0.262589281285
117.490000000000 0.262593802393
117.500000000000 0.262598323093
117.510000000000 0.262602843385
117.520000000000 0.262607363269
117.530000000000 0.262611882746
117.540000000000 0.262616401815
117.550000000000 0.262620920476
117.560000000000 0.262625438729
117.570000000000 0.262629956575
117.580000000000 0.262634474014
117.590000000000 0.262638991045
117.600000000000 0.262643507669
117.610000000000 0.262648023885
117.620000000000 0.262652539694
117.630000000000 0.262657055096
117.640000000000 0.262661570090
117.650000000000 0.262666084677
117.660000000000 0.262670598858
117.670000000000 0.262675112631
117.680000000000 0.262679625997
117.690000000000 0.262684138956
117.700000000000 0.262688651508
117.710000000000 0.262693163653
117.720000000000 0.262697675392
117.730000000000 0.262702186724
117.740000000000 0.262706697649
117.750000000000 0.262711208167
117.760000000000 0.262715718279
117.770000000000 0.262720227984
117.780000000000 0.262724737282
117.790000000000 0.262729246174
117.800000000000 0.262733754660
117.810000000000 0.262738262739
117.820000000000 0.262742770412
117.830000000000 0.262747277679
117.840000000000 0.262751784539
117.850000000000 0.262756290993
117.860000000000 0.262760797041
117.870000000000 0.262765302683
117.880000000000 0.262769807919
117.890000000000 0.262774312749
117.900000000000 0.262778817173
117.910000000000 0.262783321191
117.920000000000 0.262787824803
117.930000000000 0.262792328010
117.940000000000 0.262796830810
117.950000000000 0.262801333205
117.960000000000 0.262805835195
117.970000000000 0.262810336778
117.980000000000 0.262814837956
117.990000000000 0.262819338729
118.000000000000 0.262823839096
118.010000000000 0.262828339058
118.020000000000 0.262832838614
118.030000000000 0.262837337765
118.040000000000 0.262841836511
118.050000000000 0.262846334852
118.060000000000 0.262850832787
118.070000000000 0.262855330318
118.080000000000 0.262859827443
118.090000000000 0.262864324163
118.100000000000 0.262868820478
118.110000000000 0.262873316388
118.120000000000 0.262877811894
118.130000000000 0.262882306994
118.140000000000 0.262886801690
118.150000000000 0.262891295981
118.160000000000 0.262895789868
118.170000000000 0.262900283349
118.180000000000 0.262904776427
118.190000000000 0.262909269099
118.200000000000 0.262913761367
118.210000000000 0.262918253231
118.220000000000 0.262922744690
118.230000000000 0.262927235745
118.240000000000 0.262931726396
118.250000000000 0.262936216642
118.260000000000 0.262940706485
118.270000000000 0.262945195923
118.280000000000 0.262949684957
118.290000000000 0.262954173586
118.300000000000 0.262958661812
118.310000000000 0.262963149634
118.320000000000 0.262967637052
118.330000000000 0.262972124066
118.340000000000 0.262976610677
118.350000000000 0.262981096883
118.360000000000 0.262985582686
118.370000000000 0.262990068085
118.380000000000 0.262994553081
118.390000000000 0.262999037673
118.400000000000 0.263003521861
118.410000000000 0.263008005646
118.420000000000 0.263012489028
118.430000000000 0.263016972006
118.440000000000 0.263021454581
118.450000000000 0.263025936753
118.460000000000 0.263030418521
118.470000000000 0.263034899886
118.480000000000 0.263039380848
118.490000000000 0.263043861407
118.500000000000 0.263048341563
118.510000000000 0.263052821316
118.520000000000 0.263057300666
118.530000000000 0.263061779613
118.540000000000 0.263066258157
118.550000000000 0.263070736298
118.560000000000 0.263075214037
118.570000000000 0.263079691373
118.580000000000 0.263084168306
118.590000000000 0.263088644837
118.600000000000 0.263093120965
118.610000000000 0.263097596690
118.620000000000 0.263102072014
118.630000000000 0.263106546934
118.640000000000 0.263111021453
118.650000000000 0.263115495569
118.660000000000 0.263119969282
118.670000000000 0.263124442594
118.680000000000 0.263128915503
118.690000000000 0.263133388010
118.700000000000 0.263137860115
118.710000000000 0.263142331819
118.720000000000 0.263146803120
118.730000000000 0.263151274019
118.740000000000 0.263155744516
118.750000000000 0.263160214612
118.760000000000 0.263164684305
118.770000000000 0.263169153597
118.780000000000 0.263173622487
118.790000000000 0.263178090976
118.800000000000 0.263182559063
118.810000000000 0.263187026748
118.820000000000 0.263191494032
118.830000000000 0.263195960914
118.840000000000 0.263200427395
118.850000000000 0.263204893475
118.860000000000 0.263209359153
118.870000000000 0.263213824430
118.880000000000 0.263218289306
118.890000000000 0.263222753781
118.900000000000 0.263227217854
118.910000000000 0.263231681527
118.920000000000 0.263236144798
118.930000000000 0.263240607669
118.940000000000 0.263245070138
118.950000000000 0.263249532207
118.960000000000 0.263253993874
118.970000000000 0.263258455141
118.980000000000 0.263262916008
118.990000000000 0.263267376473
119.000000000000 0.263271836538
119.010000000000 0.263276296202
119.020000000000 0.263280755466
119.030000000000 0.263285214329
119.040000000000 0.263289672792
119.050000000000 0.263294130854
119.060000000000 0.263298588516
119.070000000000 0.263303045778
119.080000000000 0.263307502640
119.090000000000 0.263311959101
119.100000000000 0.263316415162
119.110000000000 0.263320870823
119.120000000000 0.263325326084
119.130000000000 0.263329780944
119.140000000000 0.263334235405
119.150000000000 0.263338689466
119.160000000000 0.263343143127
119.170000000000 0.263347596388
119.180000000000 0.263352049249
119.190000000000 0.263356501711
119.200000000000 0.263360953773
119.210000000000 0.263365405435
119.220000000000 0.263369856698
119.230000000000 0.263374307561
119.240000000000 0.263378758025
119.250000000000 0.263383208089
119.260000000000 0.263387657753
119.270000000000 0.263392107019
119.280000000000 0.263396555885
119.290000000000 0.263401004352
119.300000000000 0.263405452419
119.310000000000 0.263409900087
119.320000000000 0.263414347357
119.330000000000 0.263418794227
119.340000000000 0.263423240698
119.350000000000 0.263427686770
119.360000000000 0.263432132443
119.370000000000 0.263436577718
119.380000000000 0.263441022593
119.390000000000 0.263445467070
119.400000000000 0.263449911148
119.410000000000 0.263454354827
119.420000000000 0.263458798107
119.430000000000 0.263463240989
119.440000000000 0.263467683473
119.450000000000 0.263472125557
119.460000000000 0.263476567244
119.470000000000 0.263481008532
119.480000000000 0.263485449421
119.490000000000 0.263489889913
119.500000000000 0.263494330006
119.510000000000 0.263498769700
119.520000000000 0.263503208997
119.530000000000 0.263507647895
119.540000000000 0.263512086396
119.550000000000 0.263516524498
119.560000000000 0.263520962202
119.570000000000 0.263525399509
119.580000000000 0.263529836417
119.590000000000 0.263534272928
119.600000000000 0.263538709040
119.610000000000 0.263543144755
119.620000000000 0.263547580073
119.630000000000 0.263552014992
119.640000000000 0.263556449514
119.650000000000 0.263560883639
119.660000000000 0.263565317366
119.670000000000 0.263569750695
119.680000000000 0.263574183627
119.690000000000 0.263578616162
119.700000000000 0.263583048299
119.710000000000 0.263587480039
119.720000000000 0.263591911382
119.730000000000 0.263596342327
119.740000000000 0.263600772876
119.750000000000 0.263605203027
119.760000000000 0.263609632781
119.770000000000 0.263614062139
119.780000000000 0.263618491099
119.790000000000 0.263622919662
119.800000000000 0.263627347829
119.810000000000 0.263631775598
119.820000000000 0.263636202971
119.830000000000 0.263640629948
119.840000000000 0.263645056527
119.850000000000 0.263649482710
119.860000000000 0.263653908496
119.870000000000 0.263658333886
119.880000000000 0.263662758879
119.890000000000 0.263667183476
119.900000000000 0.263671607676
119.910000000000 0.263676031480
119.920000000000 0.263680454888
119.930000000000 0.263684877899
119.940000000000 0.263689300515
119.950000000000 0.263693722734
119.960000000000 0.263698144557
119.970000000000 0.263702565984
119.980000000000 0.263706987014
119.990000000000 0.263711407649
120.000000000000 0.263715827888
120.010000000000 0.263720247731
120.020000000000 0.263724667179
120.030000000000 0.263729086230
120.040000000000 0.263733504886
120.050000000000 0.263737923146
120.060000000000 0.263742341010
120.070000000000 0.263746758479
120.080000000000 0.263751175552
120.090000000000 0.263755592229
120.100000000000 0.263760008512
120.110000000000 0.263764424398
120.120000000000 0.263768839890
120.130000000000 0.263773254986
120.140000000000 0.263777669687
120.150000000000 0.263782083992
120.160000000000 0.263786497902
120.170000000000 0.263790911418
120.180000000000 0.263795324538
120.190000000000 0.263799737263
120.200000000000 0.263804149593
120.210000000000 0.263808561528
120.220000000000 0.263812973068
120.230000000000 0.263817384213
120.240000000000 0.263821794964
120.250000000000 0.263826205320
120.260000000000 0.263830615281
120.270000000000 0.263835024847
120.280000000000 0.263839434019
120.290000000000 0.263843842796
120.300000000000 0.263848251179
120.310000000000 0.263852659167
120.320000000000 0.263857066760
120.330000000000 0.263861473960
120.340000000000 0.263865880765
120.350000000000 0.263870287175
120.360000000000 0.263874693191
120.370000000000 0.263879098814
120.380000000000 0.263883504042
120.390000000000 0.263887908875
120.400000000000 0.263892313315
120.410000000000 0.263896717361
120.420000000000 0.263901121013
120.430000000000 0.263905524271
120.440000000000 0.263909927134
120.450000000000 0.263914329605
120.460000000000 0.263918731681
120.470000000000 0.263923133363
120.480000000000 0.263927534652
120.490000000000 0.263931935547
120.500000000000 0.263936336049
120.510000000000 0.263940736157
120.520000000000 0.263945135872
120.530000000000 0.263949535193
120.540000000000 0.263953934120
120.550000000000 0.263958332654
120.560000000000 0.263962730795
120.570000000000 0.263967128543
120.580000000000 0.263971525897
120.590000000000 0.263975922858
120.600000000000 0.263980319426
120.610000000000 0.263984715601
120.620000000000 0.263989111383
120.630000000000 0.263993506772
120.640000000000 0.263997901768
120.650000000000 0.264002296371
120.660000000000 0.264006690581
120.670000000000 0.264011084398
120.680000000000 0.264015477822
120.690000000000 0.264019870854
120.700000000000 0.264024263493
120.710000000000 0.264028655740
120.720000000000 0.264033047593
120.730000000000 0.264037439055
120.740000000000 0.264041830123
120.750000000000 0.264046220800
120.760000000000 0.264050611084
120.770000000000 0.264055000975
120.780000000000 0.264059390474
120.790000000000 0.264063779581
120.800000000000 0.264068168296
120.810000000000 0.264072556618
120.820000000000 0.264076944549
120.830000000000 0.264081332087
120.840000000000 0.264085719233
120.850000000000 0.264090105987
120.860000000000 0.264094492350
120.870000000000 0.264098878320
120.880000000000 0.264103263898
120.890000000000 0.264107649085
120.900000000000 0.264112033880
120.910000000000 0.264116418283
120.920000000000 0.264120802295
120.930000000000 0.264125185915
120.940000000000 0.264129569143
120.950000000000 0.264133951980
120.960000000000 0.264138334425
120.970000000000 0.264142716479
120.980000000000 0.264147098141
120.990000000000 0.264151479412
121.000000000000 0.264155860292
121.010000000000 0.264160240780
121.020000000000 0.264164620877
121.030000000000 0.264169000583
121.040000000000 0.264173379898
121.050000000000 0.264177758822
121.060000000000 0.264182137355
121.070000000000 0.264186515497
121.080000000000 0.264190893248
121.090000000000 0.264195270608
121.100000000000 0.264199647577
121.110000000000 0.264204024155
121.120000000000 0.264208400343
121.130000000000 0.264212776139
121.140000000000 0.264217151546
121.150000000000 0.264221526561
121.160000000000 0.264225901186
121.170000000000 0.264230275420
121.180000000000 0.264234649264
121.190000000000 0.264239022718
121.200000000000 0.264243395781
121.210000000000 0.264247768453
121.220000000000 0.264252140736
121.230000000000 0.264256512628
121.240000000000 0.264260884130
121.250000000000 0.264265255242
121.260000000000 0.264269625963
121.270000000000 0.264273996295
121.280000000000 0.264278366236
121.290000000000 0.264282735788
121.300000000000 0.264287104949
121.310000000000 0.264291473721
121.320000000000 0.264295842103
121.330000000000 0.264300210095
121.340000000000 0.264304577697
121.350000000000 0.264308944909
121.360000000000 0.264313311732
121.370000000000 0.264317678166
121.380000000000 0.264322044209
121.390000000000 0.264326409863
121.400000000000 0.264330775128
121.410000000000 0.264335140003
121.420000000000 0.264339504489
121.430000000000 0.264343868585
121.440000000000 0.264348232292
121.450000000000 0.264352595610
121.460000000000 0.264356958539
121.470000000000 0.264361321078
121.480000000000 0.264365683229
121.490000000000 0.264370044990
121.500000000000 0.264374406362
121.510000000000 0.264378767345
121.520000000000 0.264383127939
121.530000000000 0.264387488145
121.540000000000 0.264391847961
121.550000000000 0.264396207389
121.560000000000 0.264400566428
121.570000000000 0.264404925078
121.580000000000 0.264409283340
121.590000000000 0.264413641213
121.600000000000 0.264417998697
121.610000000000 0.264422355793
121.620000000000 0.264426712500
121.630000000000 0.264431068819
121.640000000000 0.264435424749
121.650000000000 0.264439780291
121.660000000000 0.264444135445
121.670000000000 0.264448490210
121.680000000000 0.264452844588
121.690000000000 0.264457198577
121.700000000000 0.264461552178
121.710000000000 0.264465905391
121.720000000000 0.264470258215
121.730000000000 0.264474610652
121.740000000000 0.264478962701
121.750000000000 0.264483314362
121.760000000000 0.264487665635
121.770000000000 0.264492016520
121.780000000000 0.264496367018
121.790000000000 0.264500717128
121.800000000000 0.264505066850
121.810000000000 0.264509416184
121.820000000000 0.264513765131
121.830000000000 0.264518113690
121.840000000000 0.264522461862
121.850000000000 0.264526809647
121.860000000000 0.264531157044
121.870000000000 0.264535504053
121.880000000000 0.264539850675
121.890000000000 0.264544196910
121.900000000000 0.264548542758
121.910000000000 0.264552888219
121.920000000000 0.264557233292
121.930000000000 0.264561577978
121.940000000000 0.264565922278
121.950000000000 0.264570266190
121.960000000000 0.264574609715
121.970000000000 0.264578952854
121.980000000000 0.264583295605
121.990000000000 0.264587637970
122.000000000000 0.264591979948
122.010000000000 0.264596321539
122.020000000000 0.264600662743
122.030000000000 0.264605003561
122.040000000000 0.264609343992
122.050000000000 0.264613684037
122.060000000000 0.264618023695
122.070000000000 0.264622362967
122.080000000000 0.264626701852
122.090000000000 0.264631040351
122.100000000000 0.264635378463
122.110000000000 0.264639716189
122.120000000000 0.264644053529
122.130000000000 0.264648390483
122.140000000000 0.264652727051
122.150000000000 0.264657063232
122.160000000000 0.264661399028
122.170000000000 0.264665734437
122.180000000000 0.264670069460
122.190000000000 0.264674404098
122.200000000000 0.264678738350
122.210000000000 0.264683072215
122.220000000000 0.264687405695
122.230000000000 0.264691738789
122.240000000000 0.264696071498
122.250000000000 0.264700403821
122.260000000000 0.264704735758
122.270000000000 0.264709067310
122.280000000000 0.264713398476
122.290000000000 0.264717729256
122.300000000000 0.264722059651
122.310000000000 0.264726389661
122.320000000000 0.264730719286
122.330000000000 0.264735048525
122.340000000000 0.264739377379
122.350000000000 0.264743705847
122.360000000000 0.264748033931
122.370000000000 0.264752361629
122.380000000000 0.264756688942
122.390000000000 0.264761015870
122.400000000000 0.264765342414
122.410000000000 0.264769668572
122.420000000000 0.264773994345
122.430000000000 0.264778319734
122.440000000000 0.264782644737
122.450000000000 0.264786969356
122.460000000000 0.264791293590
122.470000000000 0.264795617440
122.480000000000 0.264799940904
122.490000000000 0.264804263985
122.500000000000 0.264808586680
122.510000000000 0.264812908991
122.520000000000 0.264817230918
122.530000000000 0.264821552460
122.540000000000 0.264825873618
122.550000000000 0.264830194392
122.560000000000 0.264834514781
122.570000000000 0.264838834786
122.580000000000 0.264843154407
122.590000000000 0.264847473643
122.600000000000 0.264851792496
122.610000000000 0.264856110964
122.620000000000 0.264860429049
122.630000000000 0.264864746749
122.640000000000 0.264869064066
122.650000000000 0.264873380999
122.660000000000 0.264877697547
122.670000000000 0.264882013712
122.680000000000 0.264886329494
122.690000000000 0.264890644891
122.700000000000 0.264894959905
122.710000000000 0.264899274535
122.720000000000 0.264903588782
122.730000000000 0.264907902645
122.740000000000 0.264912216125
122.750000000000 0.264916529221
122.760000000000 0.264920841934
122.770000000000 0.264925154263
122.780000000000 0.264929466209
122.790000000000 0.264933777772
122.800000000000 0.264938088952
122.810000000000 0.264942399748
122.820000000000 0.264946710162
122.830000000000 0.264951020192
122.840000000000 0.264955329839
122.850000000000 0.264959639103
122.860000000000 0.264963947984
122.870000000000 0.264968256483
122.880000000000 0.264972564598
122.890000000000 0.264976872331
122.900000000000 0.264981179680
122.910000000000 0.264985486648
122.920000000000 0.264989793232
122.930000000000 0.264994099434
122.940000000000 0.264998405253
122.950000000000 0.265002710689
122.960000000000 0.265007015743
122.970000000000 0.265011320415
122.980000000000 0.265015624704
122.990000000000 0.265019928611
123.000000000000 0.265024232135
123.010000000000 0.265028535277
123.020000000000 0.265032838037
123.030000000000 0.265037140414
123.040000000000 0.265041442410
123.050000000000 0.265045744023
123.060000000000 0.265050045254
123.070000000000 0.265054346104
123.080000000000 0.265058646571
123.090000000000 0.265062946656
123.100000000000 0.265067246359
123.110000000000 0.265071545681
123.120000000000 0.265075844620
123.130000000000 0.265080143178
123.140000000000 0.265084441355
123.150000000000 0.265088739149
123.160000000000 0.265093036562
123.170000000000 0.265097333593
123.180000000000 0.265101630243
123.190000000000 0.265105926511
123.200000000000 0.265110222398
123.210000000000 0.265114517903
123.220000000000 0.265118813027
123.230000000000 0.265123107769
123.240000000000 0.265127402130
123.250000000000 0.265131696110
123.260000000000 0.265135989709
123.270000000000 0.265140282927
123.280000000000 0.265144575763
123.290000000000 0.265148868219
123.300000000000 0.265153160293
123.310000000000 0.265157451987
123.320000000000 0.265161743299
123.330000000000 0.265166034231
123.340000000000 0.265170324781
123.350000000000 0.265174614951
123.360000000000 0.265178904741
123.370000000000 0.265183194149
123.380000000000 0.265187483177
123.390000000000 0.265191771824
123.400000000000 0.265196060090
123.410000000000 0.265200347976
123.420000000000 0.265204635482
123.430000000000 0.265208922607
123.440000000000 0.265213209351
123.450000000000 0.265217495715
123.460000000000 0.265221781699
123.470000000000 0.265226067303
123.480000000000 0.265230352526
123.490000000000 0.265234637369
123.500000000000 0.265238921832
123.510000000000 0.265243205915
123.520000000000 0.265247489618
123.530000000000 0.265251772941
123.540000000000 0.265256055883
123.550000000000 0.265260338446
123.560000000000 0.265264620629
123.570000000000 0.265268902432
123.580000000000 0.265273183856
123.590000000000 0.265277464899
123.600000000000 0.265281745563
123.610000000000 0.265286025847
123.620000000000 0.265290305751
123.630000000000 0.265294585276
123.640000000000 0.265298864422
123.650000000000 0.265303143187
123.660000000000 0.265307421574
123.670000000000 0.265311699581
123.680000000000 0.265315977208
123.690000000000 0.265320254456
123.700000000000 0.265324531325
123.710000000000 0.265328807815
123.720000000000 0.265333083925
123.730000000000 0.265337359657
123.740000000000 0.265341635009
123.750000000000 0.265345909982
123.760000000000 0.265350184576
123.770000000000 0.265354458791
123.780000000000 0.265358732628
123.790000000000 0.265363006085
123.800000000000 0.265367279163
123.810000000000 0.265371551863
123.820000000000 0.265375824184
123.830000000000 0.265380096126
123.840000000000 0.265384367689
123.850000000000 0.265388638874
123.860000000000 0.265392909680
123.870000000000 0.265397180108
123.880000000000 0.265401450157
123.890000000000 0.265405719827
123.900000000000 0.265409989120
123.910000000000 0.265414258034
123.920000000000 0.265418526569
123.930000000000 0.265422794726
123.940000000000 0.265427062505
123.950000000000 0.265431329906
123.960000000000 0.265435596929
123.970000000000 0.265439863573
123.980000000000 0.265444129839
123.990000000000 0.265448395728
124.000000000000 0.265452661238
124.010000000000 0.265456926371
124.020000000000 0.265461191125
124.030000000000 0.265465455502
124.040000000000 0.265469719500
124.050000000000 0.265473983121
124.060000000000 0.265478246365
124.070000000000 0.265482509230
124.080000000000 0.265486771718
124.090000000000 0.265491033829
124.100000000000 0.265495295561
124.110000000000 0.265499556917
124.120000000000 0.265503817895
124.130000000000 0.265508078495
124.140000000000 0.265512338718
124.150000000000 0.265516598564
124.160000000000 0.265520858032
124.170000000000 0.265525117123
124.180000000000 0.265529375837
124.190000000000 0.265533634173
124.200000000000 0.265537892133
124.210000000000 0.265542149715
124.220000000000 0.265546406921
124.230000000000 0.265550663749
124.240000000000 0.265554920201
124.250000000000 0.265559176275
124.260000000000 0.265563431973
124.270000000000 0.265567687293
124.280000000000 0.265571942238
124.290000000000 0.265576196805
124.300000000000 0.265580450995
124.310000000000 0.265584704809
124.320000000000 0.265588958247
124.330000000000 0.265593211307
124.340000000000 0.265597463991
124.350000000000 0.265601716299
124.360000000000 0.265605968230
124.370000000000 0.265610219785
124.380000000000 0.265614470964
124.390000000000 0.265618721766
124.400000000000 0.265622972192
124.410000000000 0.265627222241
124.420000000000 0.265631471915
124.430000000000 0.265635721212
124.440000000000 0.265639970133
124.450000000000 0.265644218678
124.460000000000 0.265648466847
124.470000000000 0.265652714641
124.480000000000 0.265656962058
124.490000000000 0.265661209099
124.500000000000 0.265665455765
124.510000000000 0.265669702054
124.520000000000 0.265673947968
124.530000000000 0.265678193506
124.540000000000 0.265682438669
124.550000000000 0.265686683456
124.560000000000 0.265690927867
124.570000000000 0.265695171903
124.580000000000 0.265699415563
124.590000000000 0.265703658848
124.600000000000 0.265707901757
124.610000000000 0.265712144291
124.620000000000 0.265716386449
124.630000000000 0.265720628233
124.640000000000 0.265724869641
124.650000000000 0.265729110674
124.660000000000 0.265733351331
124.670000000000 0.265737591614
124.680000000000 0.265741831521
124.690000000000 0.265746071054
124.700000000000 0.265750310211
124.710000000000 0.265754548994
124.720000000000 0.265758787401
124.730000000000 0.265763025434
124.740000000000 0.265767263092
124.750000000000 0.265771500375
124.760000000000 0.265775737283
124.770000000000 0.265779973817
124.780000000000 0.265784209976
124.790000000000 0.265788445760
124.800000000000 0.265792681170
124.810000000000 0.265796916205
124.820000000000 0.265801150866
124.830000000000 0.265805385152
124.840000000000 0.265809619064
124.850000000000 0.265813852602
124.860000000000 0.265818085765
124.870000000000 0.265822318554
124.880000000000 0.265826550969
124.890000000000 0.265830783010
124.900000000000 0.265835014676
124.910000000000 0.265839245968
124.920000000000 0.265843476886
124.930000000000 0.265847707431
124.940000000000 0.265851937601
124.950000000000 0.265856167397
124.960000000000 0.265860396820
124.970000000000 0.265864625868
124.980000000000 0.265868854543
124.990000000000 0.265873082844
125.000000000000 0.265877310771
125.010000000000 0.265881538325
125.020000000000 0.265885765505
125.030000000000 0.265889992311
125.040000000000 0.265894218744
125.050000000000 0.265898444803
125.060000000000 0.265902670489
125.070000000000 0.265906895801
125.080000000000 0.265911120740
125.090000000000 0.265915345306
125.100000000000 0.265919569498
125.110000000000 0.265923793317
125.120000000000 0.265928016763
125.130000000000 0.265932239836
125.140000000000 0.265936462535
125.150000000000 0.265940684861
125.160000000000 0.265944906815
125.170000000000 0.265949128395
125.180000000000 0.265953349603
125.190000000000 0.265957570437
125.200000000000 0.265961790899
125.210000000000 0.265966010987
125.220000000000 0.265970230703
125.230000000000 0.265974450047
125.240000000000 0.265978669017
125.250000000000 0.265982887615
125.260000000000 0.265987105840
125.270000000000 0.265991323693
125.280000000000 0.265995541173
125.290000000000 0.265999758280
125.300000000000 0.266003975015
125.310000000000 0.266008191378
125.320000000000 0.266012407368
125.330000000000 0.266016622986
125.340000000000 0.266020838232
125.350000000000 0.266025053105
125.360000000000 0.266029267607
125.370000000000 0.266033481736
125.380000000000 0.266037695493
125.390000000000 0.266041908877
125.400000000000 0.266046121890
125.410000000000 0.266050334531
125.420000000000 0.266054546800
125.430000000000 0.266058758697
125.440000000000 0.266062970222
125.450000000000 0.266067181375
125.460000000000 0.266071392156
125.470000000000 0.266075602566
125.480000000000 0.266079812604
125.490000000000 0.266084022270
125.500000000000 0.266088231565
125.510000000000 0.266092440488
125.520000000000 0.266096649039
125.530000000000 0.266100857220
125.540000000000 0.266105065028
125.550000000000 0.266109272465
125.560000000000 0.266113479531
125.570000000000 0.266117686226
125.580000000000 0.266121892549
125.590000000000 0.266126098501
125.600000000000 0.266130304081
125.610000000000 0.266134509291
125.620000000000 0.266138714129
125.630000000000 0.266142918597
125.640000000000 0.266147122693
125.650000000000 0.266151326419
125.660000000000 0.266155529773
125.670000000000 0.266159732756
125.680000000000 0.266163935369
125.690000000000 0.266168137611
125.700000000000 0.266172339482
125.710000000000 0.266176540982
125.720000000000 0.266180742112
125.730000000000 0.266184942870
125.740000000000 0.266189143259
125.750000000000 0.266193343276
125.760000000000 0.266197542923
125.770000000000 0.266201742200
125.780000000000 0.266205941106
125.790000000000 0.266210139642
125.800000000000 0.266214337807
125.810000000000 0.266218535602
125.820000000000 0.266222733027
125.830000000000 0.266226930082
125.840000000000 0.266231126766
125.850000000000 0.266235323080
125.860000000000 0.266239519024
125.870000000000 0.266243714598
125.880000000000 0.266247909802
125.890000000000 0.266252104636
125.900000000000 0.266256299100
125.910000000000 0.266260493194
125.920000000000 0.266264686918
125.930000000000 0.266268880273
125.940000000000 0.266273073257
125.950000000000 0.266277265872
125.960000000000 0.266281458117
125.970000000000 0.266285649993
125.980000000000 0.266289841498
125.990000000000 0.266294032635
126.000000000000 0.266298223401
126.010000000000 0.266302413799
126.020000000000 0.266306603826
126.030000000000 0.266310793485
126.040000000000 0.266314982774
126.050000000000 0.266319171693
126.060000000000 0.266323360244
126.070000000000 0.266327548425
126.080000000000 0.266331736237
126.090000000000 0.266335923679
126.100000000000 0.266340110753
126.110000000000 0.266344297457
126.120000000000 0.266348483793
126.130000000000 0.266352669759
126.140000000000 0.266356855357
126.150000000000 0.266361040585
126.160000000000 0.266365225445
126.170000000000 0.266369409936
126.180000000000 0.266373594058
126.190000000000 0.266377777811
126.200000000000 0.266381961196
126.210000000000 0.266386144212
126.220000000000 0.266390326859
126.230000000000 0.266394509137
126.240000000000 0.266398691048
126.250000000000 0.266402872589
126.260000000000 0.266407053762
126.270000000000 0.266411234567
126.280000000000 0.266415415004
126.290000000000 0.266419595072
126.300000000000 0.266423774771
126.310000000000 0.266427954103
126.320000000000 0.266432133066
126.330000000000 0.266436311661
126.340000000000 0.266440489888
126.350000000000 0.266444667747
126.360000000000 0.266448845237
126.370000000000 0.266453022360
126.380000000000 0.266457199115
126.390000000000 0.266461375502
126.400000000000 0.266465551521
126.410000000000 0.266469727172
126.420000000000 0.266473902455
126.430000000000 0.266478077371
126.440000000000 0.266482251919
126.450000000000 0.266486426099
126.460000000000 0.266490599911
126.470000000000 0.266494773356
126.480000000000 0.266498946434
126.490000000000 0.266503119143
126.500000000000 0.266507291486
126.510000000000 0.266511463461
126.520000000000 0.266515635068
126.530000000000 0.266519806308
126.540000000000 0.266523977181
126.550000000000 0.266528147687
126.560000000000 0.266532317825
126.570000000000 0.266536487596
126.580000000000 0.266540657000
126.590000000000 0.266544826037
126.600000000000 0.266548994707
126.610000000000 0.266553163010
126.620000000000 0.266557330945
126.630000000000 0.266561498514
126.640000000000 0.266565665716
126.650000000000 0.266569832551
126.660000000000 0.266573999019
126.670000000000 0.266578165121
126.680000000000 0.266582330856
126.690000000000 0.266586496224
126.700000000000 0.266590661225
126.710000000000 0.266594825860
126.720000000000 0.266598990128
126.730000000000 0.266603154030
126.740000000000 0.266607317565
126.750000000000 0.266611480733
126.760000000000 0.266615643536
126.770000000000 0.266619805972
126.780000000000 0.266623968041
126.790000000000 0.266628129744
126.800000000000 0.266632291082
126.810000000000 0.266636452052
126.820000000000 0.266640612657
126.830000000000 0.266644772896
126.840000000000 0.266648932768
126.850000000000 0.266653092274
126.860000000000 0.266657251415
126.870000000000 0.266661410189
126.880000000000 0.266665568598
126.890000000000 0.266669726640
126.900000000000 0.266673884317
126.910000000000 0.266678041628
126.920000000000 0.266682198573
126.930000000000 0.266686355153
126.940000000000 0.266690511366
126.950000000000 0.266694667215
126.960000000000 0.266698822697
126.970000000000 0.266702977814
126.980000000000 0.266707132566
126.990000000000 0.266711286952
127.000000000000 0.266715440972
127.010000000000 0.266719594628
127.020000000000 0.266723747917
127.030000000000 0.266727900842
127.040000000000 0.266732053401
127.050000000000 0.266736205595
127.060000000000 0.266740357424
127.070000000000 0.266744508888
127.080000000000 0.266748659986
127.090000000000 0.266752810720
127.100000000000 0.266756961088
127.110000000000 0.266761111092
127.120000000000 0.266765260730
127.130000000000 0.266769410004
127.140000000000 0.266773558912
127.150000000000 0.266777707456
127.160000000000 0.266781855635
127.170000000000 0.266786003450
127.180000000000 0.266790150899
127.190000000000 0.266794297984
127.200000000000 0.266798444705
127.210000000000 0.266802591061
127.220000000000 0.266806737052
127.230000000000 0.266810882679
127.240000000000 0.266815027941
127.250000000000 0.266819172839
127.260000000000 0.266823317372
127.270000000000 0.266827461541
127.280000000000 0.266831605346
127.290000000000 0.266835748787
127.300000000000 0.266839891863
127.310000000000 0.266844034575
127.320000000000 0.266848176924
127.330000000000 0.266852318907
127.340000000000 0.266856460527
127.350000000000 0.266860601783
127.360000000000 0.266864742675
127.370000000000 0.266868883203
127.380000000000 0.266873023367
127.390000000000 0.266877163167
127.400000000000 0.266881302604
127.410000000000 0.266885441676
127.420000000000 0.266889580385
127.430000000000 0.266893718730
127.440000000000 0.266897856712
127.450000000000 0.266901994330
127.460000000000 0.266906131584
127.470000000000 0.266910268475
127.480000000000 0.266914405002
127.490000000000 0.266918541166
127.500000000000 0.266922676967
127.510000000000 0.266926812404
127.520000000000 0.266930947477
127.530000000000 0.266935082188
127.540000000000 0.266939216535
127.550000000000 0.266943350519
127.560000000000 0.266947484140
127.570000000000 0.266951617398
127.580000000000 0.266955750292
127.590000000000 0.266959882824
127.600000000000 0.266964014992
127.610000000000 0.266968146798
127.620000000000 0.266972278240
127.630000000000 0.266976409320
127.640000000000 0.266980540037
127.650000000000 0.266984670391
127.660000000000 0.266988800382
127.670000000000 0.266992930011
127.680000000000 0.266997059277
127.690000000000 0.267001188180
127.700000000000 0.267005316721
127.710000000000 0.267009444899
127.720000000000 0.267013572714
127.730000000000 0.267017700167
127.740000000000 0.267021827258
127.750000000000 0.267025953986
127.760000000000 0.267030080352
127.770000000000 0.267034206356
127.780000000000 0.267038331997
127.790000000000 0.267042457276
127.800000000000 0.267046582192
127.810000000000 0.267050706747
127.820000000000 0.267054830939
127.830000000000 0.267058954770
127.840000000000 0.267063078238
127.850000000000 0.267067201344
127.860000000000 0.267071324089
127.870000000000 0.267075446471
127.880000000000 0.267079568492
127.890000000000 0.267083690150
127.900000000000 0.267087811447
127.910000000000 0.267091932382
127.920000000000 0.267096052956
127.930000000000 0.267100173167
127.940000000000 0.267104293017
127.950000000000 0.267108412506
127.960000000000 0.267112531633
127.970000000000 0.267116650398
127.980000000000 0.267120768802
127.990000000000 0.267124886844
128.000000000000 0.267129004525
128.010000000000 0.267133121845
128.020000000000 0.267137238803
128.030000000000 0.267141355400
128.040000000000 0.267145471636
128.050000000000 0.267149587510
128.060000000000 0.267153703024
128.070000000000 0.267157818176
128.080000000000 0.267161932967
128.090000000000 0.267166047397
128.100000000000 0.267170161466
128.110000000000 0.267174275174
128.120000000000 0.267178388521
128.130000000000 0.267182501508
128.140000000000 0.267186614133
128.150000000000 0.267190726398
128.160000000000 0.267194838302
128.170000000000 0.267198949845
128.180000000000 0.267203061027
128.190000000000 0.267207171849
128.200000000000 0.267211282310
128.210000000000 0.267215392411
128.220000000000 0.267219502151
128.230000000000 0.267223611530
128.240000000000 0.267227720549
128.250000000000 0.267231829208
128.260000000000 0.267235937506
128.270000000000 0.267240045444
128.280000000000 0.267244153022
128.290000000000 0.267248260239
128.300000000000 0.267252367096
128.310000000000 0.267256473593
128.320000000000 0.267260579730
128.330000000000 0.267264685507
128.340000000000 0.267268790924
128.350000000000 0.267272895981
128.360000000000 0.267277000677
128.370000000000 0.267281105014
128.380000000000 0.267285208991
128.390000000000 0.267289312608
128.400000000000 0.267293415865
128.410000000000 0.267297518763
128.420000000000 0.267301621300
128.430000000000 0.267305723478
128.440000000000 0.267309825297
128.450000000000 0.267313926755
128.460000000000 0.267318027855
128.470000000000 0.267322128594
128.480000000000 0.267326228974
128.490000000000 0.267330328995
128.500000000000 0.267334428656
128.510000000000 0.267338527958
128.520000000000 0.267342626900
128.530000000000 0.267346725484
128.540000000000 0.267350823707
128.550000000000 0.267354921572
128.560000000000 0.267359019078
128.570000000000 0.267363116224
128.580000000000 0.267367213011
128.590000000000 0.267371309439
128.600000000000 0.267375405508
128.610000000000 0.267379501219
128.620000000000 0.267383596570
128.630000000000 0.267387691562
128.640000000000 0.267391786195
128.650000000000 0.267395880470
128.660000000000 0.267399974386
128.670000000000 0.267404067943
128.680000000000 0.267408161141
128.690000000000 0.267412253981
128.700000000000 0.267416346462
128.710000000000 0.267420438584
128.720000000000 0.267424530348
128.730000000000 0.267428621753
128.740000000000 0.267432712800
128.750000000000 0.267436803488
128.760000000000 0.267440893818
128.770000000000 0.267444983790
128.780000000000 0.267449073403
128.790000000000 0.267453162658
128.800000000000 0.267457251555
128.810000000000 0.267461340094
128.820000000000 0.267465428274
128.830000000000 0.267469516096
128.840000000000 0.267473603561
128.850000000000 0.267477690667
128.860000000000 0.267481777415
128.870000000000 0.267485863805
128.880000000000 0.267489949837
128.890000000000 0.267494035512
128.900000000000 0.267498120828
128.910000000000 0.267502205787
128.920000000000 0.267506290388
128.930000000000 0.267510374631
128.940000000000 0.267514458517
128.950000000000 0.267518542045
128.960000000000 0.267522625215
128.970000000000 0.267526708027
128.980000000000 0.267530790483
128.990000000000 0.267534872580
129.000000000000 0.267538954320
129.010000000000 0.267543035703
129.020000000000 0.267547116728
129.030000000000 0.267551197397
129.040000000000 0.267555277707
129.050000000000 0.267559357661
129.060000000000 0.267563437257
129.070000000000 0.267567516496
129.080000000000 0.267571595378
129.090000000000 0.267575673903
129.100000000000 0.267579752070
129.110000000000 0.267583829881
129.120000000000 0.267587907335
129.130000000000 0.267591984432
129.140000000000 0.267596061172
129.150000000000 0.267600137554
129.160000000000 0.267604213581
129.170000000000 0.267608289250
129.180000000000 0.267612364563
129.190000000000 0.267616439518
129.200000000000 0.267620514118
129.210000000000 0.267624588360
129.220000000000 0.267628662246
129.230000000000 0.267632735776
129.240000000000 0.267636808949
129.250000000000 0.267640881765
129.260000000000 0.267644954225
129.270000000000 0.267649026328
129.280000000000 0.267653098076
129.290000000000 0.267657169466
129.300000000000 0.267661240501
129.310000000000 0.267665311179
129.320000000000 0.267669381501
129.330000000000 0.267673451467
129.340000000000 0.267677521077
129.350000000000 0.267681590331
129.360000000000 0.267685659229
129.370000000000 0.267689727770
129.380000000000 0.267693795956
129.390000000000 0.267697863786
129.400000000000 0.267701931259
129.410000000000 0.267705998377
129.420000000000 0.267710065140
129.430000000000 0.267714131546
129.440000000000 0.267718197597
129.450000000000 0.267722263291
129.460000000000 0.267726328631
129.470000000000 0.267730393614
129.480000000000 0.267734458242
129.490000000000 0.267738522515
129.500000000000 0.267742586432
129.510000000000 0.267746649993
129.520000000000 0.267750713199
129.530000000000 0.267754776050
129.540000000000 0.267758838545
129.550000000000 0.267762900685
129.560000000000 0.267766962470
129.570000000000 0.267771023900
129.580000000000 0.267775084974
129.590000000000 0.267779145693
129.600000000000 0.267783206057
129.610000000000 0.267787266066
129.620000000000 0.267791325720
129.630000000000 0.267795385019
129.640000000000 0.267799443962
129.650000000000 0.267803502551
129.660000000000 0.267807560785
129.670000000000 0.267811618665
129.680000000000 0.267815676189
129.690000000000 0.267819733359
129.700000000000 0.267823790174
129.710000000000 0.267827846634
129.720000000000 0.267831902739
129.730000000000 0.267835958490
129.740000000000 0.267840013886
129.750000000000 0.267844068928
129.760000000000 0.267848123616
129.770000000000 0.267852177948
129.780000000000 0.267856231927
129.790000000000 0.267860285551
129.800000000000 0.267864338820
129.810000000000 0.267868391736
129.820000000000 0.267872444297
129.830000000000 0.267876496503
129.840000000000 0.267880548356
129.850000000000 0.267884599854
129.860000000000 0.267888650999
129.870000000000 0.267892701789
129.880000000000 0.267896752225
129.890000000000 0.267900802307
129.900000000000 0.267904852036
129.910000000000 0.267908901410
129.920000000000 0.267912950430
129.930000000000 0.267916999097
129.940000000000 0.267921047410
129.950000000000 0.267925095369
129.960000000000 0.267929142974
129.970000000000 0.267933190225
129.980000000000 0.267937237123
129.990000000000 0.267941283668
130.000000000000 0.267945329858
130.010000000000 0.267949375695
130.020000000000 0.267953421179
130.030000000000 0.267957466309
130.040000000000 0.267961511086
130.050000000000 0.267965555509
130.060000000000 0.267969599579
130.070000000000 0.267973643296
130.080000000000 0.267977686659
130.090000000000 0.267981729669
130.100000000000 0.267985772326
130.110000000000 0.267989814630
130.120000000000 0.267993856581
130.130000000000 0.267997898179
130.140000000000 0.268001939423
130.150000000000 0.268005980315
130.160000000000 0.268010020853
130.170000000000 0.268014061039
130.180000000000 0.268018100872
130.190000000000 0.268022140351
130.200000000000 0.268026179479
130.210000000000 0.268030218253
130.220000000000 0.268034256674
130.230000000000 0.268038294743
130.240000000000 0.268042332460
130.250000000000 0.268046369823
130.260000000000 0.268050406834
130.270000000000 0.268054443493
130.280000000000 0.268058479799
130.290000000000 0.268062515752
130.300000000000 0.268066551353
130.310000000000 0.268070586602
130.320000000000 0.268074621498
130.330000000000 0.268078656042
130.340000000000 0.268082690234
130.350000000000 0.268086724073
130.360000000000 0.268090757560
130.370000000000 0.268094790695
130.380000000000 0.268098823478
130.390000000000 0.268102855909
130.400000000000 0.268106887988
130.410000000000 0.268110919715
130.420000000000 0.268114951090
130.430000000000 0.268118982112
130.440000000000 0.268123012783
130.450000000000 0.268127043102
130.460000000000 0.268131073070
130.470000000000 0.268135102685
130.480000000000 0.268139131949
130.490000000000 0.268143160861
130.500000000000 0.268147189421
130.510000000000 0.268151217630
130.520000000000 0.268155245487
130.530000000000 0.268159272993
130.540000000000 0.268163300147
130.550000000000 0.268167326950
130.560000000000 0.268171353401
130.570000000000 0.268175379500
130.580000000000 0.268179405249
130.590000000000 0.268183430646
130.600000000000 0.268187455692
130.610000000000 0.268191480386
130.620000000000 0.268195504729
130.630000000000 0.268199528722
130.640000000000 0.268203552363
130.650000000000 0.268207575652
130.660000000000 0.268211598591
130.670000000000 0.268215621179
130.680000000000 0.268219643416
130.690000000000 0.268223665302
130.700000000000 0.268227686837
130.710000000000 0.268231708021
130.720000000000 0.268235728854
130.730000000000 0.268239749336
130.740000000000 0.268243769468
130.750000000000 0.268247789249
130.760000000000 0.268251808679
130.770000000000 0.268255827759
130.780000000000 0.268259846488
130.790000000000 0.268263864866
130.800000000000 0.268267882894
130.810000000000 0.268271900572
130.820000000000 0.268275917898
130.830000000000 0.268279934875
130.840000000000 0.268283951501
130.850000000000 0.268287967777
130.860000000000 0.268291983702
130.870000000000 0.268295999278
130.880000000000 0.268300014503
130.890000000000 0.268304029378
130.900000000000 0.268308043902
130.910000000000 0.268312058077
130.920000000000 0.268316071901
130.930000000000 0.268320085376
130.940000000000 0.268324098500
130.950000000000 0.268328111274
130.960000000000 0.268332123699
130.970000000000 0.268336135774
130.980000000000 0.268340147498
130.990000000000 0.268344158873
131.000000000000 0.268348169898
131.010000000000 0.268352180574
131.020000000000 0.268356190900
131.030000000000 0.268360200876
131.040000000000 0.268364210502
131.050000000000 0.268368219779
131.060000000000 0.268372228706
131.070000000000 0.268376237284
131.080000000000 0.268380245512
131.090000000000 0.268384253391
131.100000000000 0.268388260921
131.110000000000 0.268392268101
131.120000000000 0.268396274932
131.130000000000 0.268400281413
131.140000000000 0.268404287545
131.150000000000 0.268408293328
131.160000000000 0.268412298762
131.170000000000 0.268416303847
131.180000000000 0.268420308583
131.190000000000 0.268424312969
131.200000000000 0.268428317007
131.210000000000 0.268432320695
131.220000000000 0.268436324035
131.230000000000 0.268440327025
131.240000000000 0.268444329667
131.250000000000 0.268448331960
131.260000000000 0.268452333904
131.270000000000 0.268456335500
131.280000000000 0.268460336746
131.290000000000 0.268464337644
131.300000000000 0.268468338194
131.310000000000 0.268472338394
131.320000000000 0.268476338247
131.330000000000 0.268480337750
131.340000000000 0.268484336905
131.350000000000 0.268488335712
131.360000000000 0.268492334170
131.370000000000 0.268496332280
131.380000000000 0.268500330042
131.390000000000 0.268504327455
131.400000000000 0.268508324520
131.410000000000 0.268512321236
131.420000000000 0.268516317605
131.430000000000 0.268520313625
131.440000000000 0.268524309297
131.450000000000 0.268528304621
131.460000000000 0.268532299597
131.470000000000 0.268536294225
131.480000000000 0.268540288505
131.490000000000 0.268544282437
131.500000000000 0.268548276022
131.510000000000 0.268552269258
131.520000000000 0.268556262146
131.530000000000 0.268560254687
131.540000000000 0.268564246880
131.550000000000 0.268568238725
131.560000000000 0.268572230223
131.570000000000 0.268576221373
131.580000000000 0.268580212175
131.590000000000 0.268584202630
131.600000000000 0.268588192737
131.610000000000 0.268592182497
131.620000000000 0.268596171909
131.630000000000 0.268600160974
131.640000000000 0.268604149692
131.650000000000 0.268608138062
131.660000000000 0.268612126084
131.670000000000 0.268616113760
131.680000000000 0.268620101088
131.690000000000 0.268624088070
131.700000000000 0.268628074704
131.710000000000 0.268632060990
131.720000000000 0.268636046930
131.730000000000 0.268640032523
131.740000000000 0.268644017769
131.750000000000 0.268648002667
131.760000000000 0.268651987219
131.770000000000 0.268655971424
131.780000000000 0.268659955282
131.790000000000 0.268663938793
131.800000000000 0.268667921958
131.810000000000 0.268671904776
131.820000000000 0.268675887247
131.830000000000 0.268679869371
131.840000000000 0.268683851149
131.850000000000 0.268687832580
131.860000000000 0.268691813664
131.870000000000 0.268695794402
131.880000000000 0.268699774794
131.890000000000 0.268703754839
131.900000000000 0.268707734538
131.910000000000 0.268711713890
131.920000000000 0.268715692896
131.930000000000 0.268719671555
131.940000000000 0.268723649869
131.950000000000 0.268727627836
131.960000000000 0.268731605457
131.970000000000 0.268735582732
131.980000000000 0.268739559660
131.990000000000 0.268743536243
132.000000000000 0.268747512480
132.010000000000 0.268751488370
132.020000000000 0.268755463915
132.030000000000 0.268759439113
132.040000000000 0.268763413966
132.050000000000 0.268767388473
132.060000000000 0.268771362634
132.070000000000 0.268775336449
132.080000000000 0.268779309919
132.090000000000 0.268783283043
132.100000000000 0.268787255821
132.110000000000 0.268791228253
132.120000000000 0.268795200340
132.130000000000 0.268799172082
132.140000000000 0.268803143477
132.150000000000 0.268807114528
132.160000000000 0.268811085233
132.170000000000 0.268815055592
132.180000000000 0.268819025606
132.190000000000 0.268822995275
132.200000000000 0.268826964598
132.210000000000 0.268830933577
132.220000000000 0.268834902209
132.230000000000 0.268838870497
132.240000000000 0.268842838440
132.250000000000 0.268846806037
132.260000000000 0.268850773290
132.270000000000 0.268854740197
132.280000000000 0.268858706759
132.290000000000 0.268862672977
132.300000000000 0.268866638849
132.310000000000 0.268870604377
132.320000000000 0.268874569559
132.330000000000 0.268878534397
132.340000000000 0.268882498890
132.350000000000 0.268886463038
132.360000000000 0.268890426842
132.370000000000 0.268894390301
132.380000000000 0.268898353415
132.390000000000 0.268902316185
132.400000000000 0.268906278610
132.410000000000 0.268910240690
132.420000000000 0.268914202426
132.430000000000 0.268918163818
132.440000000000 0.268922124865
132.450000000000 0.268926085568
132.460000000000 0.268930045926
132.470000000000 0.268934005940
132.480000000000 0.268937965610
132.490000000000 0.268941924936
132.500000000000 0.268945883917
132.510000000000 0.268949842554
132.520000000000 0.268953800848
132.530000000000 0.268957758797
132.540000000000 0.268961716402
132.550000000000 0.268965673662
132.560000000000 0.268969630579
132.570000000000 0.268973587152
132.580000000000 0.268977543382
132.590000000000 0.268981499267
132.600000000000 0.268985454808
132.610000000000 0.268989410006
132.620000000000 0.268993364860
132.630000000000 0.268997319370
132.640000000000 0.269001273536
132.650000000000 0.269005227359
132.660000000000 0.269009180838
132.670000000000 0.269013133973
132.680000000000 0.269017086765
132.690000000000 0.269021039214
132.700000000000 0.269024991319
132.710000000000 0.269028943081
132.720000000000 0.269032894499
132.730000000000 0.269036845574
132.740000000000 0.269040796305
132.750000000000 0.269044746693
132.760000000000 0.269048696738
132.770000000000 0.269052646440
132.780000000000 0.269056595799
132.790000000000 0.269060544814
132.800000000000 0.269064493487
132.810000000000 0.269068441816
132.820000000000 0.269072389802
132.830000000000 0.269076337445
132.840000000000 0.269080284746
132.850000000000 0.269084231703
132.860000000000 0.269088178317
132.870000000000 0.269092124589
132.880000000000 0.269096070518
132.890000000000 0.269100016104
132.900000000000 0.269103961347
132.910000000000 0.269107906248
132.920000000000 0.269111850806
132.930000000000 0.269115795021
132.940000000000 0.269119738894
132.950000000000 0.269123682424
132.960000000000 0.269127625611
132.970000000000 0.269131568456
132.980000000000 0.269135510959
132.990000000000 0.269139453119
133.000000000000 0.269143394937
133.010000000000 0.269147336413
133.020000000000 0.269151277546
133.030000000000 0.269155218337
133.040000000000 0.269159158786
133.050000000000 0.269163098892
133.060000000000 0.269167038656
133.070000000000 0.269170978079
133.080000000000 0.269174917159
133.090000000000 0.269178855897
133.100000000000 0.269182794293
133.110000000000 0.269186732347
133.120000000000 0.269190670059
133.130000000000 0.269194607430
133.140000000000 0.269198544458
133.150000000000 0.269202481144
133.160000000000 0.269206417489
133.170000000000 0.269210353492
133.180000000000 0.269214289154
133.190000000000 0.269218224473
133.200000000000 0.269222159451
133.210000000000 0.269226094087
133.220000000000 0.269230028382
133.230000000000 0.269233962335
133.240000000000 0.269237895947
133.250000000000 0.269241829217
133.260000000000 0.269245762146
133.270000000000 0.269249694733
133.280000000000 0.269253626979
133.290000000000 0.269257558884
133.300000000000 0.269261490447
133.310000000000 0.269265421669
133.320000000000 0.269269352550
133.330000000000 0.269273283090
133.340000000000 0.269277213289
133.350000000000 0.269281143146
133.360000000000 0.269285072663
133.370000000000 0.269289001838
133.380000000000 0.269292930672
133.390000000000 0.269296859166
133.400000000000 0.269300787318
133.410000000000 0.269304715130
133.420000000000 0.269308642600
133.430000000000 0.269312569730
133.440000000000 0.269316496519
133.450000000000 0.269320422968
133.460000000000 0.269324349075
133.470000000000 0.269328274842
133.480000000000 0.269332200269
133.490000000000 0.269336125354
133.500000000000 0.269340050099
133.510000000000 0.269343974504
133.520000000000 0.269347898568
133.530000000000 0.269351822292
133.540000000000 0.269355745675
133.550000000000 0.269359668718
133.560000000000 0.269363591420
133.570000000000 0.269367513782
133.580000000000 0.269371435804
133.590000000000 0.269375357486
133.600000000000 0.269379278827
133.610000000000 0.269383199829
133.620000000000 0.269387120490
133.630000000000 0.269391040811
133.640000000000 0.269394960792
133.650000000000 0.269398880432
133.660000000000 0.269402799733
133.670000000000 0.269406718694
133.680000000000 0.269410637315
133.690000000000 0.269414555596
133.700000000000 0.269418473538
133.710000000000 0.269422391139
133.720000000000 0.269426308401
133.730000000000 0.269430225323
133.740000000000 0.269434141905
133.750000000000 0.269438058148
133.760000000000 0.269441974050
133.770000000000 0.269445889614
133.780000000000 0.269449804837
133.790000000000 0.269453719722
133.800000000000 0.269457634266
133.810000000000 0.269461548472
133.820000000000 0.269465462338
133.830000000000 0.269469375864
133.840000000000 0.269473289051
133.850000000000 0.269477201899
133.860000000000 0.269481114407
133.870000000000 0.269485026577
133.880000000000 0.269488938407
133.890000000000 0.269492849898
133.900000000000 0.269496761049
133.910000000000 0.269500671862
133.920000000000 0.269504582336
133.930000000000 0.269508492470
133.940000000000 0.269512402266
133.950000000000 0.269516311722
133.960000000000 0.269520220840
133.970000000000 0.269524129619
133.980000000000 0.269528038059
133.990000000000 0.269531946160
134.000000000000 0.269535853922
134.010000000000 0.269539761346
134.020000000000 0.269543668431
134.030000000000 0.269547575177
134.040000000000 0.269551481585
134.050000000000 0.269555387654
134.060000000000 0.269559293384
134.070000000000 0.269563198776
134.080000000000 0.269567103829
134.090000000000 0.269571008544
134.100000000000 0.269574912921
134.110000000000 0.269578816959
134.120000000000 0.269582720659
134.130000000000 0.269586624020
134.140000000000 0.269590527044
134.150000000000 0.269594429729
134.160000000000 0.269598332075
134.170000000000 0.269602234084
134.180000000000 0.269606135754
134.190000000000 0.269610037087
134.200000000000 0.269613938081
134.210000000000 0.269617838737
134.220000000000 0.269621739055
134.230000000000 0.269625639036
134.240000000000 0.269629538678
134.250000000000 0.269633437982
134.260000000000 0.269637336949
134.270000000000 0.269641235578
134.280000000000 0.269645133869
134.290000000000 0.269649031822
134.300000000000 0.269652929438
134.310000000000 0.269656826715
134.320000000000 0.269660723656
134.330000000000 0.269664620258
134.340000000000 0.269668516523
134.350000000000 0.269672412451
134.360000000000 0.269676308041
134.370000000000 0.269680203293
134.380000000000 0.269684098208
134.390000000000 0.269687992786
134.400000000000 0.269691887027
134.410000000000 0.269695780930
134.420000000000 0.269699674495
134.430000000000 0.269703567724
134.440000000000 0.269707460615
134.450000000000 0.269711353169
134.460000000000 0.269715245386
134.470000000000 0.269719137266
134.480000000000 0.269723028809
134.490000000000 0.269726920015
134.500000000000 0.269730810883
134.510000000000 0.269734701415
134.520000000000 0.269738591610
134.530000000000 0.269742481468
134.540000000000 0.269746370989
134.550000000000 0.269750260173
134.560000000000 0.269754149021
134.570000000000 0.269758037531
134.580000000000 0.269761925705
134.590000000000 0.269765813543
134.600000000000 0.269769701043
134.610000000000 0.269773588207
134.620000000000 0.269777475035
134.630000000000 0.269781361526
134.640000000000 0.269785247680
134.650000000000 0.269789133498
134.660000000000 0.269793018979
134.670000000000 0.269796904124
134.680000000000 0.269800788933
134.690000000000 0.269804673405
134.700000000000 0.269808557541
134.710000000000 0.269812441341
134.720000000000 0.269816324805
134.730000000000 0.269820207932
134.740000000000 0.269824090723
134.750000000000 0.269827973179
134.760000000000 0.269831855298
134.770000000000 0.269835737080
134.780000000000 0.269839618527
134.790000000000 0.269843499638
134.800000000000 0.269847380413
134.810000000000 0.269851260852
134.820000000000 0.269855140956
134.830000000000 0.269859020723
134.840000000000 0.269862900155
134.850000000000 0.269866779250
134.860000000000 0.269870658011
134.870000000000 0.269874536435
134.880000000000 0.269878414524
134.890000000000 0.269882292277
134.900000000000 0.269886169694
134.910000000000 0.269890046776
134.920000000000 0.269893923522
134.930000000000 0.269897799933
134.940000000000 0.269901676009
134.950000000000 0.269905551749
134.960000000000 0.269909427153
134.970000000000 0.269913302223
134.980000000000 0.269917176957
134.990000000000 0.269921051355
135.000000000000 0.269924925419
135.010000000000 0.269928799147
135.020000000000 0.269932672540
135.030000000000 0.269936545598
135.040000000000 0.269940418321
135.050000000000 0.269944290709
135.060000000000 0.269948162761
135.070000000000 0.269952034479
135.080000000000 0.269955905862
135.090000000000 0.269959776909
135.100000000000 0.269963647622
135.110000000000 0.269967518000
135.120000000000 0.269971388044
135.130000000000 0.269975257752
135.140000000000 0.269979127126
135.150000000000 0.269982996165
135.160000000000 0.269986864869
135.170000000000 0.269990733239
135.180000000000 0.269994601274
135.190000000000 0.269998468974
135.200000000000 0.270002336340
135.210000000000 0.270006203371
135.220000000000 0.270010070068
135.230000000000 0.270013936431
135.240000000000 0.270017802459
135.250000000000 0.270021668152
135.260000000000 0.270025533512
135.270000000000 0.270029398537
135.280000000000 0.270033263228
135.290000000000 0.270037127584
135.300000000000 0.270040991606
135.310000000000 0.270044855295
135.320000000000 0.270048718649
135.330000000000 0.270052581669
135.340000000000 0.270056444354
135.350000000000 0.270060306706
135.360000000000 0.270064168724
135.370000000000 0.270068030408
135.380000000000 0.270071891758
135.390000000000 0.270075752774
135.400000000000 0.270079613457
135.410000000000 0.270083473805
135.420000000000 0.270087333820
135.430000000000 0.270091193501
135.440000000000 0.270095052848
135.450000000000 0.270098911861
135.460000000000 0.270102770541
135.470000000000 0.270106628888
135.480000000000 0.270110486900
135.490000000000 0.270114344579
135.500000000000 0.270118201925
135.510000000000 0.270122058937
135.520000000000 0.270125915616
135.530000000000 0.270129771962
135.540000000000 0.270133627974
135.550000000000 0.270137483652
135.560000000000 0.270141338998
135.570000000000 0.270145194010
135.580000000000 0.270149048689
135.590000000000 0.270152903034
135.600000000000 0.270156757047
135.610000000000 0.270160610727
135.620000000000 0.270164464073
135.630000000000 0.270168317086
135.640000000000 0.270172169766
135.650000000000 0.270176022114
135.660000000000 0.270179874128
135.670000000000 0.270183725810
135.680000000000 0.270187577158
135.690000000000 0.270191428174
135.700000000000 0.270195278857
135.710000000000 0.270199129207
135.720000000000 0.270202979224
135.730000000000 0.270206828909
135.740000000000 0.270210678261
135.750000000000 0.270214527281
135.760000000000 0.270218375967
135.770000000000 0.270222224322
135.780000000000 0.270226072343
135.790000000000 0.270229920032
135.800000000000 0.270233767389
135.810000000000 0.270237614413
135.820000000000 0.270241461105
135.830000000000 0.270245307465
135.840000000000 0.270249153492
135.850000000000 0.270252999187
135.860000000000 0.270256844550
135.870000000000 0.270260689580
135.880000000000 0.270264534278
135.890000000000 0.270268378644
135.900000000000 0.270272222678
135.910000000000 0.270276066380
135.920000000000 0.270279909750
135.930000000000 0.270283752788
135.940000000000 0.270287595494
135.950000000000 0.270291437868
135.960000000000 0.270295279910
135.970000000000 0.270299121620
135.980000000000 0.270302962998
135.990000000000 0.270306804045
136.000000000000 0.270310644759
136.010000000000 0.270314485142
136.020000000000 0.270318325194
136.030000000000 0.270322164913
136.040000000000 0.270326004301
136.050000000000 0.270329843357
136.060000000000 0.270333682082
136.070000000000 0.270337520475
136.080000000000 0.270341358537
136.090000000000 0.270345196267
136.100000000000 0.270349033666
136.110000000000 0.270352870734
136.120000000000 0.270356707470
136.130000000000 0.270360543874
136.140000000000 0.270364379948
136.150000000000 0.270368215690
136.160000000000 0.270372051101
136.170000000000 0.270375886181
136.180000000000 0.270379720929
136.190000000000 0.270383555347
136.200000000000 0.270387389433
136.210000000000 0.270391223189
136.220000000000 0.270395056613
136.230000000000 0.270398889706
136.240000000000 0.270402722469
136.250000000000 0.270406554900
136.260000000000 0.270410387001
136.270000000000 0.270414218770
136.280000000000 0.270418050209
136.290000000000 0.270421881317
136.300000000000 0.270425712095
136.310000000000 0.270429542542
136.320000000000 0.270433372658
136.330000000000 0.270437202443
136.340000000000 0.270441031898
136.350000000000 0.270444861022
136.360000000000 0.270448689816
136.370000000000 0.270452518279
136.380000000000 0.270456346411
136.390000000000 0.270460174214
136.400000000000 0.270464001685
136.410000000000 0.270467828827
136.420000000000 0.270471655638
136.430000000000 0.270475482119
136.440000000000 0.270479308269
136.450000000000 0.270483134090
136.460000000000 0.270486959580
136.470000000000 0.270490784740
136.480000000000 0.270494609569
136.490000000000 0.270498434069
136.500000000000 0.270502258239
136.510000000000 0.270506082078
136.520000000000 0.270509905588
136.530000000000 0.270513728768
136.540000000000 0.270517551618
136.550000000000 0.270521374137
136.560000000000 0.270525196327
136.570000000000 0.270529018188
136.580000000000 0.270532839718
136.590000000000 0.270536660919
136.600000000000 0.270540481789
136.610000000000 0.270544302331
136.620000000000 0.270548122542
136.630000000000 0.270551942424
136.640000000000 0.270555761976
136.650000000000 0.270559581199
136.660000000000 0.270563400093
136.670000000000 0.270567218656
136.680000000000 0.270571036891
136.690000000000 0.270574854796
136.700000000000 0.270578672371
136.710000000000 0.270582489617
136.720000000000 0.270586306534
136.730000000000 0.270590123122
136.740000000000 0.270593939380
136.750000000000 0.270597755309
136.760000000000 0.270601570909
136.770000000000 0.270605386180
136.780000000000 0.270609201122
136.790000000000 0.270613015734
136.800000000000 0.270616830018
136.810000000000 0.270620643973
136.820000000000 0.270624457598
136.830000000000 0.270628270895
136.840000000000 0.270632083863
136.850000000000 0.270635896501
136.860000000000 0.270639708812
136.870000000000 0.270643520793
136.880000000000 0.270647332445
136.890000000000 0.270651143769
136.900000000000 0.270654954764
136.910000000000 0.270658765430
136.920000000000 0.270662575768
136.930000000000 0.270666385777
136.940000000000 0.270670195458
136.950000000000 0.270674004810
136.960000000000 0.270677813833
136.970000000000 0.270681622528
136.980000000000 0.270685430895
136.990000000000 0.270689238933
137.000000000000 0.270693046643
137.010000000000 0.270696854024
137.020000000000 0.270700661077
137.030000000000 0.270704467802
137.040000000000 0.270708274199
137.050000000000 0.270712080268
137.060000000000 0.270715886008
137.070000000000 0.270719691420
137.080000000000 0.270723496504
137.090000000000 0.270727301260
137.100000000000 0.270731105688
137.110000000000 0.270734909788
137.120000000000 0.270738713560
137.130000000000 0.270742517005
137.140000000000 0.270746320121
137.150000000000 0.270750122909
137.160000000000 0.270753925370
137.170000000000 0.270757727503
137.180000000000 0.270761529308
137.190000000000 0.270765330785
137.200000000000 0.270769131934
137.210000000000 0.270772932756
137.220000000000 0.270776733251
137.230000000000 0.270780533417
137.240000000000 0.270784333256
137.250000000000 0.270788132768
137.260000000000 0.270791931952
137.270000000000 0.270795730809
137.280000000000 0.270799529338
137.290000000000 0.270803327540
137.300000000000 0.270807125415
137.310000000000 0.270810922962
137.320000000000 0.270814720182
137.330000000000 0.270818517074
137.340000000000 0.270822313640
137.350000000000 0.270826109878
137.360000000000 0.270829905789
137.370000000000 0.270833701373
137.380000000000 0.270837496630
137.390000000000 0.270841291560
137.400000000000 0.270845086163
137.410000000000 0.270848880438
137.420000000000 0.270852674387
137.430000000000 0.270856468009
137.440000000000 0.270860261304
137.450000000000 0.270864054272
137.460000000000 0.270867846914
137.470000000000 0.270871639228
137.480000000000 0.270875431216
137.490000000000 0.270879222877
137.500000000000 0.270883014212
137.510000000000 0.270886805220
137.520000000000 0.270890595901
137.530000000000 0.270894386255
137.540000000000 0.270898176284
137.550000000000 0.270901965985
137.560000000000 0.270905755360
137.570000000000 0.270909544409
137.580000000000 0.270913333131
137.590000000000 0.270917121527
137.600000000000 0.270920909596
137.610000000000 0.270924697339
137.620000000000 0.270928484756
137.630000000000 0.270932271847
137.640000000000 0.270936058611
137.650000000000 0.270939845049
137.660000000000 0.270943631161
137.670000000000 0.270947416947
137.680000000000 0.270951202407
137.690000000000 0.270954987541
137.700000000000 0.270958772349
137.710000000000 0.270962556830
137.720000000000 0.270966340986
137.730000000000 0.270970124816
137.740000000000 0.270973908320
137.750000000000 0.270977691498
137.760000000000 0.270981474351
137.770000000000 0.270985256877
137.780000000000 0.270989039078
137.790000000000 0.270992820953
137.800000000000 0.270996602503
137.810000000000 0.271000383726
137.820000000000 0.271004164625
137.830000000000 0.271007945197
137.840000000000 0.271011725444
137.850000000000 0.271015505366
137.860000000000 0.271019284962
137.870000000000 0.271023064232
137.880000000000 0.271026843178
137.890000000000 0.271030621797
137.900000000000 0.271034400092
137.910000000000 0.271038178061
137.920000000000 0.271041955705
137.930000000000 0.271045733023
137.940000000000 0.271049510017
137.950000000000 0.271053286685
137.960000000000 0.271057063028
137.970000000000 0.271060839046
137.980000000000 0.271064614739
137.990000000000 0.271068390107
138.000000000000 0.271072165149
138.010000000000 0.271075939867
138.020000000000 0.271079714260
138.030000000000 0.271083488328
138.040000000000 0.271087262071
138.050000000000 0.271091035489
138.060000000000 0.271094808582
138.070000000000 0.271098581351
138.080000000000 0.271102353795
138.090000000000 0.271106125914
138.100000000000 0.271109897708
138.110000000000 0.271113669178
138.120000000000 0.271117440323
138.130000000000 0.271121211144
138.140000000000 0.271124981640
138.150000000000 0.271128751811
138.160000000000 0.271132521658
138.170000000000 0.271136291181
138.180000000000 0.271140060379
138.190000000000 0.271143829252
138.200000000000 0.271147597802
138.210000000000 0.271151366027
138.220000000000 0.271155133928
138.230000000000 0.271158901504
138.240000000000 0.271162668756
138.250000000000 0.271166435684
138.260000000000 0.271170202288
138.270000000000 0.271173968568
138.280000000000 0.271177734524
138.290000000000 0.271181500155
138.300000000000 0.271185265463
138.310000000000 0.271189030447
138.320000000000 0.271192795106
138.330000000000 0.271196559442
138.340000000000 0.271200323454
138.350000000000 0.271204087142
138.360000000000 0.271207850506
138.370000000000 0.271211613546
138.380000000000 0.271215376263
138.390000000000 0.271219138656
138.400000000000 0.271222900725
138.410000000000 0.271226662471
138.420000000000 0.271230423893
138.430000000000 0.271234184991
138.440000000000 0.271237945766
138.450000000000 0.271241706217
138.460000000000 0.271245466344
138.470000000000 0.271249226149
138.480000000000 0.271252985629
138.490000000000 0.271256744787
138.500000000000 0.271260503621
138.510000000000 0.271264262132
138.520000000000 0.271268020319
138.530000000000 0.271271778183
138.540000000000 0.271275535724
138.550000000000 0.271279292942
138.560000000000 0.271283049836
138.570000000000 0.271286806408
138.580000000000 0.271290562656
138.590000000000 0.271294318581
138.600000000000 0.271298074183
138.610000000000 0.271301829463
138.620000000000 0.271305584419
138.630000000000 0.271309339052
138.640000000000 0.271313093362
138.650000000000 0.271316847350
138.660000000000 0.271320601014
138.670000000000 0.271324354356
138.680000000000 0.271328107375
138.690000000000 0.271331860072
138.700000000000 0.271335612445
138.710000000000 0.271339364496
138.720000000000 0.271343116225
138.730000000000 0.271346867630
138.740000000000 0.271350618713
138.750000000000 0.271354369474
138.760000000000 0.271358119912
138.770000000000 0.271361870027
138.780000000000 0.271365619821
138.790000000000 0.271369369291
138.800000000000 0.271373118440
138.810000000000 0.271376867265
138.820000000000 0.271380615769
138.830000000000 0.271384363951
138.840000000000 0.271388111810
138.850000000000 0.271391859347
138.860000000000 0.271395606561
138.870000000000 0.271399353454
138.880000000000 0.271403100024
138.890000000000 0.271406846273
138.900000000000 0.271410592199
138.910000000000 0.271414337803
138.920000000000 0.271418083085
138.930000000000 0.271421828046
138.940000000000 0.271425572684
138.950000000000 0.271429317001
138.960000000000 0.271433060995
138.970000000000 0.271436804668
138.980000000000 0.271440548019
138.990000000000 0.271444291048
139.000000000000 0.271448033756
139.010000000000 0.271451776142
139.020000000000 0.271455518206
139.030000000000 0.271459259948
139.040000000000 0.271463001369
139.050000000000 0.271466742469
139.060000000000 0.271470483247
139.070000000000 0.271474223703
139.080000000000 0.271477963838
139.090000000000 0.271481703651
139.100000000000 0.271485443143
139.110000000000 0.271489182314
139.120000000000 0.271492921163
139.130000000000 0.271496659691
139.140000000000 0.271500397898
139.150000000000 0.271504135783
139.160000000000 0.271507873348
139.170000000000 0.271511610591
139.180000000000 0.271515347513
139.190000000000 0.271519084114
139.200000000000 0.271522820394
139.210000000000 0.271526556352
139.220000000000 0.271530291990
139.230000000000 0.271534027307
139.240000000000 0.271537762303
139.250000000000 0.271541496977
139.260000000000 0.271545231331
139.270000000000 0.271548965365
139.280000000000 0.271552699077
139.290000000000 0.271556432468
139.300000000000 0.271560165539
139.310000000000 0.271563898289
139.320000000000 0.271567630719
139.330000000000 0.271571362827
139.340000000000 0.271575094616
139.350000000000 0.271578826083
139.360000000000 0.271582557230
139.370000000000 0.271586288056
139.380000000000 0.271590018562
139.390000000000 0.271593748748
139.400000000000 0.271597478613
139.410000000000 0.271601208158
139.420000000000 0.271604937382
139.430000000000 0.271608666286
139.440000000000 0.271612394869
139.450000000000 0.271616123133
139.460000000000 0.271619851076
139.470000000000 0.271623578699
139.480000000000 0.271627306002
139.490000000000 0.271631032984
139.500000000000 0.271634759647
139.510000000000 0.271638485989
139.520000000000 0.271642212012
139.530000000000 0.271645937714
139.540000000000 0.271649663097
139.550000000000 0.271653388159
139.560000000000 0.271657112902
139.570000000000 0.271660837324
139.580000000000 0.271664561427
139.590000000000 0.271668285210
139.600000000000 0.271672008673
139.610000000000 0.271675731817
139.620000000000 0.271679454641
139.630000000000 0.271683177145
139.640000000000 0.271686899329
139.650000000000 0.271690621194
139.660000000000 0.271694342739
139.670000000000 0.271698063965
139.680000000000 0.271701784871
139.690000000000 0.271705505458
139.700000000000 0.271709225725
139.710000000000 0.271712945673
139.720000000000 0.271716665301
139.730000000000 0.271720384610
139.740000000000 0.271724103600
139.750000000000 0.271727822270
139.760000000000 0.271731540621
139.770000000000 0.271735258653
139.780000000000 0.271738976366
139.790000000000 0.271742693759
139.800000000000 0.271746410834
139.810000000000 0.271750127589
139.820000000000 0.271753844025
139.830000000000 0.271757560142
139.840000000000 0.271761275940
139.850000000000 0.271764991419
139.860000000000 0.271768706580
139.870000000000 0.271772421421
139.880000000000 0.271776135943
139.890000000000 0.271779850147
139.900000000000 0.271783564031
139.910000000000 0.271787277597
139.920000000000 0.271790990845
139.930000000000 0.271794703773
139.940000000000 0.271798416383
139.950000000000 0.271802128674
139.960000000000 0.271805840646
139.970000000000 0.271809552300
139.980000000000 0.271813263636
139.990000000000 0.271816974653
140.000000000000 0.271820685351
140.010000000000 0.271824395731
140.020000000000 0.271828105792
140.030000000000 0.271831815535
140.040000000000 0.271835524960
140.050000000000 0.271839234066
140.060000000000 0.271842942854
140.070000000000 0.271846651324
140.080000000000 0.271850359475
140.090000000000 0.271854067309
140.100000000000 0.271857774824
140.110000000000 0.271861482021
140.120000000000 0.271865188900
140.130000000000 0.271868895460
140.140000000000 0.271872601703
140.150000000000 0.271876307628
140.160000000000 0.271880013234
140.170000000000 0.271883718523
140.180000000000 0.271887423494
140.190000000000 0.271891128147
140.200000000000 0.271894832482
140.210000000000 0.271898536499
140.220000000000 0.271902240199
140.230000000000 0.271905943581
140.240000000000 0.271909646645
140.250000000000 0.271913349391
140.260000000000 0.271917051819
140.270000000000 0.271920753930
140.280000000000 0.271924455724
140.290000000000 0.271928157200
140.300000000000 0.271931858358
140.310000000000 0.271935559199
140.320000000000 0.271939259722
140.330000000000 0.271942959928
140.340000000000 0.271946659816
140.350000000000 0.271950359387
140.360000000000 0.271954058641
140.370000000000 0.271957757577
140.380000000000 0.271961456196
140.390000000000 0.271965154498
140.400000000000 0.271968852483
140.410000000000 0.271972550150
140.420000000000 0.271976247501
140.430000000000 0.271979944534
140.440000000000 0.271983641250
140.450000000000 0.271987337649
140.460000000000 0.271991033731
140.470000000000 0.271994729496
140.480000000000 0.271998424944
140.490000000000 0.272002120075
140.500000000000 0.272005814889
140.510000000000 0.272009509387
140.520000000000 0.272013203567
140.530000000000 0.272016897431
140.540000000000 0.272020590978
140.550000000000 0.272024284208
140.560000000000 0.272027977121
140.570000000000 0.272031669718
140.580000000000 0.272035361998
140.590000000000 0.272039053962
140.600000000000 0.272042745609
140.610000000000 0.272046436939
140.620000000000 0.272050127953
140.630000000000 0.272053818650
140.640000000000 0.272057509031
140.650000000000 0.272061199095
140.660000000000 0.272064888843
140.670000000000 0.272068578275
140.680000000000 0.272072267391
140.690000000000 0.272075956190
140.700000000000 0.272079644672
140.710000000000 0.272083332839
140.720000000000 0.272087020689
140.730000000000 0.272090708224
140.740000000000 0.272094395442
140.750000000000 0.272098082344
140.760000000000 0.272101768929
140.770000000000 0.272105455199
140.780000000000 0.272109141153
140.790000000000 0.272112826791
140.800000000000 0.272116512113
140.810000000000 0.272120197119
140.820000000000 0.272123881809
140.830000000000 0.272127566183
140.840000000000 0.272131250241
140.850000000000 0.272134933984
140.860000000000 0.272138617411
140.870000000000 0.272142300522
140.880000000000 0.272145983317
140.890000000000 0.272149665797
140.900000000000 0.272153347961
140.910000000000 0.272157029809
140.920000000000 0.272160711342
140.930000000000 0.272164392560
140.940000000000 0.272168073462
140.950000000000 0.272171754048
140.960000000000 0.272175434319
140.970000000000 0.272179114274
140.980000000000 0.272182793914
140.990000000000 0.272186473239
141.000000000000 0.272190152249
141.010000000000 0.272193830943
141.020000000000 0.272197509322
141.030000000000 0.272201187385
141.040000000000 0.272204865134
141.050000000000 0.272208542567
141.060000000000 0.272212219685
141.070000000000 0.272215896488
141.080000000000 0.272219572976
141.090000000000 0.272223249149
141.100000000000 0.272226925007
141.110000000000 0.272230600550
141.120000000000 0.272234275778
141.130000000000 0.272237950692
141.140000000000 0.272241625290
141.150000000000 0.272245299573
141.160000000000 0.272248973542
141.170000000000 0.272252647196
141.180000000000 0.272256320535
141.190000000000 0.272259993559
141.200000000000 0.272263666269
141.210000000000 0.272267338664
141.220000000000 0.272271010744
141.230000000000 0.272274682510
141.240000000000 0.272278353961
141.250000000000 0.272282025097
141.260000000000 0.272285695920
141.270000000000 0.272289366427
141.280000000000 0.272293036620
141.290000000000 0.272296706499
141.300000000000 0.272300376064
141.310000000000 0.272304045314
141.320000000000 0.272307714250
141.330000000000 0.272311382871
141.340000000000 0.272315051178
141.350000000000 0.272318719171
141.360000000000 0.272322386850
141.370000000000 0.272326054215
141.380000000000 0.272329721265
141.390000000000 0.272333388002
141.400000000000 0.272337054424
141.410000000000 0.272340720532
141.420000000000 0.272344386327
141.430000000000 0.272348051807
141.440000000000 0.272351716973
141.450000000000 0.272355381826
141.460000000000 0.272359046364
141.470000000000 0.272362710589
141.480000000000 0.272366374500
141.490000000000 0.272370038097
141.500000000000 0.272373701381
141.510000000000 0.272377364350
141.520000000000 0.272381027006
141.530000000000 0.272384689349
141.540000000000 0.272388351378
141.550000000000 0.272392013093
141.560000000000 0.272395674494
141.570000000000 0.272399335582
141.580000000000 0.272402996357
141.590000000000 0.272406656818
141.600000000000 0.272410316965
141.610000000000 0.272413976799
141.620000000000 0.272417636320
141.630000000000 0.272421295528
141.640000000000 0.272424954422
141.650000000000 0.272428613003
141.660000000000 0.272432271270
141.670000000000 0.272435929225
141.680000000000 0.272439586866
141.690000000000 0.272443244194
141.700000000000 0.272446901209
141.710000000000 0.272450557910
141.720000000000 0.272454214299
141.730000000000 0.272457870375
141.740000000000 0.272461526138
141.750000000000 0.272465181587
141.760000000000 0.272468836724
141.770000000000 0.272472491548
141.780000000000 0.272476146059
141.790000000000 0.272479800257
141.800000000000 0.272483454142
141.810000000000 0.272487107715
141.820000000000 0.272490760974
141.830000000000 0.272494413921
141.840000000000 0.272498066556
141.850000000000 0.272501718877
141.860000000000 0.272505370886
141.870000000000 0.272509022583
141.880000000000 0.272512673967
141.890000000000 0.272516325038
141.900000000000 0.272519975797
141.910000000000 0.272523626243
141.920000000000 0.272527276377
141.930000000000 0.272530926198
141.940000000000 0.272534575707
141.950000000000 0.272538224904
141.960000000000 0.272541873788
141.970000000000 0.272545522361
141.980000000000 0.272549170620
141.990000000000 0.272552818568
142.000000000000 0.272556466203
142.010000000000 0.272560113527
142.020000000000 0.272563760538
142.030000000000 0.272567407237
142.040000000000 0.272571053624
142.050000000000 0.272574699698
142.060000000000 0.272578345461
142.070000000000 0.272581990912
142.080000000000 0.272585636051
142.090000000000 0.272589280878
142.100000000000 0.272592925393
142.110000000000 0.272596569596
142.120000000000 0.272600213488
142.130000000000 0.272603857067
142.140000000000 0.272607500335
142.150000000000 0.272611143291
142.160000000000 0.272614785936
142.170000000000 0.272618428268
142.180000000000 0.272622070290
142.190000000000 0.272625711999
142.200000000000 0.272629353397
142.210000000000 0.272632994483
142.220000000000 0.272636635258
142.230000000000 0.272640275721
142.240000000000 0.272643915873
142.250000000000 0.272647555714
142.260000000000 0.272651195243
142.270000000000 0.272654834460
142.280000000000 0.272658473367
142.290000000000 0.272662111962
142.300000000000 0.272665750245
142.310000000000 0.272669388218
142.320000000000 0.272673025879
142.330000000000 0.272676663229
142.340000000000 0.272680300268
142.350000000000 0.272683936996
142.360000000000 0.272687573413
142.370000000000 0.272691209519
142.380000000000 0.272694845313
142.390000000000 0.272698480797
142.400000000000 0.272702115970
142.410000000000 0.272705750831
142.420000000000 0.272709385382
142.430000000000 0.272713019622
142.440000000000 0.272716653551
142.450000000000 0.272720287170
142.460000000000 0.272723920477
142.470000000000 0.272727553474
142.480000000000 0.272731186160
142.490000000000 0.272734818536
142.500000000000 0.272738450600
142.510000000000 0.272742082354
142.520000000000 0.272745713798
142.530000000000 0.272749344931
142.540000000000 0.272752975753
142.550000000000 0.272756606265
142.560000000000 0.272760236467
142.570000000000 0.272763866358
142.580000000000 0.272767495938
142.590000000000 0.272771125208
142.600000000000 0.272774754168
142.610000000000 0.272778382818
142.620000000000 0.272782011157
142.630000000000 0.272785639186
142.640000000000 0.272789266905
142.650000000000 0.272792894313
142.660000000000 0.272796521411
142.670000000000 0.272800148200
142.680000000000 0.272803774678
142.690000000000 0.272807400846
142.700000000000 0.272811026704
142.710000000000 0.272814652252
142.720000000000 0.272818277490
142.730000000000 0.272821902418
142.740000000000 0.272825527036
142.750000000000 0.272829151344
142.760000000000 0.272832775342
142.770000000000 0.272836399031
142.780000000000 0.272840022409
142.790000000000 0.272843645478
142.800000000000 0.272847268238
142.810000000000 0.272850890687
142.820000000000 0.272854512827
142.830000000000 0.272858134657
142.840000000000 0.272861756177
142.850000000000 0.272865377388
142.860000000000 0.272868998290
142.870000000000 0.272872618882
142.880000000000 0.272876239164
142.890000000000 0.272879859137
142.900000000000 0.272883478800
142.910000000000 0.272887098154
142.920000000000 0.272890717199
142.930000000000 0.272894335934
142.940000000000 0.272897954360
142.950000000000 0.272901572477
142.960000000000 0.272905190284
142.970000000000 0.272908807783
142.980000000000 0.272912424972
142.990000000000 0.272916041852
143.000000000000 0.272919658422
143.010000000000 0.272923274684
143.020000000000 0.272926890637
143.030000000000 0.272930506280
143.040000000000 0.272934121615
143.050000000000 0.272937736640
143.060000000000 0.272941351357
143.070000000000 0.272944965764
143.080000000000 0.272948579863
143.090000000000 0.272952193653
143.100000000000 0.272955807134
143.110000000000 0.272959420307
143.120000000000 0.272963033170
143.130000000000 0.272966645725
143.140000000000 0.272970257971
143.150000000000 0.272973869908
143.160000000000 0.272977481537
143.170000000000 0.272981092857
143.180000000000 0.272984703869
143.190000000000 0.272988314572
143.200000000000 0.272991924966
143.210000000000 0.272995535052
143.220000000000 0.272999144830
143.230000000000 0.273002754299
143.240000000000 0.273006363460
143.250000000000 0.273009972312
143.260000000000 0.273013580856
143.270000000000 0.273017189092
143.280000000000 0.273020797019
143.290000000000 0.273024404638
143.300000000000 0.273028011949
143.310000000000 0.273031618952
143.320000000000 0.273035225646
143.330000000000 0.273038832033
143.340000000000 0.273042438111
143.350000000000 0.273046043881
143.360000000000 0.273049649344
143.370000000000 0.273053254498
143.380000000000 0.273056859344
143.390000000000 0.273060463882
143.400000000000 0.273064068113
143.410000000000 0.273067672035
143.420000000000 0.273071275650
143.430000000000 0.273074878956
143.440000000000 0.273078481955
143.450000000000 0.273082084646
143.460000000000 0.273085687030
143.470000000000 0.273089289106
143.480000000000 0.273092890874
143.490000000000 0.273096492334
143.500000000000 0.273100093487
143.510000000000 0.273103694332
143.520000000000 0.273107294870
143.530000000000 0.273110895100
143.540000000000 0.273114495023
143.550000000000 0.273118094638
143.560000000000 0.273121693946
143.570000000000 0.273125292946
143.580000000000 0.273128891639
143.590000000000 0.273132490024
143.600000000000 0.273136088103
143.610000000000 0.273139685874
143.620000000000 0.273143283337
143.630000000000 0.273146880494
143.640000000000 0.273150477343
143.650000000000 0.273154073885
143.660000000000 0.273157670120
143.670000000000 0.273161266048
143.680000000000 0.273164861669
143.690000000000 0.273168456983
143.700000000000 0.273172051990
143.710000000000 0.273175646690
143.720000000000 0.273179241082
143.730000000000 0.273182835168
143.740000000000 0.273186428947
143.750000000000 0.273190022419
143.760000000000 0.273193615585
143.770000000000 0.273197208443
143.780000000000 0.273200800995
143.790000000000 0.273204393240
143.800000000000 0.273207985178
143.810000000000 0.273211576810
143.820000000000 0.273215168135
143.830000000000 0.273218759153
143.840000000000 0.273222349865
143.850000000000 0.273225940270
143.860000000000 0.273229530368
143.870000000000 0.273233120160
143.880000000000 0.273236709646
143.890000000000 0.273240298825
143.900000000000 0.273243887698
143.910000000000 0.273247476264
143.920000000000 0.273251064524
143.930000000000 0.273254652478
143.940000000000 0.273258240126
143.950000000000 0.273261827467
143.960000000000 0.273265414502
143.970000000000 0.273269001230
143.980000000000 0.273272587653
143.990000000000 0.273276173769
144.000000000000 0.273279759579
144.010000000000 0.273283345083
144.020000000000 0.273286930282
144.030000000000 0.273290515174
144.040000000000 0.273294099760
144.050000000000 0.273297684040
144.060000000000 0.273301268014
144.070000000000 0.273304851682
144.080000000000 0.273308435045
144.090000000000 0.273312018101
144.100000000000 0.273315600852
144.110000000000 0.273319183297
144.120000000000 0.273322765436
144.130000000000 0.273326347269
144.140000000000 0.273329928797
144.150000000000 0.273333510019
144.160000000000 0.273337090936
144.170000000000 0.273340671547
144.180000000000 0.273344251852
144.190000000000 0.273347831852
144.200000000000 0.273351411546
144.210000000000 0.273354990934
144.220000000000 0.273358570018
144.230000000000 0.273362148795
144.240000000000 0.273365727268
144.250000000000 0.273369305435
144.260000000000 0.273372883297
144.270000000000 0.273376460853
144.280000000000 0.273380038104
144.290000000000 0.273383615050
144.300000000000 0.273387191691
144.310000000000 0.273390768026
144.320000000000 0.273394344056
144.330000000000 0.273397919781
144.340000000000 0.273401495201
144.350000000000 0.273405070316
144.360000000000 0.273408645126
144.370000000000 0.273412219631
144.380000000000 0.273415793831
144.390000000000 0.273419367726
144.400000000000 0.273422941316
144.410000000000 0.273426514601
144.420000000000 0.273430087582
144.430000000000 0.273433660257
144.440000000000 0.273437232628
144.450000000000 0.273440804694
144.460000000000 0.273444376455
144.470000000000 0.273447947911
144.480000000000 0.273451519063
144.490000000000 0.273455089910
144.500000000000 0.273458660452
144.510000000000 0.273462230690
144.520000000000 0.273465800623
144.530000000000 0.273469370252
144.540000000000 0.273472939576
144.550000000000 0.273476508596
144.560000000000 0.273480077311
144.570000000000 0.273483645722
144.580000000000 0.273487213829
144.590000000000 0.273490781631
144.600000000000 0.273494349129
144.610000000000 0.273497916322
144.620000000000 0.273501483211
144.630000000000 0.273505049796
144.640000000000 0.273508616077
144.650000000000 0.273512182053
144.660000000000 0.273515747726
144.670000000000 0.273519313094
144.680000000000 0.273522878158
144.690000000000 0.273526442918
144.700000000000 0.273530007375
144.710000000000 0.273533571527
144.720000000000 0.273537135375
144.730000000000 0.273540698919
144.740000000000 0.273544262159
144.750000000000 0.273547825095
144.760000000000 0.273551387728
144.770000000000 0.273554950057
144.780000000000 0.273558512082
144.790000000000 0.273562073803
144.800000000000 0.273565635220
144.810000000000 0.273569196334
144.820000000000 0.273572757144
144.830000000000 0.273576317650
144.840000000000 0.273579877853
144.850000000000 0.273583437752
144.860000000000 0.273586997347
144.870000000000 0.273590556639
144.880000000000 0.273594115628
144.890000000000 0.273597674313
144.900000000000 0.273601232694
144.910000000000 0.273604790772
144.920000000000 0.273608348547
144.930000000000 0.273611906019
144.940000000000 0.273615463187
144.950000000000 0.273619020051
144.960000000000 0.273622576613
144.970000000000 0.273626132871
144.980000000000 0.273629688826
144.990000000000 0.273633244478
145.000000000000 0.273636799827
145.010000000000 0.273640354872
145.020000000000 0.273643909615
145.030000000000 0.273647464054
145.040000000000 0.273651018191
145.050000000000 0.273654572024
145.060000000000 0.273658125555
145.070000000000 0.273661678782
145.080000000000 0.273665231707
145.090000000000 0.273668784328
145.100000000000 0.273672336647
145.110000000000 0.273675888663
145.120000000000 0.273679440376
145.130000000000 0.273682991787
145.140000000000 0.273686542895
145.150000000000 0.273690093699
145.160000000000 0.273693644202
145.170000000000 0.273697194401
145.180000000000 0.273700744298
145.190000000000 0.273704293893
145.200000000000 0.273707843185
145.210000000000 0.273711392174
145.220000000000 0.273714940861
145.230000000000 0.273718489245
145.240000000000 0.273722037327
145.250000000000 0.273725585107
145.260000000000 0.273729132584
145.270000000000 0.273732679758
145.280000000000 0.273736226631
145.290000000000 0.273739773201
145.300000000000 0.273743319469
145.310000000000 0.273746865434
145.320000000000 0.273750411098
145.330000000000 0.273753956459
145.340000000000 0.273757501518
145.350000000000 0.273761046275
145.360000000000 0.273764590729
145.370000000000 0.273768134882
145.380000000000 0.273771678733
145.390000000000 0.273775222282
145.400000000000 0.273778765528
145.410000000000 0.273782308473
145.420000000000 0.273785851116
145.430000000000 0.273789393457
145.440000000000 0.273792935496
145.450000000000 0.273796477233
145.460000000000 0.273800018669
145.470000000000 0.273803559802
145.480000000000 0.273807100634
145.490000000000 0.273810641164
145.500000000000 0.273814181393
145.510000000000 0.273817721320
145.520000000000 0.273821260945
145.530000000000 0.273824800269
145.540000000000 0.273828339291
145.550000000000 0.273831878011
145.560000000000 0.273835416430
145.570000000000 0.273838954548
145.580000000000 0.273842492364
145.590000000000 0.273846029878
145.600000000000 0.273849567092
145.610000000000 0.273853104003
145.620000000000 0.273856640614
145.630000000000 0.273860176923
145.640000000000 0.273863712931
145.650000000000 0.273867248638
145.660000000000 0.273870784043
145.670000000000 0.273874319147
145.680000000000 0.273877853951
145.690000000000 0.273881388453
145.700000000000 0.273884922653
145.710000000000 0.273888456553
145.720000000000 0.273891990152
145.730000000000 0.273895523450
145.740000000000 0.273899056446
145.750000000000 0.273902589142
145.760000000000 0.273906121537
145.770000000000 0.273909653631
145.780000000000 0.273913185424
145.790000000000 0.273916716916
145.800000000000 0.273920248108
145.810000000000 0.273923778998
145.820000000000 0.273927309588
145.830000000000 0.273930839877
145.840000000000 0.273934369866
145.850000000000 0.273937899553
145.860000000000 0.273941428940
145.870000000000 0.273944958027
145.880000000000 0.273948486813
145.890000000000 0.273952015298
145.900000000000 0.273955543483
145.910000000000 0.273959071367
145.920000000000 0.273962598951
145.930000000000 0.273966126235
145.940000000000 0.273969653218
145.950000000000 0.273973179900
145.960000000000 0.273976706283
145.970000000000 0.273980232365
145.980000000000 0.273983758146
145.990000000000 0.273987283628
146.000000000000 0.273990808809
146.010000000000 0.273994333690
146.020000000000 0.273997858271
146.030000000000 0.274001382551
146.040000000000 0.274004906532
146.050000000000 0.274008430212
146.060000000000 0.274011953593
146.070000000000 0.274015476673
146.080000000000 0.274018999453
146.090000000000 0.274022521933
146.100000000000 0.274026044114
146.110000000000 0.274029565994
146.120000000000 0.274033087575
146.130000000000 0.274036608856
146.140000000000 0.274040129837
146.150000000000 0.274043650518
146.160000000000 0.274047170899
146.170000000000 0.274050690980
146.180000000000 0.274054210762
146.190000000000 0.274057730244
146.200000000000 0.274061249427
146.210000000000 0.274064768310
146.220000000000 0.274068286893
146.230000000000 0.274071805177
146.240000000000 0.274075323161
146.250000000000 0.274078840846
146.260000000000 0.274082358231
146.270000000000 0.274085875316
146.280000000000 0.274089392103
146.290000000000 0.274092908590
146.300000000000 0.274096424777
146.310000000000 0.274099940665
146.320000000000 0.274103456254
146.330000000000 0.274106971544
146.340000000000 0.274110486534
146.350000000000 0.274114001225
146.360000000000 0.274117515617
146.370000000000 0.274121029709
146.380000000000 0.274124543503
146.390000000000 0.274128056997
146.400000000000 0.274131570193
146.410000000000 0.274135083089
146.420000000000 0.274138595686
146.430000000000 0.274142107985
146.440000000000 0.274145619984
146.450000000000 0.274149131684
146.460000000000 0.274152643086
146.470000000000 0.274156154188
146.480000000000 0.274159664992
146.490000000000 0.274163175497
146.500000000000 0.274166685703
146.510000000000 0.274170195610
146.520000000000 0.274173705219
146.530000000000 0.274177214529
146.540000000000 0.274180723540
146.550000000000 0.274184232252
146.560000000000 0.274187740666
146.570000000000 0.274191248782
146.580000000000 0.274194756598
146.590000000000 0.274198264116
146.600000000000 0.274201771336
146.610000000000 0.274205278257
146.620000000000 0.274208784880
146.630000000000 0.274212291204
146.640000000000 0.274215797230
146.650000000000 0.274219302958
146.660000000000 0.274222808387
146.670000000000 0.274226313518
146.680000000000 0.274229818351
146.690000000000 0.274233322885
146.700000000000 0.274236827121
146.710000000000 0.274240331059
146.720000000000 0.274243834699
146.730000000000 0.274247338041
146.740000000000 0.274250841084
146.750000000000 0.274254343830
146.760000000000 0.274257846277
146.770000000000 0.274261348426
146.780000000000 0.274264850278
146.790000000000 0.274268351831
146.800000000000 0.274271853087
146.810000000000 0.274275354044
146.820000000000 0.274278854704
146.830000000000 0.274282355066
146.840000000000 0.274285855130
146.850000000000 0.274289354896
146.860000000000 0.274292854364
146.870000000000 0.274296353535
146.880000000000 0.274299852408
146.890000000000 0.274303350983
146.900000000000 0.274306849261
146.910000000000 0.274310347241
146.920000000000 0.274313844923
146.930000000000 0.274317342308
146.940000000000 0.274320839395
146.950000000000 0.274324336185
146.960000000000 0.274327832678
146.970000000000 0.274331328872
146.980000000000 0.274334824770
146.990000000000 0.274338320370
147.000000000000 0.274341815672
147.010000000000 0.274345310678
147.020000000000 0.274348805386
147.030000000000 0.274352299797
147.040000000000 0.274355793910
147.050000000000 0.274359287726
147.060000000000 0.274362781245
147.070000000000 0.274366274467
147.080000000000 0.274369767392
147.090000000000 0.274373260019
147.100000000000 0.274376752350
147.110000000000 0.274380244383
147.120000000000 0.274383736120
147.130000000000 0.274387227559
147.140000000000 0.274390718702
147.150000000000 0.274394209547
147.160000000000 0.274397700096
147.170000000000 0.274401190348
147.180000000000 0.274404680302
147.190000000000 0.274408169960
147.200000000000 0.274411659322
147.210000000000 0.274415148386
147.220000000000 0.274418637154
147.230000000000 0.274422125625
147.240000000000 0.274425613799
147.250000000000 0.274429101677
147.260000000000 0.274432589258
147.270000000000 0.274436076542
147.280000000000 0.274439563530
147.290000000000 0.274443050221
147.300000000000 0.274446536616
147.310000000000 0.274450022714
147.320000000000 0.274453508516
147.330000000000 0.274456994021
147.340000000000 0.274460479230
147.350000000000 0.274463964143
147.360000000000 0.274467448759
147.370000000000 0.274470933079
147.380000000000 0.274474417103
147.390000000000 0.274477900830
147.400000000000 0.274481384261
147.410000000000 0.274484867396
147.420000000000 0.274488350235
147.430000000000 0.274491832777
147.440000000000 0.274495315024
147.450000000000 0.274498796974
147.460000000000 0.274502278628
147.470000000000 0.274505759987
147.480000000000 0.274509241049
147.490000000000 0.274512721815
147.500000000000 0.274516202285
147.510000000000 0.274519682460
147.520000000000 0.274523162338
147.530000000000 0.274526641921
147.540000000000 0.274530121208
147.550000000000 0.274533600199
147.560000000000 0.274537078894
147.570000000000 0.274540557293
147.580000000000 0.274544035397
147.590000000000 0.274547513205
147.600000000000 0.274550990717
147.610000000000 0.274554467934
147.620000000000 0.274557944855
147.630000000000 0.274561421480
147.640000000000 0.274564897810
147.650000000000 0.274568373844
147.660000000000 0.274571849583
147.670000000000 0.274575325027
147.680000000000 0.274578800175
147.690000000000 0.274582275027
147.700000000000 0.274585749584
147.710000000000 0.274589223846
147.720000000000 0.274592697812
147.730000000000 0.274596171483
147.740000000000 0.274599644859
147.750000000000 0.274603117940
147.760000000000 0.274606590725
147.770000000000 0.274610063215
147.780000000000 0.274613535410
147.790000000000 0.274617007310
147.800000000000 0.274620478915
147.810000000000 0.274623950225
147.820000000000 0.274627421239
147.830000000000 0.274630891959
147.840000000000 0.274634362383
147.850000000000 0.274637832513
147.860000000000 0.274641302348
147.870000000000 0.274644771887
147.880000000000 0.274648241132
147.890000000000 0.274651710082
147.900000000000 0.274655178737
147.910000000000 0.274658647098
147.920000000000 0.274662115163
147.930000000000 0.274665582934
147.940000000000 0.274669050410
147.950000000000 0.274672517592
147.960000000000 0.274675984479
147.970000000000 0.274679451071
147.980000000000 0.274682917368
147.990000000000 0.274686383371
148.000000000000 0.274689849080
148.010000000000 0.274693314493
148.020000000000 0.274696779613
148.030000000000 0.274700244438
148.040000000000 0.274703708968
148.050000000000 0.274707173204
148.060000000000 0.274710637146
148.070000000000 0.274714100793
148.080000000000 0.274717564146
148.090000000000 0.274721027205
148.100000000000 0.274724489969
148.110000000000 0.274727952440
148.120000000000 0.274731414616
148.130000000000 0.274734876497
148.140000000000 0.274738338085
148.150000000000 0.274741799379
148.160000000000 0.274745260378
148.170000000000 0.274748721083
148.180000000000 0.274752181494
148.190000000000 0.274755641612
148.200000000000 0.274759101435
148.210000000000 0.274762560964
148.220000000000 0.274766020200
148.230000000000 0.274769479141
148.240000000000 0.274772937789
148.250000000000 0.274776396142
148.260000000000 0.274779854202
148.270000000000 0.274783311968
148.280000000000 0.274786769441
148.290000000000 0.274790226619
148.300000000000 0.274793683504
148.310000000000 0.274797140095
148.320000000000 0.274800596393
148.330000000000 0.274804052397
148.340000000000 0.274807508107
148.350000000000 0.274810963523
148.360000000000 0.274814418647
148.370000000000 0.274817873476
148.380000000000 0.274821328012
148.390000000000 0.274824782255
148.400000000000 0.274828236204
148.410000000000 0.274831689860
148.420000000000 0.274835143223
148.430000000000 0.274838596292
148.440000000000 0.274842049067
148.450000000000 0.274845501550
148.460000000000 0.274848953739
148.470000000000 0.274852405635
148.480000000000 0.274855857238
148.490000000000 0.274859308547
148.500000000000 0.274862759564
148.510000000000 0.274866210287
148.520000000000 0.274869660717
148.530000000000 0.274873110854
148.540000000000 0.274876560698
148.550000000000 0.274880010249
148.560000000000 0.274883459507
148.570000000000 0.274886908473
148.580000000000 0.274890357145
148.590000000000 0.274893805524
148.600000000000 0.274897253610
148.610000000000 0.274900701404
148.620000000000 0.274904148904
148.630000000000 0.274907596112
148.640000000000 0.274911043027
148.650000000000 0.274914489650
148.660000000000 0.274917935979
148.670000000000 0.274921382016
148.680000000000 0.274924827761
148.690000000000 0.274928273212
148.700000000000 0.274931718371
148.710000000000 0.274935163238
148.720000000000 0.274938607812
148.730000000000 0.274942052093
148.740000000000 0.274945496082
148.750000000000 0.274948939778
148.760000000000 0.274952383182
148.770000000000 0.274955826294
148.780000000000 0.274959269113
148.790000000000 0.274962711640
148.800000000000 0.274966153874
148.810000000000 0.274969595817
148.820000000000 0.274973037467
148.830000000000 0.274976478824
148.840000000000 0.274979919890
148.850000000000 0.274983360663
148.860000000000 0.274986801144
148.870000000000 0.274990241333
148.880000000000 0.274993681230
148.890000000000 0.274997120835
148.900000000000 0.275000560147
148.910000000000 0.275003999168
148.920000000000 0.275007437897
148.930000000000 0.275010876334
148.940000000000 0.275014314478
148.950000000000 0.275017752331
148.960000000000 0.275021189892
148.970000000000 0.275024627161
148.980000000000 0.275028064139
148.990000000000 0.275031500824
149.000000000000 0.275034937218
149.010000000000 0.275038373320
149.020000000000 0.275041809130
149.030000000000 0.275045244649
149.040000000000 0.275048679876
149.050000000000 0.275052114811
149.060000000000 0.275055549454
149.070000000000 0.275058983807
149.080000000000 0.275062417867
149.090000000000 0.275065851636
149.100000000000 0.275069285113
149.110000000000 0.275072718299
149.120000000000 0.275076151194
149.130000000000 0.275079583797
149.140000000000 0.275083016109
149.150000000000 0.275086448129
149.160000000000 0.275089879858
149.170000000000 0.275093311296
149.180000000000 0.275096742442
149.190000000000 0.275100173297
149.200000000000 0.275103603861
149.210000000000 0.275107034134
149.220000000000 0.275110464115
149.230000000000 0.275113893806
149.240000000000 0.275117323205
149.250000000000 0.275120752313
149.260000000000 0.275124181130
149.270000000000 0.275127609657
149.280000000000 0.275131037892
149.290000000000 0.275134465836
149.300000000000 0.275137893489
149.310000000000 0.275141320851
149.320000000000 0.275144747922
149.330000000000 0.275148174703
149.340000000000 0.275151601192
149.350000000000 0.275155027391
149.360000000000 0.275158453299
149.370000000000 0.275161878916
149.380000000000 0.275165304243
149.390000000000 0.275168729279
149.400000000000 0.275172154024
149.410000000000 0.275175578478
149.420000000000 0.275179002642
149.430000000000 0.275182426515
149.440000000000 0.275185850098
149.450000000000 0.275189273390
149.460000000000 0.275192696392
149.470000000000 0.275196119103
149.480000000000 0.275199541523
149.490000000000 0.275202963653
149.500000000000 0.275206385493
149.510000000000 0.275209807043
149.520000000000 0.275213228302
149.530000000000 0.275216649270
149.540000000000 0.275220069949
149.550000000000 0.275223490337
149.560000000000 0.275226910435
149.570000000000 0.275230330242
149.580000000000 0.275233749760
149.590000000000 0.275237168987
149.600000000000 0.275240587924
149.610000000000 0.275244006572
149.620000000000 0.275247424929
149.630000000000 0.275250842995
149.640000000000 0.275254260772
149.650000000000 0.275257678259
149.660000000000 0.275261095456
149.670000000000 0.275264512363
149.680000000000 0.275267928980
149.690000000000 0.275271345308
149.700000000000 0.275274761345
149.710000000000 0.275278177092
149.720000000000 0.275281592550
149.730000000000 0.275285007718
149.740000000000 0.275288422596
149.750000000000 0.275291837184
149.760000000000 0.275295251483
149.770000000000 0.275298665492
149.780000000000 0.275302079212
149.790000000000 0.275305492641
149.800000000000 0.275308905782
149.810000000000 0.275312318632
149.820000000000 0.275315731193
149.830000000000 0.275319143465
149.840000000000 0.275322555447
149.850000000000 0.275325967139
149.860000000000 0.275329378543
149.870000000000 0.275332789656
149.880000000000 0.275336200481
149.890000000000 0.275339611016
149.900000000000 0.275343021262
149.910000000000 0.275346431218
149.920000000000 0.275349840885
149.930000000000 0.275353250263
149.940000000000 0.275356659352
149.950000000000 0.275360068152
149.960000000000 0.275363476662
149.970000000000 0.275366884883
149.980000000000 0.275370292815
149.990000000000 0.275373700458
150.000000000000 0.275377107812
150.010000000000 0.275380514877
150.020000000000 0.275383921653
150.030000000000 0.275387328140
150.040000000000 0.275390734339
150.050000000000 0.275394140248
150.060000000000 0.275397545868
150.070000000000 0.275400951199
150.080000000000 0.275404356242
150.090000000000 0.275407760996
150.100000000000 0.275411165461
150.110000000000 0.275414569637
150.120000000000 0.275417973525
150.130000000000 0.275421377123
150.140000000000 0.275424780434
150.150000000000 0.275428183455
150.160000000000 0.275431586188
150.170000000000 0.275434988632
150.180000000000 0.275438390788
150.190000000000 0.275441792655
150.200000000000 0.275445194234
150.210000000000 0.275448595524
150.220000000000 0.275451996526
150.230000000000 0.275455397239
150.240000000000 0.275458797664
150.250000000000 0.275462197801
150.260000000000 0.275465597649
150.270000000000 0.275468997209
150.280000000000 0.275472396480
150.290000000000 0.275475795463
150.300000000000 0.275479194159
150.310000000000 0.275482592565
150.320000000000 0.275485990684
150.330000000000 0.275489388515
150.340000000000 0.275492786057
150.350000000000 0.275496183311
150.360000000000 0.275499580277
150.370000000000 0.275502976956
150.380000000000 0.275506373346
150.390000000000 0.275509769448
150.400000000000 0.275513165262
150.410000000000 0.275516560788
150.420000000000 0.275519956026
150.430000000000 0.275523350977
150.440000000000 0.275526745639
150.450000000000 0.275530140014
150.460000000000 0.275533534101
150.470000000000 0.275536927900
150.480000000000 0.275540321411
150.490000000000 0.275543714635
150.500000000000 0.275547107571
150.510000000000 0.275550500219
150.520000000000 0.275553892579
150.530000000000 0.275557284652
150.540000000000 0.275560676438
150.550000000000 0.275564067935
150.560000000000 0.275567459146
150.570000000000 0.275570850068
150.580000000000 0.275574240704
150.590000000000 0.275577631051
150.600000000000 0.275581021112
150.610000000000 0.275584410885
150.620000000000 0.275587800370
150.630000000000 0.275591189568
150.640000000000 0.275594578479
150.650000000000 0.275597967103
150.660000000000 0.275601355439
150.670000000000 0.275604743488
150.680000000000 0.275608131250
150.690000000000 0.275611518725
150.700000000000 0.275614905912
150.710000000000 0.275618292812
150.720000000000 0.275621679426
150.730000000000 0.275625065752
150.740000000000 0.275628451791
150.750000000000 0.275631837543
150.760000000000 0.275635223008
150.770000000000 0.275638608186
150.780000000000 0.275641993077
150.790000000000 0.275645377681
150.800000000000 0.275648761998
150.810000000000 0.275652146029
150.820000000000 0.275655529772
150.830000000000 0.275658913229
150.840000000000 0.275662296399
150.850000000000 0.275665679282
150.860000000000 0.275669061878
150.870000000000 0.275672444188
150.880000000000 0.275675826211
150.890000000000 0.275679207947
150.900000000000 0.275682589397
150.910000000000 0.275685970560
150.920000000000 0.275689351437
150.930000000000 0.275692732027
150.940000000000 0.275696112330
150.950000000000 0.275699492347
150.960000000000 0.275702872078
150.970000000000 0.275706251522
150.980000000000 0.275709630679
150.990000000000 0.275713009550
151.000000000000 0.275716388135
151.010000000000 0.275719766434
151.020000000000 0.275723144446
151.030000000000 0.275726522172
151.040000000000 0.275729899611
151.050000000000 0.275733276765
151.060000000000 0.275736653632
151.070000000000 0.275740030213
151.080000000000 0.275743406508
151.090000000000 0.275746782517
151.100000000000 0.275750158239
151.110000000000 0.275753533676
151.120000000000 0.275756908826
151.130000000000 0.275760283691
151.140000000000 0.275763658269
151.150000000000 0.275767032562
151.160000000000 0.275770406568
151.170000000000 0.275773780289
151.180000000000 0.275777153724
151.190000000000 0.275780526873
151.200000000000 0.275783899736
151.210000000000 0.275787272313
151.220000000000 0.275790644605
151.230000000000 0.275794016610
151.240000000000 0.275797388330
151.250000000000 0.275800759765
151.260000000000 0.275804130913
151.270000000000 0.275807501776
151.280000000000 0.275810872354
151.290000000000 0.275814242645
151.300000000000 0.275817612652
151.310000000000 0.275820982372
151.320000000000 0.275824351807
151.330000000000 0.275827720957
151.340000000000 0.275831089821
151.350000000000 0.275834458400
151.360000000000 0.275837826693
151.370000000000 0.275841194701
151.380000000000 0.275844562424
151.390000000000 0.275847929861
151.400000000000 0.275851297013
151.410000000000 0.275854663879
151.420000000000 0.275858030461
151.430000000000 0.275861396757
151.440000000000 0.275864762768
151.450000000000 0.275868128494
151.460000000000 0.275871493934
151.470000000000 0.275874859090
151.480000000000 0.275878223960
151.490000000000 0.275881588546
151.500000000000 0.275884952846
151.510000000000 0.275888316861
151.520000000000 0.275891680592
151.530000000000 0.275895044037
151.540000000000 0.275898407197
151.550000000000 0.275901770073
151.560000000000 0.275905132664
151.570000000000 0.275908494969
151.580000000000 0.275911856990
151.590000000000 0.275915218726
151.600000000000 0.275918580178
151.610000000000 0.275921941344
151.620000000000 0.275925302226
151.630000000000 0.275928662823
151.640000000000 0.275932023136
151.650000000000 0.275935383164
151.660000000000 0.275938742907
151.670000000000 0.275942102366
151.680000000000 0.275945461540
151.690000000000 0.275948820429
151.700000000000 0.275952179034
151.710000000000 0.275955537355
151.720000000000 0.275958895391
151.730000000000 0.275962253143
151.740000000000 0.275965610610
151.750000000000 0.275968967793
151.760000000000 0.275972324691
151.770000000000 0.275975681305
151.780000000000 0.275979037635
151.790000000000 0.275982393681
151.800000000000 0.275985749442
151.810000000000 0.275989104919
151.820000000000 0.275992460112
151.830000000000 0.275995815021
151.840000000000 0.275999169645
151.850000000000 0.276002523986
151.860000000000 0.276005878042
151.870000000000 0.276009231815
151.880000000000 0.276012585303
151.890000000000 0.276015938507
151.900000000000 0.276019291427
151.910000000000 0.276022644064
151.920000000000 0.276025996416
151.930000000000 0.276029348484
151.940000000000 0.276032700269
151.950000000000 0.276036051770
151.960000000000 0.276039402987
151.970000000000 0.276042753920
151.980000000000 0.276046104569
151.990000000000 0.276049454934
152.000000000000 0.276052805016
152.010000000000 0.276056154814
152.020000000000 0.276059504329
152.030000000000 0.276062853560
152.040000000000 0.276066202507
152.050000000000 0.276069551170
152.060000000000 0.276072899550
152.070000000000 0.276076247647
152.080000000000 0.276079595460
152.090000000000 0.276082942989
152.100000000000 0.276086290235
152.110000000000 0.276089637198
152.120000000000 0.276092983877
152.130000000000 0.276096330272
152.140000000000 0.276099676385
152.150000000000 0.276103022214
152.160000000000 0.276106367760
152.170000000000 0.276109713022
152.180000000000 0.276113058001
152.190000000000 0.276116402697
152.200000000000 0.276119747110
152.210000000000 0.276123091240
152.220000000000 0.276126435086
152.230000000000 0.276129778649
152.240000000000 0.276133121929
152.250000000000 0.276136464927
152.260000000000 0.276139807641
152.270000000000 0.276143150072
152.280000000000 0.276146492220
152.290000000000 0.276149834085
152.300000000000 0.276153175667
152.310000000000 0.276156516966
152.320000000000 0.276159857983
152.330000000000 0.276163198716
152.340000000000 0.276166539167
152.350000000000 0.276169879335
152.360000000000 0.276173219220
152.370000000000 0.276176558822
152.380000000000 0.276179898141
152.390000000000 0.276183237178
152.400000000000 0.276186575932
152.410000000000 0.276189914404
152.420000000000 0.276193252593
152.430000000000 0.276196590499
152.440000000000 0.276199928123
152.450000000000 0.276203265464
152.460000000000 0.276206602522
152.470000000000 0.276209939299
152.480000000000 0.276213275792
152.490000000000 0.276216612003
152.500000000000 0.276219947932
152.510000000000 0.276223283578
152.520000000000 0.276226618942
152.530000000000 0.276229954024
152.540000000000 0.276233288823
152.550000000000 0.276236623340
152.560000000000 0.276239957575
152.570000000000 0.276243291528
152.580000000000 0.276246625198
152.590000000000 0.276249958586
152.600000000000 0.276253291692
152.610000000000 0.276256624516
152.620000000000 0.276259957058
152.630000000000 0.276263289317
152.640000000000 0.276266621295
152.650000000000 0.276269952990
152.660000000000 0.276273284404
152.670000000000 0.276276615535
152.680000000000 0.276279946385
152.690000000000 0.276283276953
152.700000000000 0.276286607238
152.710000000000 0.276289937242
152.720000000000 0.276293266964
152.730000000000 0.276296596404
152.740000000000 0.276299925563
152.750000000000 0.276303254439
152.760000000000 0.276306583034
152.770000000000 0.276309911347
152.780000000000 0.276313239379
152.790000000000 0.276316567129
152.800000000000 0.276319894597
152.810000000000 0.276323221783
152.820000000000 0.276326548688
152.830000000000 0.276329875311
152.840000000000 0.276333201653
152.850000000000 0.276336527714
152.860000000000 0.276339853492
152.870000000000 0.276343178990
152.880000000000 0.276346504206
152.890000000000 0.276349829140
152.900000000000 0.276353153793
152.910000000000 0.276356478165
152.920000000000 0.276359802255
152.930000000000 0.276363126064
152.940000000000 0.276366449592
152.950000000000 0.276369772839
152.960000000000 0.276373095804
152.970000000000 0.276376418488
152.980000000000 0.276379740891
152.990000000000 0.276383063013
153.000000000000 0.276386384853
153.010000000000 0.276389706413
153.020000000000 0.276393027691
153.030000000000 0.276396348689
153.040000000000 0.276399669405
153.050000000000 0.276402989841
153.060000000000 0.276406309995
153.070000000000 0.276409629868
153.080000000000 0.276412949461
153.090000000000 0.276416268773
153.100000000000 0.276419587803
153.110000000000 0.276422906553
153.120000000000 0.276426225022
153.130000000000 0.276429543211
153.140000000000 0.276432861118
153.150000000000 0.276436178745
153.160000000000 0.276439496091
153.170000000000 0.276442813156
153.180000000000 0.276446129941
153.190000000000 0.276449446445
153.200000000000 0.276452762669
153.210000000000 0.276456078612
153.220000000000 0.276459394274
153.230000000000 0.276462709656
153.240000000000 0.276466024757
153.250000000000 0.276469339578
153.260000000000 0.276472654118
153.270000000000 0.276475968378
153.280000000000 0.276479282357
153.290000000000 0.276482596056
153.300000000000 0.276485909475
153.310000000000 0.276489222614
153.320000000000 0.276492535472
153.330000000000 0.276495848049
153.340000000000 0.276499160347
153.350000000000 0.276502472364
153.360000000000 0.276505784101
153.370000000000 0.276509095558
153.380000000000 0.276512406735
153.390000000000 0.276515717632
153.400000000000 0.276519028248
153.410000000000 0.276522338585
153.420000000000 0.276525648641
153.430000000000 0.276528958418
153.440000000000 0.276532267914
153.450000000000 0.276535577131
153.460000000000 0.276538886067
153.470000000000 0.276542194724
153.480000000000 0.276545503100
153.490000000000 0.276548811197
153.500000000000 0.276552119014
153.510000000000 0.276555426551
153.520000000000 0.276558733808
153.530000000000 0.276562040786
153.540000000000 0.276565347484
153.550000000000 0.276568653902
153.560000000000 0.276571960040
153.570000000000 0.276575265899
153.580000000000 0.276578571478
153.590000000000 0.276581876778
153.600000000000 0.276585181798
153.610000000000 0.276588486538
153.620000000000 0.276591790999
153.630000000000 0.276595095180
153.640000000000 0.276598399082
153.650000000000 0.276601702704
153.660000000000 0.276605006047
153.670000000000 0.276608309110
153.680000000000 0.276611611895
153.690000000000 0.276614914399
153.700000000000 0.276618216625
153.710000000000 0.276621518571
153.720000000000 0.276624820238
153.730000000000 0.276628121625
153.740000000000 0.276631422733
153.750000000000 0.276634723563
153.760000000000 0.276638024112
153.770000000000 0.276641324383
153.780000000000 0.276644624375
153.790000000000 0.276647924087
153.800000000000 0.276651223521
153.810000000000 0.276654522675
153.820000000000 0.276657821551
153.830000000000 0.276661120147
153.840000000000 0.276664418464
153.850000000000 0.276667716503
153.860000000000 0.276671014262
153.870000000000 0.276674311743
153.880000000000 0.276677608944
153.890000000000 0.276680905867
153.900000000000 0.276684202511
153.910000000000 0.276687498877
153.920000000000 0.276690794963
153.930000000000 0.276694090771
153.940000000000 0.276697386300
153.950000000000 0.276700681550
153.960000000000 0.276703976522
153.970000000000 0.276707271215
153.980000000000 0.276710565629
153.990000000000 0.276713859765
154.000000000000 0.276717153622
154.010000000000 0.276720447200
154.020000000000 0.276723740501
154.030000000000 0.276727033522
154.040000000000 0.276730326265
154.050000000000 0.276733618730
154.060000000000 0.276736910916
154.070000000000 0.276740202824
154.080000000000 0.276743494454
154.090000000000 0.276746785805
154.100000000000 0.276750076878
154.110000000000 0.276753367672
154.120000000000 0.276756658188
154.130000000000 0.276759948426
154.140000000000 0.276763238386
154.150000000000 0.276766528068
154.160000000000 0.276769817471
154.170000000000 0.276773106597
154.180000000000 0.276776395444
154.190000000000 0.276779684013
154.200000000000 0.276782972304
154.210000000000 0.276786260317
154.220000000000 0.276789548052
154.230000000000 0.276792835509
154.240000000000 0.276796122688
154.250000000000 0.276799409589
154.260000000000 0.276802696212
154.270000000000 0.276805982557
154.280000000000 0.276809268625
154.290000000000 0.276812554414
154.300000000000 0.276815839926
154.310000000000 0.276819125160
154.320000000000 0.276822410116
154.330000000000 0.276825694795
154.340000000000 0.276828979196
154.350000000000 0.276832263319
154.360000000000 0.276835547164
154.370000000000 0.276838830732
154.380000000000 0.276842114022
154.390000000000 0.276845397035
154.400000000000 0.276848679770
154.410000000000 0.276851962227
154.420000000000 0.276855244407
154.430000000000 0.276858526309
154.440000000000 0.276861807935
154.450000000000 0.276865089282
154.460000000000 0.276868370352
154.470000000000 0.276871651145
154.480000000000 0.276874931660
154.490000000000 0.276878211899
154.500000000000 0.276881491859
154.510000000000 0.276884771543
154.520000000000 0.276888050949
154.530000000000 0.276891330078
154.540000000000 0.276894608930
154.550000000000 0.276897887504
154.560000000000 0.276901165802
154.570000000000 0.276904443822
154.580000000000 0.276907721565
154.590000000000 0.276910999032
154.600000000000 0.276914276221
154.610000000000 0.276917553133
154.620000000000 0.276920829768
154.630000000000 0.276924106126
154.640000000000 0.276927382207
154.650000000000 0.276930658011
154.660000000000 0.276933933538
154.670000000000 0.276937208789
154.680000000000 0.276940483762
154.690000000000 0.276943758459
154.700000000000 0.276947032879
154.710000000000 0.276950307022
154.720000000000 0.276953580888
154.730000000000 0.276956854478
154.740000000000 0.276960127791
154.750000000000 0.276963400827
154.760000000000 0.276966673586
154.770000000000 0.276969946069
154.780000000000 0.276973218276
154.790000000000 0.276976490205
154.800000000000 0.276979761859
154.810000000000 0.276983033235
154.820000000000 0.276986304335
154.830000000000 0.276989575159
154.840000000000 0.276992845706
154.850000000000 0.276996115977
154.860000000000 0.276999385971
154.870000000000 0.277002655689
154.880000000000 0.277005925131
154.890000000000 0.277009194296
154.900000000000 0.277012463185
154.910000000000 0.277015731798
154.920000000000 0.277019000134
154.930000000000 0.277022268195
154.940000000000 0.277025535979
154.950000000000 0.277028803486
154.960000000000 0.277032070718
154.970000000000 0.277035337674
154.980000000000 0.277038604353
154.990000000000 0.277041870756
155.000000000000 0.277045136884
155.010000000000 0.277048402735
155.020000000000 0.277051668310
155.030000000000 0.277054933609
155.040000000000 0.277058198633
155.050000000000 0.277061463380
155.060000000000 0.277064727852
155.070000000000 0.277067992047
155.080000000000 0.277071255967
155.090000000000 0.277074519611
155.100000000000 0.277077782979
155.110000000000 0.277081046071
155.120000000000 0.277084308888
155.130000000000 0.277087571429
155.140000000000 0.277090833694
155.150000000000 0.277094095683
155.160000000000 0.277097357397
155.170000000000 0.277100618835
155.180000000000 0.277103879998
155.190000000000 0.277107140885
155.200000000000 0.277110401496
155.210000000000 0.277113661832
155.220000000000 0.277116921892
155.230000000000 0.277120181677
155.240000000000 0.277123441187
155.250000000000 0.277126700421
155.260000000000 0.277129959379
155.270000000000 0.277133218062
155.280000000000 0.277136476470
155.290000000000 0.277139734603
155.300000000000 0.277142992460
155.310000000000 0.277146250042
155.320000000000 0.277149507349
155.330000000000 0.277152764380
155.340000000000 0.277156021136
155.350000000000 0.277159277617
155.360000000000 0.277162533823
155.370000000000 0.277165789754
155.380000000000 0.277169045409
155.390000000000 0.277172300790
155.400000000000 0.277175555895
155.410000000000 0.277178810726
155.420000000000 0.277182065281
155.430000000000 0.277185319562
155.440000000000 0.277188573567
155.450000000000 0.277191827298
155.460000000000 0.277195080753
155.470000000000 0.277198333934
155.480000000000 0.277201586840
155.490000000000 0.277204839471
155.500000000000 0.277208091827
155.510000000000 0.277211343908
155.520000000000 0.277214595715
155.530000000000 0.277217847247
155.540000000000 0.277221098504
155.550000000000 0.277224349487
155.560000000000 0.277227600195
155.570000000000 0.277230850628
155.580000000000 0.277234100786
155.590000000000 0.277237350670
155.600000000000 0.277240600280
155.610000000000 0.277243849615
155.620000000000 0.277247098675
155.630000000000 0.277250347461
155.640000000000 0.277253595973
155.650000000000 0.277256844210
155.660000000000 0.277260092172
155.670000000000 0.277263339860
155.680000000000 0.277266587274
155.690000000000 0.277269834414
155.700000000000 0.277273081279
155.710000000000 0.277276327870
155.720000000000 0.277279574186
155.730000000000 0.277282820228
155.740000000000 0.277286065997
155.750000000000 0.277289311490
155.760000000000 0.277292556710
155.770000000000 0.277295801656
155.780000000000 0.277299046327
155.790000000000 0.277302290725
155.800000000000 0.277305534848
155.810000000000 0.277308778697
155.820000000000 0.277312022273
155.830000000000 0.277315265574
155.840000000000 0.277318508601
155.850000000000 0.277321751354
155.860000000000 0.277324993834
155.870000000000 0.277328236039
155.880000000000 0.277331477971
155.890000000000 0.277334719629
155.900000000000 0.277337961013
155.910000000000 0.277341202123
155.920000000000 0.277344442959
155.930000000000 0.277347683522
155.940000000000 0.277350923811
155.950000000000 0.277354163826
155.960000000000 0.277357403567
155.970000000000 0.277360643035
155.980000000000 0.277363882229
155.990000000000 0.277367121150
156.000000000000 0.277370359797
156.010000000000 0.277373598171
156.020000000000 0.277376836270
156.030000000000 0.277380074097
156.040000000000 0.277383311650
156.050000000000 0.277386548929
156.060000000000 0.277389785935
156.070000000000 0.277393022668
156.080000000000 0.277396259127
156.090000000000 0.277399495313
156.100000000000 0.277402731226
156.110000000000 0.277405966865
156.120000000000 0.277409202231
156.130000000000 0.277412437324
156.140000000000 0.277415672143
156.150000000000 0.277418906690
156.160000000000 0.277422140963
156.170000000000 0.277425374963
156.180000000000 0.277428608690
156.190000000000 0.277431842143
156.200000000000 0.277435075324
156.210000000000 0.277438308231
156.220000000000 0.277441540866
156.230000000000 0.277444773227
156.240000000000 0.277448005316
156.250000000000 0.277451237131
156.260000000000 0.277454468674
156.270000000000 0.277457699944
156.280000000000 0.277460930940
156.290000000000 0.277464161664
156.300000000000 0.277467392115
156.310000000000 0.277470622294
156.320000000000 0.277473852199
156.330000000000 0.277477081832
156.340000000000 0.277480311192
156.350000000000 0.277483540279
156.360000000000 0.277486769093
156.370000000000 0.277489997635
156.380000000000 0.277493225904
156.390000000000 0.277496453901
156.400000000000 0.277499681625
156.410000000000 0.277502909076
156.420000000000 0.277506136255
156.430000000000 0.277509363161
156.440000000000 0.277512589795
156.450000000000 0.277515816156
156.460000000000 0.277519042245
156.470000000000 0.277522268062
156.480000000000 0.277525493606
156.490000000000 0.277528718877
156.500000000000 0.277531943877
156.510000000000 0.277535168604
156.520000000000 0.277538393058
156.530000000000 0.277541617241
156.540000000000 0.277544841151
156.550000000000 0.277548064789
156.560000000000 0.277551288154
156.570000000000 0.277554511248
156.580000000000 0.277557734069
156.590000000000 0.277560956618
156.600000000000 0.277564178895
156.610000000000 0.277567400900
156.620000000000 0.277570622633
156.630000000000 0.277573844094
156.640000000000 0.277577065283
156.650000000000 0.277580286200
156.660000000000 0.277583506845
156.670000000000 0.277586727218
156.680000000000 0.277589947319
156.690000000000 0.277593167148
156.700000000000 0.277596386705
156.710000000000 0.277599605991
156.720000000000 0.277602825004
156.730000000000 0.277606043746
156.740000000000 0.277609262216
156.750000000000 0.277612480415
156.760000000000 0.277615698341
156.770000000000 0.277618915996
156.780000000000 0.277622133379
156.790000000000 0.277625350491
156.800000000000 0.277628567331
156.810000000000 0.277631783899
156.820000000000 0.277635000196
156.830000000000 0.277638216221
156.840000000000 0.277641431975
156.850000000000 0.277644647457
156.860000000000 0.277647862667
156.870000000000 0.277651077607
156.880000000000 0.277654292274
156.890000000000 0.277657506671
156.900000000000 0.277660720796
156.910000000000 0.277663934650
156.920000000000 0.277667148232
156.930000000000 0.277670361543
156.940000000000 0.277673574583
156.950000000000 0.277676787351
156.960000000000 0.277679999848
156.970000000000 0.277683212074
156.980000000000 0.277686424029
156.990000000000 0.277689635713
157.000000000000 0.277692847125
157.010000000000 0.277696058266
157.020000000000 0.277699269137
157.030000000000 0.277702479736
157.040000000000 0.277705690064
157.050000000000 0.277708900121
157.060000000000 0.277712109907
157.070000000000 0.277715319423
157.080000000000 0.277718528667
157.090000000000 0.277721737640
157.100000000000 0.277724946342
157.110000000000 0.277728154774
157.120000000000 0.277731362935
157.130000000000 0.277734570825
157.140000000000 0.277737778444
157.150000000000 0.277740985792
157.160000000000 0.277744192869
157.170000000000 0.277747399676
157.180000000000 0.277750606212
157.190000000000 0.277753812478
157.200000000000 0.277757018472
157.210000000000 0.277760224196
157.220000000000 0.277763429650
157.230000000000 0.277766634833
157.240000000000 0.277769839745
157.250000000000 0.277773044387
157.260000000000 0.277776248758
157.270000000000 0.277779452859
157.280000000000 0.277782656689
157.290000000000 0.277785860249
157.300000000000 0.277789063539
157.310000000000 0.277792266558
157.320000000000 0.277795469306
157.330000000000 0.277798671785
157.340000000000 0.277801873993
157.350000000000 0.277805075930
157.360000000000 0.277808277598
157.370000000000 0.277811478995
157.380000000000 0.277814680122
157.390000000000 0.277817880979
157.400000000000 0.277821081566
157.410000000000 0.277824281882
157.420000000000 0.277827481928
157.430000000000 0.277830681705
157.440000000000 0.277833881211
157.450000000000 0.277837080447
157.460000000000 0.277840279413
157.470000000000 0.277843478109
157.480000000000 0.277846676535
157.490000000000 0.277849874691
157.500000000000 0.277853072577
157.510000000000 0.277856270193
157.520000000000 0.277859467540
157.530000000000 0.277862664616
157.540000000000 0.277865861423
157.550000000000 0.277869057960
157.560000000000 0.277872254227
157.570000000000 0.277875450224
157.580000000000 0.277878645952
157.590000000000 0.277881841409
157.600000000000 0.277885036597
157.610000000000 0.277888231516
157.620000000000 0.277891426165
157.630000000000 0.277894620544
157.640000000000 0.277897814653
157.650000000000 0.277901008493
157.660000000000 0.277904202064
157.670000000000 0.277907395365
157.680000000000 0.277910588396
157.690000000000 0.277913781158
157.700000000000 0.277916973650
157.710000000000 0.277920165873
157.720000000000 0.277923357827
157.730000000000 0.277926549511
157.740000000000 0.277929740926
157.750000000000 0.277932932072
157.760000000000 0.277936122948
157.770000000000 0.277939313555
157.780000000000 0.277942503892
157.790000000000 0.277945693961
157.800000000000 0.277948883760
157.810000000000 0.277952073290
157.820000000000 0.277955262551
157.830000000000 0.277958451542
157.840000000000 0.277961640265
157.850000000000 0.277964828718
157.860000000000 0.277968016903
157.870000000000 0.277971204818
157.880000000000 0.277974392464
157.890000000000 0.277977579842
157.900000000000 0.277980766950
157.910000000000 0.277983953789
157.920000000000 0.277987140360
157.930000000000 0.277990326661
157.940000000000 0.277993512694
157.950000000000 0.277996698458
157.960000000000 0.277999883953
157.970000000000 0.278003069179
157.980000000000 0.278006254136
157.990000000000 0.278009438825
158.000000000000 0.278012623244
158.010000000000 0.278015807396
158.020000000000 0.278018991278
158.030000000000 0.278022174892
158.040000000000 0.278025358237
158.050000000000 0.278028541313
158.060000000000 0.278031724121
158.070000000000 0.278034906660
158.080000000000 0.278038088931
158.090000000000 0.278041270933
158.100000000000 0.278044452667
158.110000000000 0.278047634132
158.120000000000 0.278050815329
158.130000000000 0.278053996257
158.140000000000 0.278057176917
158.150000000000 0.278060357309
158.160000000000 0.278063537432
158.170000000000 0.278066717287
158.180000000000 0.278069896874
158.190000000000 0.278073076192
158.200000000000 0.278076255242
158.210000000000 0.278079434023
158.220000000000 0.278082612537
158.230000000000 0.278085790782
158.240000000000 0.278088968759
158.250000000000 0.278092146468
158.260000000000 0.278095323909
158.270000000000 0.278098501082
158.280000000000 0.278101677987
158.290000000000 0.278104854624
158.300000000000 0.278108030992
158.310000000000 0.278111207093
158.320000000000 0.278114382925
158.330000000000 0.278117558490
158.340000000000 0.278120733787
158.350000000000 0.278123908816
158.360000000000 0.278127083577
158.370000000000 0.278130258070
158.380000000000 0.278133432295
158.390000000000 0.278136606252
158.400000000000 0.278139779942
158.410000000000 0.278142953364
158.420000000000 0.278146126518
158.430000000000 0.278149299404
158.440000000000 0.278152472023
158.450000000000 0.278155644374
158.460000000000 0.278158816458
158.470000000000 0.278161988273
158.480000000000 0.278165159821
158.490000000000 0.278168331102
158.500000000000 0.278171502115
158.510000000000 0.278174672861
158.520000000000 0.278177843339
158.530000000000 0.278181013549
158.540000000000 0.278184183492
158.550000000000 0.278187353168
158.560000000000 0.278190522576
158.570000000000 0.278193691717
158.580000000000 0.278196860590
158.590000000000 0.278200029196
158.600000000000 0.278203197535
158.610000000000 0.278206365606
158.620000000000 0.278209533411
158.630000000000 0.278212700948
158.640000000000 0.278215868217
158.650000000000 0.278219035220
158.660000000000 0.278222201955
158.670000000000 0.278225368423
158.680000000000 0.278228534624
158.690000000000 0.278231700558
158.700000000000 0.278234866225
158.710000000000 0.278238031625
158.720000000000 0.278241196758
158.730000000000 0.278244361623
158.740000000000 0.278247526222
158.750000000000 0.278250690554
158.760000000000 0.278253854619
158.770000000000 0.278257018417
158.780000000000 0.278260181948
158.790000000000 0.278263345212
158.800000000000 0.278266508209
158.810000000000 0.278269670940
158.820000000000 0.278272833404
158.830000000000 0.278275995601
158.840000000000 0.278279157531
158.850000000000 0.278282319194
158.860000000000 0.278285480591
158.870000000000 0.278288641721
158.880000000000 0.278291802584
158.890000000000 0.278294963181
158.900000000000 0.278298123511
158.910000000000 0.278301283575
158.920000000000 0.278304443372
158.930000000000 0.278307602902
158.940000000000 0.278310762166
158.950000000000 0.278313921163
158.960000000000 0.278317079894
158.970000000000 0.278320238359
158.980000000000 0.278323396557
158.990000000000 0.278326554489
159.000000000000 0.278329712154
159.010000000000 0.278332869553
159.020000000000 0.278336026686
159.030000000000 0.278339183552
159.040000000000 0.278342340152
159.050000000000 0.278345496486
159.060000000000 0.278348652553
159.070000000000 0.278351808354
159.080000000000 0.278354963890
159.090000000000 0.278358119158
159.100000000000 0.278361274161
159.110000000000 0.278364428898
159.120000000000 0.278367583369
159.130000000000 0.278370737573
159.140000000000 0.278373891511
159.150000000000 0.278377045184
159.160000000000 0.278380198590
159.170000000000 0.278383351731
159.180000000000 0.278386504605
159.190000000000 0.278389657214
159.200000000000 0.278392809556
159.210000000000 0.278395961633
159.220000000000 0.278399113444
159.230000000000 0.278402264989
159.240000000000 0.278405416268
159.250000000000 0.278408567282
159.260000000000 0.278411718030
159.270000000000 0.278414868511
159.280000000000 0.278418018728
159.290000000000 0.278421168678
159.300000000000 0.278424318363
159.310000000000 0.278427467782
159.320000000000 0.278430616936
159.330000000000 0.278433765824
159.340000000000 0.278436914446
159.350000000000 0.278440062803
159.360000000000 0.278443210894
159.370000000000 0.278446358720
159.380000000000 0.278449506280
159.390000000000 0.278452653575
159.400000000000 0.278455800604
159.410000000000 0.278458947368
159.420000000000 0.278462093867
159.430000000000 0.278465240100
159.440000000000 0.278468386068
159.450000000000 0.278471531770
159.460000000000 0.278474677207
159.470000000000 0.278477822379
159.480000000000 0.278480967286
159.490000000000 0.278484111927
159.500000000000 0.278487256303
159.510000000000 0.278490400414
159.520000000000 0.278493544260
159.530000000000 0.278496687841
159.540000000000 0.278499831156
159.550000000000 0.278502974207
159.560000000000 0.278506116992
159.570000000000 0.278509259513
159.580000000000 0.278512401768
159.590000000000 0.278515543758
159.600000000000 0.278518685484
159.610000000000 0.278521826944
159.620000000000 0.278524968140
159.630000000000 0.278528109070
159.640000000000 0.278531249736
159.650000000000 0.278534390137
159.660000000000 0.278537530273
159.670000000000 0.278540670144
159.680000000000 0.278543809750
159.690000000000 0.278546949092
159.700000000000 0.278550088169
159.710000000000 0.278553226981
159.720000000000 0.278556365528
159.730000000000 0.278559503811
159.740000000000 0.278562641829
159.750000000000 0.278565779583
159.760000000000 0.278568917071
159.770000000000 0.278572054296
159.780000000000 0.278575191255
159.790000000000 0.278578327951
159.800000000000 0.278581464381
159.810000000000 0.278584600548
159.820000000000 0.278587736449
159.830000000000 0.278590872087
159.840000000000 0.278594007459
159.850000000000 0.278597142568
159.860000000000 0.278600277412
159.870000000000 0.278603411992
159.880000000000 0.278606546307
159.890000000000 0.278609680358
159.900000000000 0.278612814145
159.910000000000 0.278615947668
159.920000000000 0.278619080926
159.930000000000 0.278622213920
159.940000000000 0.278625346650
159.950000000000 0.278628479116
159.960000000000 0.278631611317
159.970000000000 0.278634743255
159.980000000000 0.278637874928
159.990000000000 0.278641006337
160.000000000000 0.278644137483
160.010000000000 0.278647268364
160.020000000000 0.278650398981
160.030000000000 0.278653529334
160.040000000000 0.278656659424
160.050000000000 0.278659789249
160.060000000000 0.278662918810
160.070000000000 0.278666048108
160.080000000000 0.278669177142
160.090000000000 0.278672305911
160.100000000000 0.278675434417
160.110000000000 0.278678562660
160.120000000000 0.278681690638
160.130000000000 0.278684818353
160.140000000000 0.278687945804
160.150000000000 0.278691072991
160.160000000000 0.278694199914
160.170000000000 0.278697326574
160.180000000000 0.278700452971
160.190000000000 0.278703579103
160.200000000000 0.278706704972
160.210000000000 0.278709830578
160.220000000000 0.278712955920
160.230000000000 0.278716080998
160.240000000000 0.278719205813
160.250000000000 0.278722330365
160.260000000000 0.278725454653
160.270000000000 0.278728578677
160.280000000000 0.278731702438
160.290000000000 0.278734825936
160.300000000000 0.278737949171
160.310000000000 0.278741072142
160.320000000000 0.278744194850
160.330000000000 0.278747317294
160.340000000000 0.278750439475
160.350000000000 0.278753561393
160.360000000000 0.278756683048
160.370000000000 0.278759804440
160.380000000000 0.278762925568
160.390000000000 0.278766046433
160.400000000000 0.278769167035
160.410000000000 0.278772287374
160.420000000000 0.278775407450
160.430000000000 0.278778527263
160.440000000000 0.278781646813
160.450000000000 0.278784766100
160.460000000000 0.278787885123
160.470000000000 0.278791003884
160.480000000000 0.278794122382
160.490000000000 0.278797240617
160.500000000000 0.278800358589
160.510000000000 0.278803476298
160.520000000000 0.278806593744
160.530000000000 0.278809710928
160.540000000000 0.278812827849
160.550000000000 0.278815944506
160.560000000000 0.278819060902
160.570000000000 0.278822177034
160.580000000000 0.278825292904
160.590000000000 0.278828408511
160.600000000000 0.278831523855
160.610000000000 0.278834638937
160.620000000000 0.278837753756
160.630000000000 0.278840868312
160.640000000000 0.278843982606
160.650000000000 0.278847096637
160.660000000000 0.278850210406
160.670000000000 0.278853323912
160.680000000000 0.278856437156
160.690000000000 0.278859550137
160.700000000000 0.278862662856
160.710000000000 0.278865775312
160.720000000000 0.278868887506
160.730000000000 0.278871999438
160.740000000000 0.278875111107
160.750000000000 0.278878222514
160.760000000000 0.278881333659
160.770000000000 0.278884444541
160.780000000000 0.278887555161
160.790000000000 0.278890665519
160.800000000000 0.278893775615
160.810000000000 0.278896885448
160.820000000000 0.278899995019
160.830000000000 0.278903104329
160.840000000000 0.278906213376
160.850000000000 0.278909322161
160.860000000000 0.278912430683
160.870000000000 0.278915538944
160.880000000000 0.278918646943
160.890000000000 0.278921754680
160.900000000000 0.278924862154
160.910000000000 0.278927969367
160.920000000000 0.278931076318
160.930000000000 0.278934183007
160.940000000000 0.278937289434
160.950000000000 0.278940395599
160.960000000000 0.278943501502
160.970000000000 0.278946607144
160.980000000000 0.278949712524
160.990000000000 0.278952817641
161.000000000000 0.278955922498
161.010000000000 0.278959027092
161.020000000000 0.278962131425
161.030000000000 0.278965235496
161.040000000000 0.278968339305
161.050000000000 0.278971442853
161.060000000000 0.278974546139
161.070000000000 0.278977649163
161.080000000000 0.278980751926
161.090000000000 0.278983854427
161.100000000000 0.278986956667
161.110000000000 0.278990058645
161.120000000000 0.278993160362
161.130000000000 0.278996261817
161.140000000000 0.278999363011
161.150000000000 0.279002463944
161.160000000000 0.279005564615
161.170000000000 0.279008665024
161.180000000000 0.279011765173
161.190000000000 0.279014865060
161.200000000000 0.279017964685
161.210000000000 0.279021064050
161.220000000000 0.279024163153
161.230000000000 0.279027261995
161.240000000000 0.279030360576
161.250000000000 0.279033458895
161.260000000000 0.279036556953
161.270000000000 0.279039654751
161.280000000000 0.279042752287
161.290000000000 0.279045849562
161.300000000000 0.279048946575
161.310000000000 0.279052043328
161.320000000000 0.279055139820
161.330000000000 0.279058236051
161.340000000000 0.279061332021
161.350000000000 0.279064427729
161.360000000000 0.279067523177
161.370000000000 0.279070618364
161.380000000000 0.279073713290
161.390000000000 0.279076807956
161.400000000000 0.279079902360
161.410000000000 0.279082996503
161.420000000000 0.279086090386
161.430000000000 0.279089184008
161.440000000000 0.279092277369
161.450000000000 0.279095370470
161.460000000000 0.279098463309
161.470000000000 0.279101555888
161.480000000000 0.279104648207
161.490000000000 0.279107740264
161.500000000000 0.279110832061
161.510000000000 0.279113923598
161.520000000000 0.279117014874
161.530000000000 0.279120105889
161.540000000000 0.279123196644
161.550000000000 0.279126287138
161.560000000000 0.279129377372
161.570000000000 0.279132467345
161.580000000000 0.279135557058
161.590000000000 0.279138646510
161.600000000000 0.279141735702
161.610000000000 0.279144824634
161.620000000000 0.279147913305
161.630000000000 0.279151001716
161.640000000000 0.279154089867
161.650000000000 0.279157177757
161.660000000000 0.279160265387
161.670000000000 0.279163352757
161.680000000000 0.279166439867
161.690000000000 0.279169526716
161.700000000000 0.279172613305
161.710000000000 0.279175699634
161.720000000000 0.279178785703
161.730000000000 0.279181871512
161.740000000000 0.279184957061
161.750000000000 0.279188042350
161.760000000000 0.279191127378
161.770000000000 0.279194212147
161.780000000000 0.279197296656
161.790000000000 0.279200380904
161.800000000000 0.279203464893
161.810000000000 0.279206548622
161.820000000000 0.279209632091
161.830000000000 0.279212715300
161.840000000000 0.279215798249
161.850000000000 0.279218880938
161.860000000000 0.279221963367
161.870000000000 0.279225045537
161.880000000000 0.279228127447
161.890000000000 0.279231209097
161.900000000000 0.279234290488
161.910000000000 0.279237371618
161.920000000000 0.279240452489
161.930000000000 0.279243533101
161.940000000000 0.279246613452
161.950000000000 0.279249693545
161.960000000000 0.279252773377
161.970000000000 0.279255852950
161.980000000000 0.279258932264
161.990000000000 0.279262011317
162.000000000000 0.279265090112
162.010000000000 0.279268168647
162.020000000000 0.279271246922
162.030000000000 0.279274324938
162.040000000000 0.279277402695
162.050000000000 0.279280480192
162.060000000000 0.279283557430
162.070000000000 0.279286634408
162.080000000000 0.279289711128
162.090000000000 0.279292787587
162.100000000000 0.279295863788
162.110000000000 0.279298939729
162.120000000000 0.279302015411
162.130000000000 0.279305090834
162.140000000000 0.279308165998
162.150000000000 0.279311240903
162.160000000000 0.279314315548
162.170000000000 0.279317389934
162.180000000000 0.279320464061
162.190000000000 0.279323537929
162.200000000000 0.279326611539
162.210000000000 0.279329684889
162.220000000000 0.279332757979
162.230000000000 0.279335830811
162.240000000000 0.279338903385
162.250000000000 0.279341975699
162.260000000000 0.279345047754
162.270000000000 0.279348119550
162.280000000000 0.279351191087
162.290000000000 0.279354262366
162.300000000000 0.279357333386
162.310000000000 0.279360404147
162.320000000000 0.279363474649
162.330000000000 0.279366544892
162.340000000000 0.279369614877
162.350000000000 0.279372684602
162.360000000000 0.279375754070
162.370000000000 0.279378823278
162.380000000000 0.279381892228
162.390000000000 0.279384960919
162.400000000000 0.279388029352
162.410000000000 0.279391097526
162.420000000000 0.279394165441
162.430000000000 0.279397233098
162.440000000000 0.279400300497
162.450000000000 0.279403367636
162.460000000000 0.279406434518
162.470000000000 0.279409501141
162.480000000000 0.279412567505
162.490000000000 0.279415633611
162.500000000000 0.279418699459
162.510000000000 0.279421765049
162.520000000000 0.279424830380
162.530000000000 0.279427895452
162.540000000000 0.279430960267
162.550000000000 0.279434024823
162.560000000000 0.279437089121
162.570000000000 0.279440153160
162.580000000000 0.279443216942
162.590000000000 0.279446280465
162.600000000000 0.279449343730
162.610000000000 0.279452406737
162.620000000000 0.279455469486
162.630000000000 0.279458531977
162.640000000000 0.279461594209
162.650000000000 0.279464656184
162.660000000000 0.279467717900
162.670000000000 0.279470779359
162.680000000000 0.279473840559
162.690000000000 0.279476901502
162.700000000000 0.279479962187
162.710000000000 0.279483022613
162.720000000000 0.279486082782
162.730000000000 0.279489142693
162.740000000000 0.279492202346
162.750000000000 0.279495261741
162.760000000000 0.279498320879
162.770000000000 0.279501379759
162.780000000000 0.279504438380
162.790000000000 0.279507496745
162.800000000000 0.279510554851
162.810000000000 0.279513612700
162.820000000000 0.279516670291
162.830000000000 0.279519727624
162.840000000000 0.279522784700
162.850000000000 0.279525841518
162.860000000000 0.279528898079
162.870000000000 0.279531954382
162.880000000000 0.279535010427
162.890000000000 0.279538066215
162.900000000000 0.279541121746
162.910000000000 0.279544177019
162.920000000000 0.279547232034
162.930000000000 0.279550286792
162.940000000000 0.279553341293
162.950000000000 0.279556395536
162.960000000000 0.279559449522
162.970000000000 0.279562503250
162.980000000000 0.279565556722
162.990000000000 0.279568609936
163.000000000000 0.279571662892
163.010000000000 0.279574715592
163.020000000000 0.279577768034
163.030000000000 0.279580820219
163.040000000000 0.279583872146
163.050000000000 0.279586923817
163.060000000000 0.279589975230
163.070000000000 0.279593026387
163.080000000000 0.279596077286
163.090000000000 0.279599127928
163.100000000000 0.279602178313
163.110000000000 0.279605228441
163.120000000000 0.279608278312
163.130000000000 0.279611327926
163.140000000000 0.279614377283
163.150000000000 0.279617426383
163.160000000000 0.279620475226
163.170000000000 0.279623523813
163.180000000000 0.279626572142
163.190000000000 0.279629620214
163.200000000000 0.279632668030
163.210000000000 0.279635715589
163.220000000000 0.279638762891
163.230000000000 0.279641809936
163.240000000000 0.279644856725
163.250000000000 0.279647903257
163.260000000000 0.279650949532
163.270000000000 0.279653995550
163.280000000000 0.279657041312
163.290000000000 0.279660086817
163.300000000000 0.279663132065
163.310000000000 0.279666177057
163.320000000000 0.279669221793
163.330000000000 0.279672266271
163.340000000000 0.279675310494
163.350000000000 0.279678354459
163.360000000000 0.279681398169
163.370000000000 0.279684441621
163.380000000000 0.279687484818
163.390000000000 0.279690527757
163.400000000000 0.279693570441
163.410000000000 0.279696612868
163.420000000000 0.279699655039
163.430000000000 0.279702696953
163.440000000000 0.279705738611
163.450000000000 0.279708780013
163.460000000000 0.279711821159
163.470000000000 0.279714862048
163.480000000000 0.279717902681
163.490000000000 0.279720943058
163.500000000000 0.279723983179
163.510000000000 0.279727023043
163.520000000000 0.279730062652
163.530000000000 0.279733102004
163.540000000000 0.279736141100
163.550000000000 0.279739179940
163.560000000000 0.279742218524
163.570000000000 0.279745256852
163.580000000000 0.279748294924
163.590000000000 0.279751332740
163.600000000000 0.279754370301
163.610000000000 0.279757407605
163.620000000000 0.279760444653
163.630000000000 0.279763481445
163.640000000000 0.279766517982
163.650000000000 0.279769554262
163.660000000000 0.279772590287
163.670000000000 0.279775626056
163.680000000000 0.279778661569
163.690000000000 0.279781696827
163.700000000000 0.279784731828
163.710000000000 0.279787766574
163.720000000000 0.279790801065
163.730000000000 0.279793835299
163.740000000000 0.279796869278
163.750000000000 0.279799903001
163.760000000000 0.279802936469
163.770000000000 0.279805969681
163.780000000000 0.279809002638
163.790000000000 0.279812035339
163.800000000000 0.279815067784
163.810000000000 0.279818099974
163.820000000000 0.279821131908
163.830000000000 0.279824163587
163.840000000000 0.279827195011
163.850000000000 0.279830226179
163.860000000000 0.279833257092
163.870000000000 0.279836287749
163.880000000000 0.279839318151
163.890000000000 0.279842348298
163.900000000000 0.279845378189
163.910000000000 0.279848407825
163.920000000000 0.279851437206
163.930000000000 0.279854466332
163.940000000000 0.279857495202
163.950000000000 0.279860523817
163.960000000000 0.279863552177
163.970000000000 0.279866580282
163.980000000000 0.279869608132
163.990000000000 0.279872635726
164.000000000000 0.279875663066
164.010000000000 0.279878690150
164.020000000000 0.279881716980
164.030000000000 0.279884743554
164.040000000000 0.279887769873
164.050000000000 0.279890795938
164.060000000000 0.279893821747
164.070000000000 0.279896847302
164.080000000000 0.279899872601
164.090000000000 0.279902897646
164.100000000000 0.279905922436
164.110000000000 0.279908946971
164.120000000000 0.279911971251
164.130000000000 0.279914995276
164.140000000000 0.279918019047
164.150000000000 0.279921042562
164.160000000000 0.279924065823
164.170000000000 0.279927088830
164.180000000000 0.279930111581
164.190000000000 0.279933134078
164.200000000000 0.279936156320
164.210000000000 0.279939178308
164.220000000000 0.279942200041
164.230000000000 0.279945221520
164.240000000000 0.279948242743
164.250000000000 0.279951263713
164.260000000000 0.279954284427
164.270000000000 0.279957304888
164.280000000000 0.279960325093
164.290000000000 0.279963345045
164.300000000000 0.279966364742
164.310000000000 0.279969384184
164.320000000000 0.279972403372
164.330000000000 0.279975422306
164.340000000000 0.279978440985
164.350000000000 0.279981459410
164.360000000000 0.279984477581
164.370000000000 0.279987495497
164.380000000000 0.279990513160
164.390000000000 0.279993530567
164.400000000000 0.279996547721
164.410000000000 0.279999564621
164.420000000000 0.280002581266
164.430000000000 0.280005597657
164.440000000000 0.280008613794
164.450000000000 0.280011629677
164.460000000000 0.280014645306
164.470000000000 0.280017660680
164.480000000000 0.280020675801
164.490000000000 0.280023690668
164.500000000000 0.280026705280
164.510000000000 0.280029719639
164.520000000000 0.280032733744
164.530000000000 0.280035747595
164.540000000000 0.280038761191
164.550000000000 0.280041774534
164.560000000000 0.280044787623
164.570000000000 0.280047800458
164.580000000000 0.280050813040
164.590000000000 0.280053825367
164.600000000000 0.280056837441
164.610000000000 0.280059849261
164.620000000000 0.280062860827
164.630000000000 0.280065872140
164.640000000000 0.280068883199
164.650000000000 0.280071894004
164.660000000000 0.280074904555
164.670000000000 0.280077914853
164.680000000000 0.280080924897
164.690000000000 0.280083934688
164.700000000000 0.280086944225
164.710000000000 0.280089953508
164.720000000000 0.280092962538
164.730000000000 0.280095971315
164.740000000000 0.280098979837
164.750000000000 0.280101988107
164.760000000000 0.280104996123
164.770000000000 0.280108003886
164.780000000000 0.280111011395
164.790000000000 0.280114018650
164.800000000000 0.280117025653
164.810000000000 0.280120032402
164.820000000000 0.280123038898
164.830000000000 0.280126045140
164.840000000000 0.280129051129
164.850000000000 0.280132056865
164.860000000000 0.280135062348
164.870000000000 0.280138067578
164.880000000000 0.280141072554
164.890000000000 0.280144077277
164.900000000000 0.280147081747
164.910000000000 0.280150085964
164.920000000000 0.280153089928
164.930000000000 0.280156093638
164.940000000000 0.280159097096
164.950000000000 0.280162100300
164.960000000000 0.280165103252
164.970000000000 0.280168105951
164.980000000000 0.280171108396
164.990000000000 0.280174110589
165.000000000000 0.280177112529
165.010000000000 0.280180114215
165.020000000000 0.280183115649
165.030000000000 0.280186116830
165.040000000000 0.280189117758
165.050000000000 0.280192118434
165.060000000000 0.280195118856
165.070000000000 0.280198119026
165.080000000000 0.280201118943
165.090000000000 0.280204118607
165.100000000000 0.280207118019
165.110000000000 0.280210117178
165.120000000000 0.280213116084
165.130000000000 0.280216114737
165.140000000000 0.280219113138
165.150000000000 0.280222111287
165.160000000000 0.280225109182
165.170000000000 0.280228106825
165.180000000000 0.280231104216
165.190000000000 0.280234101354
165.200000000000 0.280237098240
165.210000000000 0.280240094873
165.220000000000 0.280243091253
165.230000000000 0.280246087381
165.240000000000 0.280249083257
165.250000000000 0.280252078880
165.260000000000 0.280255074251
165.270000000000 0.280258069370
165.280000000000 0.280261064236
165.290000000000 0.280264058850
165.300000000000 0.280267053212
165.310000000000 0.280270047321
165.320000000000 0.280273041178
165.330000000000 0.280276034783
165.340000000000 0.280279028136
165.350000000000 0.280282021236
165.360000000000 0.280285014085
165.370000000000 0.280288006681
165.380000000000 0.280290999025
165.390000000000 0.280293991117
165.400000000000 0.280296982957
165.410000000000 0.280299974545
165.420000000000 0.280302965881
165.430000000000 0.280305956964
165.440000000000 0.280308947796
165.450000000000 0.280311938376
165.460000000000 0.280314928704
165.470000000000 0.280317918780
165.480000000000 0.280320908604
165.490000000000 0.280323898176
165.500000000000 0.280326887496
165.510000000000 0.280329876565
165.520000000000 0.280332865381
165.530000000000 0.280335853946
165.540000000000 0.280338842259
165.550000000000 0.280341830321
165.560000000000 0.280344818130
165.570000000000 0.280347805688
165.580000000000 0.280350792994
165.590000000000 0.280353780048
165.600000000000 0.280356766851
165.610000000000 0.280359753402
165.620000000000 0.280362739702
165.630000000000 0.280365725750
165.640000000000 0.280368711546
165.650000000000 0.280371697091
165.660000000000 0.280374682384
165.670000000000 0.280377667426
165.680000000000 0.280380652217
165.690000000000 0.280383636756
165.700000000000 0.280386621043
165.710000000000 0.280389605079
165.720000000000 0.280392588864
165.730000000000 0.280395572397
165.740000000000 0.280398555679
165.750000000000 0.280401538709
165.760000000000 0.280404521488
165.770000000000 0.280407504016
165.780000000000 0.280410486293
165.790000000000 0.280413468318
165.800000000000 0.280416450093
165.810000000000 0.280419431615
165.820000000000 0.280422412887
165.830000000000 0.280425393908
165.840000000000 0.280428374677
165.850000000000 0.280431355196
165.860000000000 0.280434335463
165.870000000000 0.280437315479
165.880000000000 0.280440295244
165.890000000000 0.280443274758
165.900000000000 0.280446254021
165.910000000000 0.280449233033
165.920000000000 0.280452211794
165.930000000000 0.280455190304
165.940000000000 0.280458168564
165.950000000000 0.280461146572
165.960000000000 0.280464124329
165.970000000000 0.280467101836
165.980000000000 0.280470079091
165.990000000000 0.280473056096
166.000000000000 0.280476032850
166.010000000000 0.280479009353
166.020000000000 0.280481985606
166.030000000000 0.280484961608
166.040000000000 0.280487937359
166.050000000000 0.280490912859
166.060000000000 0.280493888109
166.070000000000 0.280496863107
166.080000000000 0.280499837856
166.090000000000 0.280502812353
166.100000000000 0.280505786601
166.110000000000 0.280508760597
166.120000000000 0.280511734343
166.130000000000 0.280514707838
166.140000000000 0.280517681083
166.150000000000 0.280520654078
166.160000000000 0.280523626822
166.170000000000 0.280526599315
166.180000000000 0.280529571558
166.190000000000 0.280532543551
166.200000000000 0.280535515293
166.210000000000 0.280538486785
166.220000000000 0.280541458027
166.230000000000 0.280544429018
166.240000000000 0.280547399759
166.250000000000 0.280550370250
166.260000000000 0.280553340490
166.270000000000 0.280556310480
166.280000000000 0.280559280220
166.290000000000 0.280562249710
166.300000000000 0.280565218950
166.310000000000 0.280568187939
166.320000000000 0.280571156678
166.330000000000 0.280574125168
166.340000000000 0.280577093407
166.350000000000 0.280580061396
166.360000000000 0.280583029135
166.370000000000 0.280585996624
166.380000000000 0.280588963863
166.390000000000 0.280591930851
166.400000000000 0.280594897590
166.410000000000 0.280597864079
166.420000000000 0.280600830319
166.430000000000 0.280603796308
166.440000000000 0.280606762047
166.450000000000 0.280609727537
166.460000000000 0.280612692776
166.470000000000 0.280615657766
166.480000000000 0.280618622506
166.490000000000 0.280621586996
166.500000000000 0.280624551237
166.510000000000 0.280627515227
166.520000000000 0.280630478969
166.530000000000 0.280633442460
166.540000000000 0.280636405701
166.550000000000 0.280639368694
166.560000000000 0.280642331436
166.570000000000 0.280645293929
166.580000000000 0.280648256172
166.590000000000 0.280651218165
166.600000000000 0.280654179909
166.610000000000 0.280657141404
166.620000000000 0.280660102649
166.630000000000 0.280663063645
166.640000000000 0.280666024391
166.650000000000 0.280668984887
166.660000000000 0.280671945135
166.670000000000 0.280674905132
166.680000000000 0.280677864881
166.690000000000 0.280680824380
166.700000000000 0.280683783630
166.710000000000 0.280686742630
166.720000000000 0.280689701381
166.730000000000 0.280692659883
166.740000000000 0.280695618136
166.750000000000 0.280698576139
166.760000000000 0.280701533893
166.770000000000 0.280704491398
166.780000000000 0.280707448654
166.790000000000 0.280710405661
166.800000000000 0.280713362418
166.810000000000 0.280716318926
166.820000000000 0.280719275186
166.830000000000 0.280722231196
166.840000000000 0.280725186957
166.850000000000 0.280728142469
166.860000000000 0.280731097733
166.870000000000 0.280734052747
166.880000000000 0.280737007512
166.890000000000 0.280739962028
166.900000000000 0.280742916296
166.910000000000 0.280745870314
166.920000000000 0.280748824084
166.930000000000 0.280751777604
166.940000000000 0.280754730876
166.950000000000 0.280757683899
166.960000000000 0.280760636674
166.970000000000 0.280763589199
166.980000000000 0.280766541476
166.990000000000 0.280769493504
167.000000000000 0.280772445283
167.010000000000 0.280775396814
167.020000000000 0.280778348096
167.030000000000 0.280781299129
167.040000000000 0.280784249913
167.050000000000 0.280787200450
167.060000000000 0.280790150737
167.070000000000 0.280793100776
167.080000000000 0.280796050566
167.090000000000 0.280799000108
167.100000000000 0.280801949401
167.110000000000 0.280804898446
167.120000000000 0.280807847242
167.130000000000 0.280810795790
167.140000000000 0.280813744090
167.150000000000 0.280816692141
167.160000000000 0.280819639944
167.170000000000 0.280822587498
167.180000000000 0.280825534804
167.190000000000 0.280828481862
167.200000000000 0.280831428671
167.210000000000 0.280834375232
167.220000000000 0.280837321545
167.230000000000 0.280840267610
167.240000000000 0.280843213426
167.250000000000 0.280846158994
167.260000000000 0.280849104314
167.270000000000 0.280852049386
167.280000000000 0.280854994210
167.290000000000 0.280857938786
167.300000000000 0.280860883113
167.310000000000 0.280863827193
167.320000000000 0.280866771024
167.330000000000 0.280869714607
167.340000000000 0.280872657943
167.350000000000 0.280875601030
167.360000000000 0.280878543870
167.370000000000 0.280881486461
167.380000000000 0.280884428805
167.390000000000 0.280887370900
167.400000000000 0.280890312748
167.410000000000 0.280893254348
167.420000000000 0.280896195700
167.430000000000 0.280899136804
167.440000000000 0.280902077661
167.450000000000 0.280905018270
167.460000000000 0.280907958630
167.470000000000 0.280910898744
167.480000000000 0.280913838609
167.490000000000 0.280916778227
167.500000000000 0.280919717597
167.510000000000 0.280922656719
167.520000000000 0.280925595594
167.530000000000 0.280928534221
167.540000000000 0.280931472601
167.550000000000 0.280934410733
167.560000000000 0.280937348617
167.570000000000 0.280940286254
167.580000000000 0.280943223644
167.590000000000 0.280946160786
167.600000000000 0.280949097680
167.610000000000 0.280952034327
167.620000000000 0.280954970727
167.630000000000 0.280957906879
167.640000000000 0.280960842783
167.650000000000 0.280963778441
167.660000000000 0.280966713851
167.670000000000 0.280969649014
167.680000000000 0.280972583929
167.690000000000 0.280975518597
167.700000000000 0.280978453018
167.710000000000 0.280981387192
167.720000000000 0.280984321118
167.730000000000 0.280987254797
167.740000000000 0.280990188229
167.750000000000 0.280993121414
167.760000000000 0.280996054352
167.770000000000 0.280998987042
167.780000000000 0.281001919486
167.790000000000 0.281004851682
167.800000000000 0.281007783631
167.810000000000 0.281010715334
167.820000000000 0.281013646789
167.830000000000 0.281016577997
167.840000000000 0.281019508959
167.850000000000 0.281022439673
167.860000000000 0.281025370140
167.870000000000 0.281028300361
167.880000000000 0.281031230334
167.890000000000 0.281034160061
167.900000000000 0.281037089541
167.910000000000 0.281040018774
167.920000000000 0.281042947760
167.930000000000 0.281045876500
167.940000000000 0.281048804992
167.950000000000 0.281051733238
167.960000000000 0.281054661237
167.970000000000 0.281057588990
167.980000000000 0.281060516496
167.990000000000 0.281063443755
168.000000000000 0.281066370767
168.010000000000 0.281069297533
168.020000000000 0.281072224052
168.030000000000 0.281075150325
168.040000000000 0.281078076351
168.050000000000 0.281081002130
168.060000000000 0.281083927663
168.070000000000 0.281086852950
168.080000000000 0.281089777990
168.090000000000 0.281092702783
168.100000000000 0.281095627331
168.110000000000 0.281098551631
168.120000000000 0.281101475685
168.130000000000 0.281104399493
168.140000000000 0.281107323055
168.150000000000 0.281110246370
168.160000000000 0.281113169439
168.170000000000 0.281116092261
168.180000000000 0.281119014838
168.190000000000 0.281121937168
168.200000000000 0.281124859251
168.210000000000 0.281127781089
168.220000000000 0.281130702680
168.230000000000 0.281133624025
168.240000000000 0.281136545124
168.250000000000 0.281139465977
168.260000000000 0.281142386584
168.270000000000 0.281145306945
168.280000000000 0.281148227059
168.290000000000 0.281151146928
168.300000000000 0.281154066550
168.310000000000 0.281156985927
168.320000000000 0.281159905057
168.330000000000 0.281162823942
168.340000000000 0.281165742580
168.350000000000 0.281168660973
168.360000000000 0.281171579120
168.370000000000 0.281174497020
168.380000000000 0.281177414675
168.390000000000 0.281180332084
168.400000000000 0.281183249248
168.410000000000 0.281186166165
168.420000000000 0.281189082837
168.430000000000 0.281191999263
168.440000000000 0.281194915443
168.450000000000 0.281197831377
168.460000000000 0.281200747066
168.470000000000 0.281203662509
168.480000000000 0.281206577706
168.490000000000 0.281209492658
168.500000000000 0.281212407364
168.510000000000 0.281215321824
168.520000000000 0.281218236039
168.530000000000 0.281221150008
168.540000000000 0.281224063732
168.550000000000 0.281226977210
168.560000000000 0.281229890443
168.570000000000 0.281232803430
168.580000000000 0.281235716172
168.590000000000 0.281238628668
168.600000000000 0.281241540919
168.610000000000 0.281244452925
168.620000000000 0.281247364685
168.630000000000 0.281250276199
168.640000000000 0.281253187469
168.650000000000 0.281256098493
168.660000000000 0.281259009272
168.670000000000 0.281261919805
168.680000000000 0.281264830093
168.690000000000 0.281267740136
168.700000000000 0.281270649934
168.710000000000 0.281273559486
168.720000000000 0.281276468794
168.730000000000 0.281279377856
168.740000000000 0.281282286673
168.750000000000 0.281285195245
168.760000000000 0.281288103572
168.770000000000 0.281291011653
168.780000000000 0.281293919490
168.790000000000 0.281296827082
168.800000000000 0.281299734428
168.810000000000 0.281302641530
168.820000000000 0.281305548387
168.830000000000 0.281308454998
168.840000000000 0.281311361365
168.850000000000 0.281314267487
168.860000000000 0.281317173364
168.870000000000 0.281320078996
168.880000000000 0.281322984383
168.890000000000 0.281325889525
168.900000000000 0.281328794423
168.910000000000 0.281331699076
168.920000000000 0.281334603484
168.930000000000 0.281337507647
168.940000000000 0.281340411565
168.950000000000 0.281343315239
168.960000000000 0.281346218668
168.970000000000 0.281349121853
168.980000000000 0.281352024792
168.990000000000 0.281354927487
169.000000000000 0.281357829938
169.010000000000 0.281360732144
169.020000000000 0.281363634105
169.030000000000 0.281366535822
169.040000000000 0.281369437294
169.050000000000 0.281372338522
169.060000000000 0.281375239505
169.070000000000 0.281378140244
169.080000000000 0.281381040738
169.090000000000 0.281383940988
169.100000000000 0.281386840993
169.110000000000 0.281389740754
169.120000000000 0.281392640271
169.130000000000 0.281395539543
169.140000000000 0.281398438571
169.150000000000 0.281401337355
169.160000000000 0.281404235894
169.170000000000 0.281407134189
169.180000000000 0.281410032240
169.190000000000 0.281412930047
169.200000000000 0.281415827609
169.210000000000 0.281418724927
169.220000000000 0.281421622001
169.230000000000 0.281424518831
169.240000000000 0.281427415417
169.250000000000 0.281430311759
169.260000000000 0.281433207856
169.270000000000 0.281436103710
169.280000000000 0.281438999319
169.290000000000 0.281441894684
169.300000000000 0.281444789806
169.310000000000 0.281447684683
169.320000000000 0.281450579317
169.330000000000 0.281453473706
169.340000000000 0.281456367852
169.350000000000 0.281459261753
169.360000000000 0.281462155411
169.370000000000 0.281465048825
169.380000000000 0.281467941995
169.390000000000 0.281470834921
169.400000000000 0.281473727603
169.410000000000 0.281476620042
169.420000000000 0.281479512237
169.430000000000 0.281482404188
169.440000000000 0.281485295895
169.450000000000 0.281488187359
169.460000000000 0.281491078579
169.470000000000 0.281493969555
169.480000000000 0.281496860288
169.490000000000 0.281499750777
169.500000000000 0.281502641022
169.510000000000 0.281505531024
169.520000000000 0.281508420782
169.530000000000 0.281511310297
169.540000000000 0.281514199568
169.550000000000 0.281517088595
169.560000000000 0.281519977380
169.570000000000 0.281522865920
169.580000000000 0.281525754217
169.590000000000 0.281528642271
169.600000000000 0.281531530082
169.610000000000 0.281534417649
169.620000000000 0.281537304972
169.630000000000 0.281540192053
169.640000000000 0.281543078889
169.650000000000 0.281545965483
169.660000000000 0.281548851833
169.670000000000 0.281551737941
169.680000000000 0.281554623804
169.690000000000 0.281557509425
169.700000000000 0.281560394802
169.710000000000 0.281563279937
169.720000000000 0.281566164828
169.730000000000 0.281569049475
169.740000000000 0.281571933880
169.750000000000 0.281574818042
169.760000000000 0.281577701960
169.770000000000 0.281580585636
169.780000000000 0.281583469068
169.790000000000 0.281586352258
169.800000000000 0.281589235204
169.810000000000 0.281592117908
169.820000000000 0.281595000368
169.830000000000 0.281597882585
169.840000000000 0.281600764560
169.850000000000 0.281603646292
169.860000000000 0.281606527780
169.870000000000 0.281609409026
169.880000000000 0.281612290029
169.890000000000 0.281615170790
169.900000000000 0.281618051307
169.910000000000 0.281620931582
169.920000000000 0.281623811613
169.930000000000 0.281626691402
169.940000000000 0.281629570949
169.950000000000 0.281632450252
169.960000000000 0.281635329313
169.970000000000 0.281638208132
169.980000000000 0.281641086707
169.990000000000 0.281643965040
170.000000000000 0.281646843131
170.010000000000 0.281649720979
170.020000000000 0.281652598584
170.030000000000 0.281655475946
170.040000000000 0.281658353067
170.050000000000 0.281661229944
170.060000000000 0.281664106579
170.070000000000 0.281666982972
170.080000000000 0.281669859122
170.090000000000 0.281672735030
170.100000000000 0.281675610695
170.110000000000 0.281678486118
170.120000000000 0.281681361299
170.130000000000 0.281684236237
170.140000000000 0.281687110933
170.150000000000 0.281689985387
170.160000000000 0.281692859598
170.170000000000 0.281695733567
170.180000000000 0.281698607294
170.190000000000 0.281701480778
170.200000000000 0.281704354021
170.210000000000 0.281707227021
170.220000000000 0.281710099779
170.230000000000 0.281712972295
170.240000000000 0.281715844568
170.250000000000 0.281718716600
170.260000000000 0.281721588390
170.270000000000 0.281724459937
170.280000000000 0.281727331242
170.290000000000 0.281730202306
170.300000000000 0.281733073127
170.310000000000 0.281735943706
170.320000000000 0.281738814044
170.330000000000 0.281741684139
170.340000000000 0.281744553992
170.350000000000 0.281747423604
170.360000000000 0.281750292974
170.370000000000 0.281753162101
170.380000000000 0.281756030987
170.390000000000 0.281758899631
170.400000000000 0.281761768033
170.410000000000 0.281764636194
170.420000000000 0.281767504113
170.430000000000 0.281770371789
170.440000000000 0.281773239225
170.450000000000 0.281776106418
170.460000000000 0.281778973370
170.470000000000 0.281781840080
170.480000000000 0.281784706548
170.490000000000 0.281787572775
170.500000000000 0.281790438760
170.510000000000 0.281793304504
170.520000000000 0.281796170006
170.530000000000 0.281799035266
170.540000000000 0.281801900285
170.550000000000 0.281804765062
170.560000000000 0.281807629598
170.570000000000 0.281810493893
170.580000000000 0.281813357946
170.590000000000 0.281816221757
170.600000000000 0.281819085327
170.610000000000 0.281821948656
170.620000000000 0.281824811743
170.630000000000 0.281827674589
170.640000000000 0.281830537193
170.650000000000 0.281833399557
170.660000000000 0.281836261679
170.670000000000 0.281839123559
170.680000000000 0.281841985199
170.690000000000 0.281844846597
170.700000000000 0.281847707754
170.710000000000 0.281850568669
170.720000000000 0.281853429344
170.730000000000 0.281856289777
170.740000000000 0.281859149969
170.750000000000 0.281862009920
170.760000000000 0.281864869630
170.770000000000 0.281867729099
170.780000000000 0.281870588327
170.790000000000 0.281873447314
170.800000000000 0.281876306060
170.810000000000 0.281879164564
170.820000000000 0.281882022828
170.830000000000 0.281884880851
170.840000000000 0.281887738633
170.850000000000 0.281890596174
170.860000000000 0.281893453474
170.870000000000 0.281896310533
170.880000000000 0.281899167351
170.890000000000 0.281902023928
170.900000000000 0.281904880265
170.910000000000 0.281907736361
170.920000000000 0.281910592216
170.930000000000 0.281913447830
170.940000000000 0.281916303203
170.950000000000 0.281919158336
170.960000000000 0.281922013228
170.970000000000 0.281924867879
170.980000000000 0.281927722290
170.990000000000 0.281930576460
171.000000000000 0.281933430389
171.010000000000 0.281936284078
171.020000000000 0.281939137526
171.030000000000 0.281941990733
171.040000000000 0.281944843700
171.050000000000 0.281947696427
171.060000000000 0.281950548913
171.070000000000 0.281953401158
171.080000000000 0.281956253163
171.090000000000 0.281959104927
171.100000000000 0.281961956451
171.110000000000 0.281964807735
171.120000000000 0.281967658778
171.130000000000 0.281970509581
171.140000000000 0.281973360144
171.150000000000 0.281976210466
171.160000000000 0.281979060547
171.170000000000 0.281981910389
171.180000000000 0.281984759990
171.190000000000 0.281987609351
171.200000000000 0.281990458472
171.210000000000 0.281993307352
171.220000000000 0.281996155993
171.230000000000 0.281999004393
171.240000000000 0.282001852553
171.250000000000 0.282004700473
171.260000000000 0.282007548152
171.270000000000 0.282010395592
171.280000000000 0.282013242791
171.290000000000 0.282016089751
171.300000000000 0.282018936470
171.310000000000 0.282021782949
171.320000000000 0.282024629189
171.330000000000 0.282027475188
171.340000000000 0.282030320947
171.350000000000 0.282033166467
171.360000000000 0.282036011746
171.370000000000 0.282038856786
171.380000000000 0.282041701586
171.390000000000 0.282044546145
171.400000000000 0.282047390465
171.410000000000 0.282050234545
171.420000000000 0.282053078386
171.430000000000 0.282055921986
171.440000000000 0.282058765347
171.450000000000 0.282061608468
171.460000000000 0.282064451349
171.470000000000 0.282067293991
171.480000000000 0.282070136393
171.490000000000 0.282072978555
171.500000000000 0.282075820477
171.510000000000 0.282078662160
171.520000000000 0.282081503603
171.530000000000 0.282084344807
171.540000000000 0.282087185771
171.550000000000 0.282090026496
171.560000000000 0.282092866981
171.570000000000 0.282095707226
171.580000000000 0.282098547232
171.590000000000 0.282101386998
171.600000000000 0.282104226525
171.610000000000 0.282107065813
171.620000000000 0.282109904861
171.630000000000 0.282112743670
171.640000000000 0.282115582239
171.650000000000 0.282118420569
171.660000000000 0.282121258660
171.670000000000 0.282124096511
171.680000000000 0.282126934123
171.690000000000 0.282129771496
171.700000000000 0.282132608629
171.710000000000 0.282135445523
171.720000000000 0.282138282178
171.730000000000 0.282141118594
171.740000000000 0.282143954771
171.750000000000 0.282146790708
171.760000000000 0.282149626406
171.770000000000 0.282152461865
171.780000000000 0.282155297085
171.790000000000 0.282158132066
171.800000000000 0.282160966808
171.810000000000 0.282163801311
171.820000000000 0.282166635574
171.830000000000 0.282169469599
171.840000000000 0.282172303385
171.850000000000 0.282175136932
171.860000000000 0.282177970239
171.870000000000 0.282180803308
171.880000000000 0.282183636138
171.890000000000 0.282186468729
171.900000000000 0.282189301081
171.910000000000 0.282192133195
171.920000000000 0.282194965069
171.930000000000 0.282197796705
171.940000000000 0.282200628101
171.950000000000 0.282203459259
171.960000000000 0.282206290179
171.970000000000 0.282209120859
171.980000000000 0.282211951301
171.990000000000 0.282214781504
172.000000000000 0.282217611468
172.010000000000 0.282220441194
172.020000000000 0.282223270681
172.030000000000 0.282226099930
172.040000000000 0.282228928939
172.050000000000 0.282231757711
172.060000000000 0.282234586243
172.070000000000 0.282237414537
172.080000000000 0.282240242593
172.090000000000 0.282243070410
172.100000000000 0.282245897989
172.110000000000 0.282248725329
172.120000000000 0.282251552430
172.130000000000 0.282254379294
172.140000000000 0.282257205918
172.150000000000 0.282260032305
172.160000000000 0.282262858453
172.170000000000 0.282265684362
172.180000000000 0.282268510034
172.190000000000 0.282271335467
172.200000000000 0.282274160661
172.210000000000 0.282276985618
172.220000000000 0.282279810336
172.230000000000 0.282282634816
172.240000000000 0.282285459058
172.250000000000 0.282288283061
172.260000000000 0.282291106826
172.270000000000 0.282293930354
172.280000000000 0.282296753643
172.290000000000 0.282299576693
172.300000000000 0.282302399506
172.310000000000 0.282305222081
172.320000000000 0.282308044417
172.330000000000 0.282310866516
172.340000000000 0.282313688376
172.350000000000 0.282316509999
172.360000000000 0.282319331383
172.370000000000 0.282322152530
172.380000000000 0.282324973438
172.390000000000 0.282327794109
172.400000000000 0.282330614542
172.410000000000 0.282333434737
172.420000000000 0.282336254694
172.430000000000 0.282339074413
172.440000000000 0.282341893894
172.450000000000 0.282344713137
172.460000000000 0.282347532143
172.470000000000 0.282350350911
172.480000000000 0.282353169441
172.490000000000 0.282355987733
172.500000000000 0.282358805788
172.510000000000 0.282361623605
172.520000000000 0.282364441184
172.530000000000 0.282367258525
172.540000000000 0.282370075629
172.550000000000 0.282372892496
172.560000000000 0.282375709124
172.570000000000 0.282378525515
172.580000000000 0.282381341669
172.590000000000 0.282384157585
172.600000000000 0.282386973263
172.610000000000 0.282389788704
172.620000000000 0.282392603908
172.630000000000 0.282395418874
172.640000000000 0.282398233602
172.650000000000 0.282401048093
172.660000000000 0.282403862347
172.670000000000 0.282406676363
172.680000000000 0.282409490142
172.690000000000 0.282412303683
172.700000000000 0.282415116988
172.710000000000 0.282417930054
172.720000000000 0.282420742884
172.730000000000 0.282423555476
172.740000000000 0.282426367831
172.750000000000 0.282429179949
172.760000000000 0.282431991829
172.770000000000 0.282434803473
172.780000000000 0.282437614879
172.790000000000 0.282440426048
172.800000000000 0.282443236980
172.810000000000 0.282446047674
172.820000000000 0.282448858132
172.830000000000 0.282451668352
172.840000000000 0.282454478336
172.850000000000 0.282457288082
172.860000000000 0.282460097591
172.870000000000 0.282462906864
172.880000000000 0.282465715899
172.890000000000 0.282468524697
172.900000000000 0.282471333259
172.910000000000 0.282474141583
172.920000000000 0.282476949671
172.930000000000 0.282479757521
172.940000000000 0.282482565135
172.950000000000 0.282485372512
172.960000000000 0.282488179652
172.970000000000 0.282490986555
172.980000000000 0.282493793221
172.990000000000 0.282496599651
173.000000000000 0.282499405844
173.010000000000 0.282502211800
173.020000000000 0.282505017519
173.030000000000 0.282507823002
173.040000000000 0.282510628248
173.050000000000 0.282513433257
173.060000000000 0.282516238030
173.070000000000 0.282519042566
173.080000000000 0.282521846865
173.090000000000 0.282524650928
173.100000000000 0.282527454754
173.110000000000 0.282530258344
173.120000000000 0.282533061697
173.130000000000 0.282535864814
173.140000000000 0.282538667694
173.150000000000 0.282541470337
173.160000000000 0.282544272744
173.170000000000 0.282547074915
173.180000000000 0.282549876849
173.190000000000 0.282552678547
173.200000000000 0.282555480009
173.210000000000 0.282558281234
173.220000000000 0.282561082223
173.230000000000 0.282563882975
173.240000000000 0.282566683491
173.250000000000 0.282569483771
173.260000000000 0.282572283815
173.270000000000 0.282575083622
173.280000000000 0.282577883193
173.290000000000 0.282580682528
173.300000000000 0.282583481627
173.310000000000 0.282586280489
173.320000000000 0.282589079116
173.330000000000 0.282591877506
173.340000000000 0.282594675660
173.350000000000 0.282597473578
173.360000000000 0.282600271260
173.370000000000 0.282603068705
173.380000000000 0.282605865915
173.390000000000 0.282608662889
173.400000000000 0.282611459627
173.410000000000 0.282614256129
173.420000000000 0.282617052394
173.430000000000 0.282619848424
173.440000000000 0.282622644218
173.450000000000 0.282625439776
173.460000000000 0.282628235098
173.470000000000 0.282631030184
173.480000000000 0.282633825035
173.490000000000 0.282636619649
173.500000000000 0.282639414028
173.510000000000 0.282642208171
173.520000000000 0.282645002078
173.530000000000 0.282647795749
173.540000000000 0.282650589185
173.550000000000 0.282653382385
173.560000000000 0.282656175349
173.570000000000 0.282658968078
173.580000000000 0.282661760571
173.590000000000 0.282664552828
173.600000000000 0.282667344849
173.610000000000 0.282670136635
173.620000000000 0.282672928186
173.630000000000 0.282675719501
173.640000000000 0.282678510580
173.650000000000 0.282681301424
173.660000000000 0.282684092032
173.670000000000 0.282686882405
173.680000000000 0.282689672542
173.690000000000 0.282692462444
173.700000000000 0.282695252110
173.710000000000 0.282698041541
173.720000000000 0.282700830736
173.730000000000 0.282703619697
173.740000000000 0.282706408421
173.750000000000 0.282709196911
173.760000000000 0.282711985165
173.770000000000 0.282714773184
173.780000000000 0.282717560967
173.790000000000 0.282720348515
173.800000000000 0.282723135828
173.810000000000 0.282725922906
173.820000000000 0.282728709749
173.830000000000 0.282731496356
173.840000000000 0.282734282728
173.850000000000 0.282737068865
173.860000000000 0.282739854767
173.870000000000 0.282742640434
173.880000000000 0.282745425866
173.890000000000 0.282748211062
173.900000000000 0.282750996024
173.910000000000 0.282753780750
173.920000000000 0.282756565242
173.930000000000 0.282759349498
173.940000000000 0.282762133520
173.950000000000 0.282764917306
173.960000000000 0.282767700858
173.970000000000 0.282770484174
173.980000000000 0.282773267256
173.990000000000 0.282776050103
174.000000000000 0.282778832715
174.010000000000 0.282781615092
174.020000000000 0.282784397234
174.030000000000 0.282787179141
174.040000000000 0.282789960814
174.050000000000 0.282792742252
174.060000000000 0.282795523455
174.070000000000 0.282798304423
174.080000000000 0.282801085157
174.090000000000 0.282803865656
174.100000000000 0.282806645920
174.110000000000 0.282809425950
174.120000000000 0.282812205745
174.130000000000 0.282814985305
174.140000000000 0.282817764630
174.150000000000 0.282820543722
174.160000000000 0.282823322578
174.170000000000 0.282826101200
174.180000000000 0.282828879587
174.190000000000 0.282831657740
174.200000000000 0.282834435659
174.210000000000 0.282837213343
174.220000000000 0.282839990792
174.230000000000 0.282842768007
174.240000000000 0.282845544988
174.250000000000 0.282848321734
174.260000000000 0.282851098246
174.270000000000 0.282853874523
174.280000000000 0.282856650566
174.290000000000 0.282859426375
174.300000000000 0.282862201949
174.310000000000 0.282864977289
174.320000000000 0.282867752395
174.330000000000 0.282870527267
174.340000000000 0.282873301904
174.350000000000 0.282876076308
174.360000000000 0.282878850476
174.370000000000 0.282881624411
174.380000000000 0.282884398112
174.390000000000 0.282887171578
174.400000000000 0.282889944811
174.410000000000 0.282892717809
174.420000000000 0.282895490573
174.430000000000 0.282898263103
174.440000000000 0.282901035399
174.450000000000 0.282903807461
174.460000000000 0.282906579289
174.470000000000 0.282909350883
174.480000000000 0.282912122243
174.490000000000 0.282914893369
174.500000000000 0.282917664262
174.510000000000 0.282920434920
174.520000000000 0.282923205344
174.530000000000 0.282925975534
174.540000000000 0.282928745491
174.550000000000 0.282931515214
174.560000000000 0.282934284703
174.570000000000 0.282937053958
174.580000000000 0.282939822979
174.590000000000 0.282942591767
174.600000000000 0.282945360320
174.610000000000 0.282948128640
174.620000000000 0.282950896727
174.630000000000 0.282953664579
174.640000000000 0.282956432198
174.650000000000 0.282959199584
174.660000000000 0.282961966735
174.670000000000 0.282964733653
174.680000000000 0.282967500338
174.690000000000 0.282970266789
174.700000000000 0.282973033006
174.710000000000 0.282975798990
174.720000000000 0.282978564740
174.730000000000 0.282981330257
174.740000000000 0.282984095540
174.750000000000 0.282986860590
174.760000000000 0.282989625406
174.770000000000 0.282992389989
174.780000000000 0.282995154338
174.790000000000 0.282997918454
174.800000000000 0.283000682337
174.810000000000 0.283003445986
174.820000000000 0.283006209402
174.830000000000 0.283008972585
174.840000000000 0.283011735534
174.850000000000 0.283014498250
174.860000000000 0.283017260733
174.870000000000 0.283020022983
174.880000000000 0.283022784999
174.890000000000 0.283025546782
174.900000000000 0.283028308332
174.910000000000 0.283031069649
174.920000000000 0.283033830732
174.930000000000 0.283036591583
174.940000000000 0.283039352200
174.950000000000 0.283042112584
174.960000000000 0.283044872736
174.970000000000 0.283047632654
174.980000000000 0.283050392339
174.990000000000 0.283053151791
175.000000000000 0.283055911010
175.010000000000 0.283058669996
175.020000000000 0.283061428749
175.030000000000 0.283064187269
175.040000000000 0.283066945556
175.050000000000 0.283069703610
175.060000000000 0.283072461432
175.070000000000 0.283075219020
175.080000000000 0.283077976376
175.090000000000 0.283080733499
175.100000000000 0.283083490388
175.110000000000 0.283086247046
175.120000000000 0.283089003470
175.130000000000 0.283091759662
175.140000000000 0.283094515620
175.150000000000 0.283097271346
175.160000000000 0.283100026840
175.170000000000 0.283102782101
175.180000000000 0.283105537129
175.190000000000 0.283108291924
175.200000000000 0.283111046487
175.210000000000 0.283113800817
175.220000000000 0.283116554914
175.230000000000 0.283119308779
175.240000000000 0.283122062412
175.250000000000 0.283124815812
175.260000000000 0.283127568979
175.270000000000 0.283130321914
175.280000000000 0.283133074616
175.290000000000 0.283135827086
175.300000000000 0.283138579323
175.310000000000 0.283141331328
175.320000000000 0.283144083101
175.330000000000 0.283146834641
175.340000000000 0.283149585949
175.350000000000 0.283152337024
175.360000000000 0.283155087867
175.370000000000 0.283157838478
175.380000000000 0.283160588856
175.390000000000 0.283163339002
175.400000000000 0.283166088916
175.410000000000 0.283168838598
175.420000000000 0.283171588047
175.430000000000 0.283174337264
175.440000000000 0.283177086249
175.450000000000 0.283179835002
175.460000000000 0.283182583523
175.470000000000 0.283185331811
175.480000000000 0.283188079868
175.490000000000 0.283190827692
175.500000000000 0.283193575284
175.510000000000 0.283196322644
175.520000000000 0.283199069772
175.530000000000 0.283201816669
175.540000000000 0.283204563333
175.550000000000 0.283207309765
175.560000000000 0.283210055965
175.570000000000 0.283212801933
175.580000000000 0.283215547669
175.590000000000 0.283218293173
175.600000000000 0.283221038446
175.610000000000 0.283223783486
175.620000000000 0.283226528295
175.630000000000 0.283229272872
175.640000000000 0.283232017217
175.650000000000 0.283234761330
175.660000000000 0.283237505211
175.670000000000 0.283240248861
175.680000000000 0.283242992279
175.690000000000 0.283245735465
175.700000000000 0.283248478419
175.710000000000 0.283251221142
175.720000000000 0.283253963633
175.730000000000 0.283256705892
175.740000000000 0.283259447920
175.750000000000 0.283262189716
175.760000000000 0.283264931280
175.770000000000 0.283267672613
175.780000000000 0.283270413715
175.790000000000 0.283273154584
175.800000000000 0.283275895223
175.810000000000 0.283278635629
175.820000000000 0.283281375805
175.830000000000 0.283284115748
175.840000000000 0.283286855461
175.850000000000 0.283289594941
175.860000000000 0.283292334191
175.870000000000 0.283295073209
175.880000000000 0.283297811995
175.890000000000 0.283300550551
175.900000000000 0.283303288875
175.910000000000 0.283306026967
175.920000000000 0.283308764829
175.930000000000 0.283311502458
175.940000000000 0.283314239857
175.950000000000 0.283316977025
175.960000000000 0.283319713961
175.970000000000 0.283322450666
175.980000000000 0.283325187140
175.990000000000 0.283327923382
176.000000000000 0.283330659394
176.010000000000 0.283333395174
176.020000000000 0.283336130723
176.030000000000 0.283338866041
176.040000000000 0.283341601128
176.050000000000 0.283344335984
176.060000000000 0.283347070609
176.070000000000 0.283349805002
176.080000000000 0.283352539165
176.090000000000 0.283355273097
176.100000000000 0.283358006798
176.110000000000 0.283360740267
176.120000000000 0.283363473506
176.130000000000 0.283366206514
176.140000000000 0.283368939291
176.150000000000 0.283371671837
176.160000000000 0.283374404153
176.170000000000 0.283377136237
176.180000000000 0.283379868090
176.190000000000 0.283382599713
176.200000000000 0.283385331105
176.210000000000 0.283388062266
176.220000000000 0.283390793197
176.230000000000 0.283393523896
176.240000000000 0.283396254365
176.250000000000 0.283398984603
176.260000000000 0.283401714611
176.270000000000 0.283404444388
176.280000000000 0.283407173934
176.290000000000 0.283409903249
176.300000000000 0.283412632334
176.310000000000 0.283415361189
176.320000000000 0.283418089812
176.330000000000 0.283420818205
176.340000000000 0.283423546368
176.350000000000 0.283426274300
176.360000000000 0.283429002002
176.370000000000 0.283431729473
176.380000000000 0.283434456713
176.390000000000 0.283437183724
176.400000000000 0.283439910503
176.410000000000 0.283442637053
176.420000000000 0.283445363371
176.430000000000 0.283448089460
176.440000000000 0.283450815318
176.450000000000 0.283453540946
176.460000000000 0.283456266343
176.470000000000 0.283458991510
176.480000000000 0.283461716447
176.490000000000 0.283464441154
176.500000000000 0.283467165630
176.510000000000 0.283469889876
176.520000000000 0.283472613892
176.530000000000 0.283475337678
176.540000000000 0.283478061233
176.550000000000 0.283480784559
176.560000000000 0.283483507654
176.570000000000 0.283486230519
176.580000000000 0.283488953154
176.590000000000 0.283491675559
176.600000000000 0.283494397734
176.610000000000 0.283497119678
176.620000000000 0.283499841393
176.630000000000 0.283502562878
176.640000000000 0.283505284132
176.650000000000 0.283508005157
176.660000000000 0.283510725952
176.670000000000 0.283513446516
176.680000000000 0.283516166851
176.690000000000 0.283518886956
176.700000000000 0.283521606831
176.710000000000 0.283524326476
176.720000000000 0.283527045892
176.730000000000 0.283529765077
176.740000000000 0.283532484033
176.750000000000 0.283535202758
176.760000000000 0.283537921254
176.770000000000 0.283540639521
176.780000000000 0.283543357557
176.790000000000 0.283546075364
176.800000000000 0.283548792941
176.810000000000 0.283551510289
176.820000000000 0.283554227406
176.830000000000 0.283556944294
176.840000000000 0.283559660953
176.850000000000 0.283562377382
176.860000000000 0.283565093581
176.870000000000 0.283567809550
176.880000000000 0.283570525290
176.890000000000 0.283573240801
176.900000000000 0.283575956082
176.910000000000 0.283578671133
176.920000000000 0.283581385955
176.930000000000 0.283584100548
176.940000000000 0.283586814911
176.950000000000 0.283589529044
176.960000000000 0.283592242948
176.970000000000 0.283594956623
176.980000000000 0.283597670068
176.990000000000 0.283600383284
177.000000000000 0.283603096271
177.010000000000 0.283605809028
177.020000000000 0.283608521556
177.030000000000 0.283611233855
177.040000000000 0.283613945924
177.050000000000 0.283616657764
177.060000000000 0.283619369375
177.070000000000 0.283622080757
177.080000000000 0.283624791909
177.090000000000 0.283627502833
177.100000000000 0.283630213527
177.110000000000 0.283632923992
177.120000000000 0.283635634228
177.130000000000 0.283638344234
177.140000000000 0.283641054012
177.150000000000 0.283643763560
177.160000000000 0.283646472880
177.170000000000 0.283649181970
177.180000000000 0.283651890832
177.190000000000 0.283654599464
177.200000000000 0.283657307867
177.210000000000 0.283660016042
177.220000000000 0.283662723987
177.230000000000 0.283665431704
177.240000000000 0.283668139191
177.250000000000 0.283670846450
177.260000000000 0.283673553480
177.270000000000 0.283676260281
177.280000000000 0.283678966853
177.290000000000 0.283681673196
177.300000000000 0.283684379311
177.310000000000 0.283687085196
177.320000000000 0.283689790853
177.330000000000 0.283692496281
177.340000000000 0.283695201481
177.350000000000 0.283697906451
177.360000000000 0.283700611193
177.370000000000 0.283703315706
177.380000000000 0.283706019991
177.390000000000 0.283708724047
177.400000000000 0.283711427874
177.410000000000 0.283714131473
177.420000000000 0.283716834843
177.430000000000 0.283719537985
177.440000000000 0.283722240898
177.450000000000 0.283724943582
177.460000000000 0.283727646038
177.470000000000 0.283730348265
177.480000000000 0.283733050264
177.490000000000 0.283735752035
177.500000000000 0.283738453577
177.510000000000 0.283741154890
177.520000000000 0.283743855975
177.530000000000 0.283746556832
177.540000000000 0.283749257460
177.550000000000 0.283751957860
177.560000000000 0.283754658032
177.570000000000 0.283757357975
177.580000000000 0.283760057690
177.590000000000 0.283762757177
177.600000000000 0.283765456435
177.610000000000 0.283768155466
177.620000000000 0.283770854268
177.630000000000 0.283773552841
177.640000000000 0.283776251187
177.650000000000 0.283778949304
177.660000000000 0.283781647193
177.670000000000 0.283784344854
177.680000000000 0.283787042287
177.690000000000 0.283789739492
177.700000000000 0.283792436469
177.710000000000 0.283795133217
177.720000000000 0.283797829738
177.730000000000 0.283800526030
177.740000000000 0.283803222095
177.750000000000 0.283805917931
177.760000000000 0.283808613540
177.770000000000 0.283811308920
177.780000000000 0.283814004073
177.790000000000 0.283816698997
177.800000000000 0.283819393694
177.810000000000 0.283822088163
177.820000000000 0.283824782404
177.830000000000 0.283827476417
177.840000000000 0.283830170202
177.850000000000 0.283832863759
177.860000000000 0.283835557089
177.870000000000 0.283838250191
177.880000000000 0.283840943065
177.890000000000 0.283843635711
177.900000000000 0.283846328129
177.910000000000 0.283849020320
177.920000000000 0.283851712283
177.930000000000 0.283854404018
177.940000000000 0.283857095526
177.950000000000 0.283859786806
177.960000000000 0.283862477859
177.970000000000 0.283865168684
177.980000000000 0.283867859281
177.990000000000 0.283870549650
178.000000000000 0.283873239792
178.010000000000 0.283875929707
178.020000000000 0.283878619394
178.030000000000 0.283881308854
178.040000000000 0.283883998086
178.050000000000 0.283886687090
178.060000000000 0.283889375867
178.070000000000 0.283892064417
178.080000000000 0.283894752739
178.090000000000 0.283897440834
178.100000000000 0.283900128701
178.110000000000 0.283902816341
178.120000000000 0.283905503754
178.130000000000 0.283908190940
178.140000000000 0.283910877898
178.150000000000 0.283913564629
178.160000000000 0.283916251132
178.170000000000 0.283918937408
178.180000000000 0.283921623457
178.190000000000 0.283924309279
178.200000000000 0.283926994874
178.210000000000 0.283929680241
178.220000000000 0.283932365381
178.230000000000 0.283935050294
178.240000000000 0.283937734980
178.250000000000 0.283940419439
178.260000000000 0.283943103671
178.270000000000 0.283945787676
178.280000000000 0.283948471453
178.290000000000 0.283951155004
178.300000000000 0.283953838327
178.310000000000 0.283956521424
178.320000000000 0.283959204293
178.330000000000 0.283961886936
178.340000000000 0.283964569351
178.350000000000 0.283967251540
178.360000000000 0.283969933502
178.370000000000 0.283972615236
178.380000000000 0.283975296744
178.390000000000 0.283977978025
178.400000000000 0.283980659080
178.410000000000 0.283983339907
178.420000000000 0.283986020507
178.430000000000 0.283988700881
178.440000000000 0.283991381028
178.450000000000 0.283994060948
178.460000000000 0.283996740642
178.470000000000 0.283999420109
178.480000000000 0.284002099349
178.490000000000 0.284004778362
178.500000000000 0.284007457148
178.510000000000 0.284010135708
178.520000000000 0.284012814042
178.530000000000 0.284015492149
178.540000000000 0.284018170029
178.550000000000 0.284020847682
178.560000000000 0.284023525109
178.570000000000 0.284026202310
178.580000000000 0.284028879283
178.590000000000 0.284031556031
178.600000000000 0.284034232552
178.610000000000 0.284036908846
178.620000000000 0.284039584914
178.630000000000 0.284042260755
178.640000000000 0.284044936370
178.650000000000 0.284047611759
178.660000000000 0.284050286921
178.670000000000 0.284052961857
178.680000000000 0.284055636567
178.690000000000 0.284058311050
178.700000000000 0.284060985307
178.710000000000 0.284063659337
178.720000000000 0.284066333141
178.730000000000 0.284069006719
178.740000000000 0.284071680071
178.750000000000 0.284074353197
178.760000000000 0.284077026096
178.770000000000 0.284079698769
178.780000000000 0.284082371216
178.790000000000 0.284085043437
178.800000000000 0.284087715431
178.810000000000 0.284090387200
178.820000000000 0.284093058742
178.830000000000 0.284095730058
178.840000000000 0.284098401148
178.850000000000 0.284101072013
178.860000000000 0.284103742651
178.870000000000 0.284106413063
178.880000000000 0.284109083249
178.890000000000 0.284111753209
178.900000000000 0.284114422943
178.910000000000 0.284117092451
178.920000000000 0.284119761733
178.930000000000 0.284122430789
178.940000000000 0.284125099620
178.950000000000 0.284127768224
178.960000000000 0.284130436603
178.970000000000 0.284133104756
178.980000000000 0.284135772683
178.990000000000 0.284138440384
179.000000000000 0.284141107859
179.010000000000 0.284143775109
179.020000000000 0.284146442133
179.030000000000 0.284149108931
179.040000000000 0.284151775503
179.050000000000 0.284154441850
179.060000000000 0.284157107970
179.070000000000 0.284159773866
179.080000000000 0.284162439535
179.090000000000 0.284165104979
179.100000000000 0.284167770198
179.110000000000 0.284170435190
179.120000000000 0.284173099958
179.130000000000 0.284175764499
179.140000000000 0.284178428815
179.150000000000 0.284181092906
179.160000000000 0.284183756771
179.170000000000 0.284186420410
179.180000000000 0.284189083824
179.190000000000 0.284191747013
179.200000000000 0.284194409976
179.210000000000 0.284197072714
179.220000000000 0.284199735226
179.230000000000 0.284202397513
179.240000000000 0.284205059574
179.250000000000 0.284207721410
179.260000000000 0.284210383021
179.270000000000 0.284213044407
179.280000000000 0.284215705567
179.290000000000 0.284218366502
179.300000000000 0.284221027211
179.310000000000 0.284223687696
179.320000000000 0.284226347955
179.330000000000 0.284229007989
179.340000000000 0.284231667798
179.350000000000 0.284234327381
179.360000000000 0.284236986739
179.370000000000 0.284239645873
179.380000000000 0.284242304781
179.390000000000 0.284244963464
179.400000000000 0.284247621922
179.410000000000 0.284250280154
179.420000000000 0.284252938162
179.430000000000 0.284255595945
179.440000000000 0.284258253503
179.450000000000 0.284260910835
179.460000000000 0.284263567943
179.470000000000 0.284266224826
179.480000000000 0.284268881483
179.490000000000 0.284271537916
179.500000000000 0.284274194124
179.510000000000 0.284276850107
179.520000000000 0.284279505865
179.530000000000 0.284282161398
179.540000000000 0.284284816707
179.550000000000 0.284287471790
179.560000000000 0.284290126649
179.570000000000 0.284292781283
179.580000000000 0.284295435692
179.590000000000 0.284298089876
179.600000000000 0.284300743836
179.610000000000 0.284303397571
179.620000000000 0.284306051081
179.630000000000 0.284308704367
179.640000000000 0.284311357427
179.650000000000 0.284314010263
179.660000000000 0.284316662875
179.670000000000 0.284319315262
179.680000000000 0.284321967424
179.690000000000 0.284324619362
179.700000000000 0.284327271075
179.710000000000 0.284329922563
179.720000000000 0.284332573827
179.730000000000 0.284335224867
179.740000000000 0.284337875682
179.750000000000 0.284340526272
179.760000000000 0.284343176638
179.770000000000 0.284345826780
179.780000000000 0.284348476697
179.790000000000 0.284351126390
179.800000000000 0.284353775858
179.810000000000 0.284356425102
179.820000000000 0.284359074122
179.830000000000 0.284361722917
179.840000000000 0.284364371488
179.850000000000 0.284367019835
179.860000000000 0.284369667957
179.870000000000 0.284372315855
179.880000000000 0.284374963529
179.890000000000 0.284377610978
179.900000000000 0.284380258203
179.910000000000 0.284382905204
179.920000000000 0.284385551981
179.930000000000 0.284388198534
179.940000000000 0.284390844863
179.950000000000 0.284393490967
179.960000000000 0.284396136847
179.970000000000 0.284398782503
179.980000000000 0.284401427935
179.990000000000 0.284404073144
180.000000000000 0.284406718127
180.010000000000 0.284409362887
180.020000000000 0.284412007423
180.030000000000 0.284414651735
180.040000000000 0.284417295823
180.050000000000 0.284419939687
180.060000000000 0.284422583327
180.070000000000 0.284425226743
180.080000000000 0.284427869935
180.090000000000 0.284430512904
180.100000000000 0.284433155648
180.110000000000 0.284435798169
180.120000000000 0.284438440465
180.130000000000 0.284441082538
180.140000000000 0.284443724387
180.150000000000 0.284446366012
180.160000000000 0.284449007414
180.170000000000 0.284451648591
180.180000000000 0.284454289545
180.190000000000 0.284456930276
180.200000000000 0.284459570782
180.210000000000 0.284462211065
180.220000000000 0.284464851124
180.230000000000 0.284467490960
180.240000000000 0.284470130572
180.250000000000 0.284472769960
180.260000000000 0.284475409124
180.270000000000 0.284478048065
180.280000000000 0.284480686783
180.290000000000 0.284483325277
180.300000000000 0.284485963547
180.310000000000 0.284488601594
180.320000000000 0.284491239418
180.330000000000 0.284493877017
180.340000000000 0.284496514394
180.350000000000 0.284499151547
180.360000000000 0.284501788476
180.370000000000 0.284504425182
180.380000000000 0.284507061665
180.390000000000 0.284509697925
180.400000000000 0.284512333961
180.410000000000 0.284514969773
180.420000000000 0.284517605362
180.430000000000 0.284520240728
180.440000000000 0.284522875871
180.450000000000 0.284525510791
180.460000000000 0.284528145487
180.470000000000 0.284530779960
180.480000000000 0.284533414209
180.490000000000 0.284536048236
180.500000000000 0.284538682039
180.510000000000 0.284541315619
180.520000000000 0.284543948976
180.530000000000 0.284546582110
180.540000000000 0.284549215021
180.550000000000 0.284551847708
180.560000000000 0.284554480173
180.570000000000 0.284557112414
180.580000000000 0.284559744433
180.590000000000 0.284562376228
180.600000000000 0.284565007800
180.610000000000 0.284567639150
180.620000000000 0.284570270276
180.630000000000 0.284572901179
180.640000000000 0.284575531860
180.650000000000 0.284578162317
180.660000000000 0.284580792552
180.670000000000 0.284583422564
180.680000000000 0.284586052352
180.690000000000 0.284588681918
180.700000000000 0.284591311261
180.710000000000 0.284593940382
180.720000000000 0.284596569279
180.730000000000 0.284599197954
180.740000000000 0.284601826406
180.750000000000 0.284604454635
180.760000000000 0.284607082641
180.770000000000 0.284609710425
180.780000000000 0.284612337986
180.790000000000 0.284614965324
180.800000000000 0.284617592439
180.810000000000 0.284620219332
180.820000000000 0.284622846002
180.830000000000 0.284625472450
180.840000000000 0.284628098675
180.850000000000 0.284630724677
180.860000000000 0.284633350457
180.870000000000 0.284635976014
180.880000000000 0.284638601349
180.890000000000 0.284641226461
180.900000000000 0.284643851351
180.910000000000 0.284646476018
180.920000000000 0.284649100463
180.930000000000 0.284651724685
180.940000000000 0.284654348685
180.950000000000 0.284656972463
180.960000000000 0.284659596018
180.970000000000 0.284662219350
180.980000000000 0.284664842461
180.990000000000 0.284667465349
181.000000000000 0.284670088014
181.010000000000 0.284672710457
181.020000000000 0.284675332678
181.030000000000 0.284677954677
181.040000000000 0.284680576453
181.050000000000 0.284683198008
181.060000000000 0.284685819340
181.070000000000 0.284688440449
181.080000000000 0.284691061337
181.090000000000 0.284693682002
181.100000000000 0.284696302445
181.110000000000 0.284698922666
181.120000000000 0.284701542665
181.130000000000 0.284704162442
181.140000000000 0.284706781997
181.150000000000 0.284709401329
181.160000000000 0.284712020440
181.170000000000 0.284714639328
181.180000000000 0.284717257995
181.190000000000 0.284719876439
181.200000000000 0.284722494662
181.210000000000 0.284725112662
181.220000000000 0.284727730441
181.230000000000 0.284730347997
181.240000000000 0.284732965332
181.250000000000 0.284735582445
181.260000000000 0.284738199336
181.270000000000 0.284740816004
181.280000000000 0.284743432452
181.290000000000 0.284746048677
181.300000000000 0.284748664680
181.310000000000 0.284751280462
181.320000000000 0.284753896022
181.330000000000 0.284756511360
181.340000000000 0.284759126476
181.350000000000 0.284761741371
181.360000000000 0.284764356044
181.370000000000 0.284766970495
181.380000000000 0.284769584724
181.390000000000 0.284772198732
181.400000000000 0.284774812518
181.410000000000 0.284777426083
181.420000000000 0.284780039426
181.430000000000 0.284782652547
181.440000000000 0.284785265447
181.450000000000 0.284787878125
181.460000000000 0.284790490581
181.470000000000 0.284793102816
181.480000000000 0.284795714830
181.490000000000 0.284798326622
181.500000000000 0.284800938193
181.510000000000 0.284803549542
181.520000000000 0.284806160669
181.530000000000 0.284808771575
181.540000000000 0.284811382260
181.550000000000 0.284813992724
181.560000000000 0.284816602966
181.570000000000 0.284819212986
181.580000000000 0.284821822785
181.590000000000 0.284824432363
181.600000000000 0.284827041720
181.610000000000 0.284829650855
181.620000000000 0.284832259769
181.630000000000 0.284834868462
181.640000000000 0.284837476934
181.650000000000 0.284840085184
181.660000000000 0.284842693213
181.670000000000 0.284845301021
181.680000000000 0.284847908608
181.690000000000 0.284850515973
181.700000000000 0.284853123118
181.710000000000 0.284855730041
181.720000000000 0.284858336743
181.730000000000 0.284860943224
181.740000000000 0.284863549484
181.750000000000 0.284866155523
181.760000000000 0.284868761341
181.770000000000 0.284871366938
181.780000000000 0.284873972314
181.790000000000 0.284876577468
181.800000000000 0.284879182402
181.810000000000 0.284881787115
181.820000000000 0.284884391607
181.830000000000 0.284886995878
181.840000000000 0.284889599928
181.850000000000 0.284892203758
181.860000000000 0.284894807366
181.870000000000 0.284897410753
181.880000000000 0.284900013920
181.890000000000 0.284902616866
181.900000000000 0.284905219591
181.910000000000 0.284907822095
181.920000000000 0.284910424379
181.930000000000 0.284913026441
181.940000000000 0.284915628283
181.950000000000 0.284918229905
181.960000000000 0.284920831305
181.970000000000 0.284923432485
181.980000000000 0.284926033444
181.990000000000 0.284928634183
182.000000000000 0.284931234700
182.010000000000 0.284933834998
182.020000000000 0.284936435074
182.030000000000 0.284939034930
182.040000000000 0.284941634566
182.050000000000 0.284944233981
182.060000000000 0.284946833175
182.070000000000 0.284949432149
182.080000000000 0.284952030902
182.090000000000 0.284954629435
182.100000000000 0.284957227748
182.110000000000 0.284959825840
182.120000000000 0.284962423711
182.130000000000 0.284965021362
182.140000000000 0.284967618793
182.150000000000 0.284970216003
182.160000000000 0.284972812993
182.170000000000 0.284975409763
182.180000000000 0.284978006312
182.190000000000 0.284980602641
182.200000000000 0.284983198749
182.210000000000 0.284985794638
182.220000000000 0.284988390306
182.230000000000 0.284990985753
182.240000000000 0.284993580981
182.250000000000 0.284996175988
182.260000000000 0.284998770776
182.270000000000 0.285001365342
182.280000000000 0.285003959689
182.290000000000 0.285006553816
182.300000000000 0.285009147722
182.310000000000 0.285011741409
182.320000000000 0.285014334875
182.330000000000 0.285016928121
182.340000000000 0.285019521147
182.350000000000 0.285022113953
182.360000000000 0.285024706539
182.370000000000 0.285027298905
182.380000000000 0.285029891051
182.390000000000 0.285032482977
182.400000000000 0.285035074684
182.410000000000 0.285037666170
182.420000000000 0.285040257436
182.430000000000 0.285042848482
182.440000000000 0.285045439308
182.450000000000 0.285048029915
182.460000000000 0.285050620301
182.470000000000 0.285053210468
182.480000000000 0.285055800415
182.490000000000 0.285058390142
182.500000000000 0.285060979649
182.510000000000 0.285063568937
182.520000000000 0.285066158005
182.530000000000 0.285068746853
182.540000000000 0.285071335481
182.550000000000 0.285073923890
182.560000000000 0.285076512078
182.570000000000 0.285079100048
182.580000000000 0.285081687797
182.590000000000 0.285084275327
182.600000000000 0.285086862637
182.610000000000 0.285089449728
182.620000000000 0.285092036599
182.630000000000 0.285094623250
182.640000000000 0.285097209682
182.650000000000 0.285099795894
182.660000000000 0.285102381887
182.670000000000 0.285104967660
182.680000000000 0.285107553214
182.690000000000 0.285110138548
182.700000000000 0.285112723663
182.710000000000 0.285115308558
182.720000000000 0.285117893234
182.730000000000 0.285120477691
182.740000000000 0.285123061928
182.750000000000 0.285125645945
182.760000000000 0.285128229744
182.770000000000 0.285130813323
182.780000000000 0.285133396682
182.790000000000 0.285135979823
182.800000000000 0.285138562744
182.810000000000 0.285141145446
182.820000000000 0.285143727928
182.830000000000 0.285146310191
182.840000000000 0.285148892235
182.850000000000 0.285151474060
182.860000000000 0.285154055666
182.870000000000 0.285156637052
182.880000000000 0.285159218219
182.890000000000 0.285161799167
182.900000000000 0.285164379896
182.910000000000 0.285166960406
182.920000000000 0.285169540697
182.930000000000 0.285172120769
182.940000000000 0.285174700621
182.950000000000 0.285177280255
182.960000000000 0.285179859669
182.970000000000 0.285182438865
182.980000000000 0.285185017841
182.990000000000 0.285187596599
183.000000000000 0.285190175137
183.010000000000 0.285192753457
183.020000000000 0.285195331557
183.030000000000 0.285197909439
183.040000000000 0.285200487102
183.050000000000 0.285203064546
183.060000000000 0.285205641771
183.070000000000 0.285208218777
183.080000000000 0.285210795565
183.090000000000 0.285213372133
183.100000000000 0.285215948483
183.110000000000 0.285218524614
183.120000000000 0.285221100526
183.130000000000 0.285223676220
183.140000000000 0.285226251694
183.150000000000 0.285228826950
183.160000000000 0.285231401988
183.170000000000 0.285233976806
183.180000000000 0.285236551406
183.190000000000 0.285239125788
183.200000000000 0.285241699950
183.210000000000 0.285244273894
183.220000000000 0.285246847620
183.230000000000 0.285249421127
183.240000000000 0.285251994415
183.250000000000 0.285254567485
183.260000000000 0.285257140336
183.270000000000 0.285259712969
183.280000000000 0.285262285383
183.290000000000 0.285264857578
183.300000000000 0.285267429556
183.310000000000 0.285270001314
183.320000000000 0.285272572855
183.330000000000 0.285275144177
183.340000000000 0.285277715280
183.350000000000 0.285280286165
183.360000000000 0.285282856832
183.370000000000 0.285285427281
183.380000000000 0.285287997511
183.390000000000 0.285290567522
183.400000000000 0.285293137316
183.410000000000 0.285295706891
183.420000000000 0.285298276248
183.430000000000 0.285300845386
183.440000000000 0.285303414307
183.450000000000 0.285305983009
183.460000000000 0.285308551493
183.470000000000 0.285311119759
183.480000000000 0.285313687806
183.490000000000 0.285316255636
183.500000000000 0.285318823247
183.510000000000 0.285321390640
183.520000000000 0.285323957815
183.530000000000 0.285326524772
183.540000000000 0.285329091511
183.550000000000 0.285331658032
183.560000000000 0.285334224335
183.570000000000 0.285336790420
183.580000000000 0.285339356287
183.590000000000 0.285341921935
183.600000000000 0.285344487366
183.610000000000 0.285347052579
183.620000000000 0.285349617574
183.630000000000 0.285352182351
183.640000000000 0.285354746910
183.650000000000 0.285357311251
183.660000000000 0.285359875374
183.670000000000 0.285362439280
183.680000000000 0.285365002968
183.690000000000 0.285367566437
183.700000000000 0.285370129689
183.710000000000 0.285372692724
183.720000000000 0.285375255540
183.730000000000 0.285377818139
183.740000000000 0.285380380519
183.750000000000 0.285382942683
183.760000000000 0.285385504628
183.770000000000 0.285388066356
183.780000000000 0.285390627866
183.790000000000 0.285393189158
183.800000000000 0.285395750233
183.810000000000 0.285398311090
183.820000000000 0.285400871730
183.830000000000 0.285403432152
183.840000000000 0.285405992356
183.850000000000 0.285408552343
183.860000000000 0.285411112112
183.870000000000 0.285413671664
183.880000000000 0.285416230998
183.890000000000 0.285418790115
183.900000000000 0.285421349014
183.910000000000 0.285423907696
183.920000000000 0.285426466160
183.930000000000 0.285429024407
183.940000000000 0.285431582437
183.950000000000 0.285434140249
183.960000000000 0.285436697844
183.970000000000 0.285439255221
183.980000000000 0.285441812381
183.990000000000 0.285444369323
184.000000000000 0.285446926049
184.010000000000 0.285449482557
184.020000000000 0.285452038848
184.030000000000 0.285454594921
184.040000000000 0.285457150777
184.050000000000 0.285459706416
184.060000000000 0.285462261838
184.070000000000 0.285464817043
184.080000000000 0.285467372030
184.090000000000 0.285469926800
184.100000000000 0.285472481353
184.110000000000 0.285475035689
184.120000000000 0.285477589808
184.130000000000 0.285480143710
184.140000000000 0.285482697394
184.150000000000 0.285485250862
184.160000000000 0.285487804112
184.170000000000 0.285490357146
184.180000000000 0.285492909962
184.190000000000 0.285495462562
184.200000000000 0.285498014944
184.210000000000 0.285500567110
184.220000000000 0.285503119058
184.230000000000 0.285505670790
184.240000000000 0.285508222304
184.250000000000 0.285510773602
184.260000000000 0.285513324683
184.270000000000 0.285515875547
184.280000000000 0.285518426194
184.290000000000 0.285520976624
184.300000000000 0.285523526838
184.310000000000 0.285526076834
184.320000000000 0.285528626614
184.330000000000 0.285531176177
184.340000000000 0.285533725524
184.350000000000 0.285536274653
184.360000000000 0.285538823566
184.370000000000 0.285541372262
184.380000000000 0.285543920741
184.390000000000 0.285546469004
184.400000000000 0.285549017050
184.410000000000 0.285551564880
184.420000000000 0.285554112493
184.430000000000 0.285556659889
184.440000000000 0.285559207068
184.450000000000 0.285561754031
184.460000000000 0.285564300778
184.470000000000 0.285566847308
184.480000000000 0.285569393621
184.490000000000 0.285571939718
184.500000000000 0.285574485598
184.510000000000 0.285577031262
184.520000000000 0.285579576709
184.530000000000 0.285582121940
184.540000000000 0.285584666955
184.550000000000 0.285587211753
184.560000000000 0.285589756335
184.570000000000 0.285592300700
184.580000000000 0.285594844849
184.590000000000 0.285597388782
184.600000000000 0.285599932498
184.610000000000 0.285602475998
184.620000000000 0.285605019281
184.630000000000 0.285607562349
184.640000000000 0.285610105200
184.650000000000 0.285612647835
184.660000000000 0.285615190253
184.670000000000 0.285617732455
184.680000000000 0.285620274442
184.690000000000 0.285622816211
184.700000000000 0.285625357765
184.710000000000 0.285627899103
184.720000000000 0.285630440224
184.730000000000 0.285632981130
184.740000000000 0.285635521819
184.750000000000 0.285638062292
184.760000000000 0.285640602549
184.770000000000 0.285643142590
184.780000000000 0.285645682415
184.790000000000 0.285648222024
184.800000000000 0.285650761417
184.810000000000 0.285653300594
184.820000000000 0.285655839555
184.830000000000 0.285658378300
184.840000000000 0.285660916829
184.850000000000 0.285663455142
184.860000000000 0.285665993239
184.870000000000 0.285668531120
184.880000000000 0.285671068786
184.890000000000 0.285673606235
184.900000000000 0.285676143469
184.910000000000 0.285678680487
184.920000000000 0.285681217289
184.930000000000 0.285683753875
184.940000000000 0.285686290246
184.950000000000 0.285688826400
184.960000000000 0.285691362339
184.970000000000 0.285693898062
184.980000000000 0.285696433570
184.990000000000 0.285698968862
185.000000000000 0.285701503938
185.010000000000 0.285704038798
185.020000000000 0.285706573443
185.030000000000 0.285709107872
185.040000000000 0.285711642085
185.050000000000 0.285714176083
185.060000000000 0.285716709866
185.070000000000 0.285719243432
185.080000000000 0.285721776783
185.090000000000 0.285724309919
185.100000000000 0.285726842839
185.110000000000 0.285729375544
185.120000000000 0.285731908033
185.130000000000 0.285734440306
185.140000000000 0.285736972364
185.150000000000 0.285739504207
185.160000000000 0.285742035834
185.170000000000 0.285744567246
185.180000000000 0.285747098443
185.190000000000 0.285749629424
185.200000000000 0.285752160189
185.210000000000 0.285754690740
185.220000000000 0.285757221075
185.230000000000 0.285759751195
185.240000000000 0.285762281099
185.250000000000 0.285764810788
185.260000000000 0.285767340262
185.270000000000 0.285769869521
185.280000000000 0.285772398564
185.290000000000 0.285774927392
185.300000000000 0.285777456005
185.310000000000 0.285779984403
185.320000000000 0.285782512585
185.330000000000 0.285785040553
185.340000000000 0.285787568305
185.350000000000 0.285790095842
185.360000000000 0.285792623164
185.370000000000 0.285795150271
185.380000000000 0.285797677163
185.390000000000 0.285800203840
185.400000000000 0.285802730302
185.410000000000 0.285805256548
185.420000000000 0.285807782580
185.430000000000 0.285810308397
185.440000000000 0.285812833999
185.450000000000 0.285815359386
185.460000000000 0.285817884557
185.470000000000 0.285820409514
185.480000000000 0.285822934256
185.490000000000 0.285825458784
185.500000000000 0.285827983096
185.510000000000 0.285830507193
185.520000000000 0.285833031076
185.530000000000 0.285835554743
185.540000000000 0.285838078196
185.550000000000 0.285840601434
185.560000000000 0.285843124458
185.570000000000 0.285845647266
185.580000000000 0.285848169860
185.590000000000 0.285850692239
185.600000000000 0.285853214403
185.610000000000 0.285855736353
185.620000000000 0.285858258088
185.630000000000 0.285860779608
185.640000000000 0.285863300914
185.650000000000 0.285865822005
185.660000000000 0.285868342881
185.670000000000 0.285870863543
185.680000000000 0.285873383990
185.690000000000 0.285875904222
185.700000000000 0.285878424240
185.710000000000 0.285880944044
185.720000000000 0.285883463633
185.730000000000 0.285885983007
185.740000000000 0.285888502167
185.750000000000 0.285891021112
185.760000000000 0.285893539843
185.770000000000 0.285896058360
185.780000000000 0.285898576662
185.790000000000 0.285901094749
185.800000000000 0.285903612623
185.810000000000 0.285906130281
185.820000000000 0.285908647726
185.830000000000 0.285911164956
185.840000000000 0.285913681972
185.850000000000 0.285916198773
185.860000000000 0.285918715361
185.870000000000 0.285921231734
185.880000000000 0.285923747892
185.890000000000 0.285926263836
185.900000000000 0.285928779567
185.910000000000 0.285931295083
185.920000000000 0.285933810384
185.930000000000 0.285936325472
185.940000000000 0.285938840345
185.950000000000 0.285941355004
185.960000000000 0.285943869449
185.970000000000 0.285946383680
185.980000000000 0.285948897697
185.990000000000 0.285951411500
186.000000000000 0.285953925088
186.010000000000 0.285956438463
186.020000000000 0.285958951623
186.030000000000 0.285961464570
186.040000000000 0.285963977302
186.050000000000 0.285966489820
186.060000000000 0.285969002125
186.070000000000 0.285971514215
186.080000000000 0.285974026092
186.090000000000 0.285976537754
186.100000000000 0.285979049203
186.110000000000 0.285981560438
186.120000000000 0.285984071459
186.130000000000 0.285986582266
186.140000000000 0.285989092859
186.150000000000 0.285991603238
186.160000000000 0.285994113404
186.170000000000 0.285996623355
186.180000000000 0.285999133093
186.190000000000 0.286001642617
186.200000000000 0.286004151928
186.210000000000 0.286006661024
186.220000000000 0.286009169907
186.230000000000 0.286011678576
186.240000000000 0.286014187032
186.250000000000 0.286016695273
186.260000000000 0.286019203301
186.270000000000 0.286021711116
186.280000000000 0.286024218717
186.290000000000 0.286026726104
186.300000000000 0.286029233277
186.310000000000 0.286031740237
186.320000000000 0.286034246984
186.330000000000 0.286036753517
186.340000000000 0.286039259836
186.350000000000 0.286041765942
186.360000000000 0.286044271834
186.370000000000 0.286046777513
186.380000000000 0.286049282978
186.390000000000 0.286051788230
186.400000000000 0.286054293269
186.410000000000 0.286056798094
186.420000000000 0.286059302705
186.430000000000 0.286061807103
186.440000000000 0.286064311288
186.450000000000 0.286066815260
186.460000000000 0.286069319018
186.470000000000 0.286071822562
186.480000000000 0.286074325894
186.490000000000 0.286076829012
186.500000000000 0.286079331917
186.510000000000 0.286081834608
186.520000000000 0.286084337087
186.530000000000 0.286086839352
186.540000000000 0.286089341404
186.550000000000 0.286091843242
186.560000000000 0.286094344868
186.570000000000 0.286096846280
186.580000000000 0.286099347479
186.590000000000 0.286101848465
186.600000000000 0.286104349238
186.610000000000 0.286106849798
186.620000000000 0.286109350145
186.630000000000 0.286111850278
186.640000000000 0.286114350199
186.650000000000 0.286116849906
186.660000000000 0.286119349401
186.670000000000 0.286121848682
186.680000000000 0.286124347751
186.690000000000 0.286126846606
186.700000000000 0.286129345249
186.710000000000 0.286131843678
186.720000000000 0.286134341895
186.730000000000 0.286136839898
186.740000000000 0.286139337689
186.750000000000 0.286141835267
186.760000000000 0.286144332632
186.770000000000 0.286146829784
186.780000000000 0.286149326723
186.790000000000 0.286151823450
186.800000000000 0.286154319964
186.810000000000 0.286156816264
186.820000000000 0.286159312353
186.830000000000 0.286161808228
186.840000000000 0.286164303890
186.850000000000 0.286166799340
186.860000000000 0.286169294577
186.870000000000 0.286171789602
186.880000000000 0.286174284414
186.890000000000 0.286176779013
186.900000000000 0.286179273399
186.910000000000 0.286181767573
186.920000000000 0.286184261534
186.930000000000 0.286186755283
186.940000000000 0.286189248819
186.950000000000 0.286191742142
186.960000000000 0.286194235253
186.970000000000 0.286196728151
186.980000000000 0.286199220837
186.990000000000 0.286201713310
187.000000000000 0.286204205571
187.010000000000 0.286206697619
187.020000000000 0.286209189455
187.030000000000 0.286211681079
187.040000000000 0.286214172490
187.050000000000 0.286216663688
187.060000000000 0.286219154674
187.070000000000 0.286221645448
187.080000000000 0.286224136009
187.090000000000 0.286226626358
187.100000000000 0.286229116495
187.110000000000 0.286231606420
187.120000000000 0.286234096132
187.130000000000 0.286236585631
187.140000000000 0.286239074919
187.150000000000 0.286241563994
187.160000000000 0.286244052857
187.170000000000 0.286246541508
187.180000000000 0.286249029946
187.190000000000 0.286251518173
187.200000000000 0.286254006187
187.210000000000 0.286256493989
187.220000000000 0.286258981579
187.230000000000 0.286261468957
187.240000000000 0.286263956122
187.250000000000 0.286266443076
187.260000000000 0.286268929817
187.270000000000 0.286271416347
187.280000000000 0.286273902664
187.290000000000 0.286276388769
187.300000000000 0.286278874662
187.310000000000 0.286281360344
187.320000000000 0.286283845813
187.330000000000 0.286286331070
187.340000000000 0.286288816116
187.350000000000 0.286291300949
187.360000000000 0.286293785570
187.370000000000 0.286296269980
187.380000000000 0.286298754178
187.390000000000 0.286301238163
187.400000000000 0.286303721937
187.410000000000 0.286306205499
187.420000000000 0.286308688849
187.430000000000 0.286311171988
187.440000000000 0.286313654914
187.450000000000 0.286316137629
187.460000000000 0.286318620132
187.470000000000 0.286321102424
187.480000000000 0.286323584503
187.490000000000 0.286326066371
187.500000000000 0.286328548027
187.510000000000 0.286331029471
187.520000000000 0.286333510704
187.530000000000 0.286335991725
187.540000000000 0.286338472535
187.550000000000 0.286340953132
187.560000000000 0.286343433518
187.570000000000 0.286345913693
187.580000000000 0.286348393656
187.590000000000 0.286350873407
187.600000000000 0.286353352947
187.610000000000 0.286355832276
187.620000000000 0.286358311392
187.630000000000 0.286360790298
187.640000000000 0.286363268992
187.650000000000 0.286365747474
187.660000000000 0.286368225745
187.670000000000 0.286370703804
187.680000000000 0.286373181652
187.690000000000 0.286375659289
187.700000000000 0.286378136714
187.710000000000 0.286380613928
187.720000000000 0.286383090930
187.730000000000 0.286385567721
187.740000000000 0.286388044301
187.750000000000 0.286390520670
187.760000000000 0.286392996827
187.770000000000 0.286395472772
187.780000000000 0.286397948507
187.790000000000 0.286400424030
187.800000000000 0.286402899342
187.810000000000 0.286405374443
187.820000000000 0.286407849333
187.830000000000 0.286410324011
187.840000000000 0.286412798479
187.850000000000 0.286415272735
187.860000000000 0.286417746780
187.870000000000 0.286420220614
187.880000000000 0.286422694236
187.890000000000 0.286425167648
187.900000000000 0.286427640849
187.910000000000 0.286430113838
187.920000000000 0.286432586616
187.930000000000 0.286435059184
187.940000000000 0.286437531540
187.950000000000 0.286440003685
187.960000000000 0.286442475620
187.970000000000 0.286444947343
187.980000000000 0.286447418856
187.990000000000 0.286449890157
188.000000000000 0.286452361248
188.010000000000 0.286454832127
188.020000000000 0.286457302796
188.030000000000 0.286459773254
188.040000000000 0.286462243501
188.050000000000 0.286464713537
188.060000000000 0.286467183362
188.070000000000 0.286469652977
188.080000000000 0.286472122380
188.090000000000 0.286474591573
188.100000000000 0.286477060555
188.110000000000 0.286479529327
188.120000000000 0.286481997887
188.130000000000 0.286484466237
188.140000000000 0.286486934376
188.150000000000 0.286489402305
188.160000000000 0.286491870023
188.170000000000 0.286494337530
188.180000000000 0.286496804826
188.190000000000 0.286499271912
188.200000000000 0.286501738787
188.210000000000 0.286504205452
188.220000000000 0.286506671906
188.230000000000 0.286509138150
188.240000000000 0.286511604182
188.250000000000 0.286514070005
188.260000000000 0.286516535617
188.270000000000 0.286519001018
188.280000000000 0.286521466209
188.290000000000 0.286523931189
188.300000000000 0.286526395959
188.310000000000 0.286528860519
188.320000000000 0.286531324868
188.330000000000 0.286533789006
188.340000000000 0.286536252934
188.350000000000 0.286538716652
188.360000000000 0.286541180160
188.370000000000 0.286543643457
188.380000000000 0.286546106544
188.390000000000 0.286548569420
188.400000000000 0.286551032086
188.410000000000 0.286553494542
188.420000000000 0.286555956787
188.430000000000 0.286558418823
188.440000000000 0.286560880648
188.450000000000 0.286563342263
188.460000000000 0.286565803667
188.470000000000 0.286568264862
188.480000000000 0.286570725846
188.490000000000 0.286573186620
188.500000000000 0.286575647184
188.510000000000 0.286578107537
188.520000000000 0.286580567681
188.530000000000 0.286583027615
188.540000000000 0.286585487338
188.550000000000 0.286587946851
188.560000000000 0.286590406155
188.570000000000 0.286592865248
188.580000000000 0.286595324131
188.590000000000 0.286597782804
188.600000000000 0.286600241267
188.610000000000 0.286602699521
188.620000000000 0.286605157564
188.630000000000 0.286607615397
188.640000000000 0.286610073021
188.650000000000 0.286612530434
188.660000000000 0.286614987638
188.670000000000 0.286617444631
188.680000000000 0.286619901415
188.690000000000 0.286622357989
188.700000000000 0.286624814353
188.710000000000 0.286627270507
188.720000000000 0.286629726452
188.730000000000 0.286632182186
188.740000000000 0.286634637711
188.750000000000 0.286637093026
188.760000000000 0.286639548131
188.770000000000 0.286642003027
188.780000000000 0.286644457713
188.790000000000 0.286646912189
188.800000000000 0.286649366455
188.810000000000 0.286651820512
188.820000000000 0.286654274359
188.830000000000 0.286656727997
188.840000000000 0.286659181425
188.850000000000 0.286661634643
188.860000000000 0.286664087651
188.870000000000 0.286666540450
188.880000000000 0.286668993040
188.890000000000 0.286671445420
188.900000000000 0.286673897590
188.910000000000 0.286676349551
188.920000000000 0.286678801302
188.930000000000 0.286681252844
188.940000000000 0.286683704177
188.950000000000 0.286686155300
188.960000000000 0.286688606213
188.970000000000 0.286691056917
188.980000000000 0.286693507412
188.990000000000 0.286695957697
189.000000000000 0.286698407773
189.010000000000 0.286700857639
189.020000000000 0.286703307297
189.030000000000 0.286705756744
189.040000000000 0.286708205983
189.050000000000 0.286710655012
189.060000000000 0.286713103832
189.070000000000 0.286715552442
189.080000000000 0.286718000844
189.090000000000 0.286720449036
189.100000000000 0.286722897019
189.110000000000 0.286725344792
189.120000000000 0.286727792357
189.130000000000 0.286730239712
189.140000000000 0.286732686858
189.150000000000 0.286735133795
189.160000000000 0.286737580523
189.170000000000 0.286740027042
189.180000000000 0.286742473351
189.190000000000 0.286744919452
189.200000000000 0.286747365343
189.210000000000 0.286749811026
189.220000000000 0.286752256499
189.230000000000 0.286754701763
189.240000000000 0.286757146818
189.250000000000 0.286759591665
189.260000000000 0.286762036302
189.270000000000 0.286764480730
189.280000000000 0.286766924950
189.290000000000 0.286769368960
189.300000000000 0.286771812761
189.310000000000 0.286774256354
189.320000000000 0.286776699738
189.330000000000 0.286779142913
189.340000000000 0.286781585878
189.350000000000 0.286784028636
189.360000000000 0.286786471184
189.370000000000 0.286788913523
189.380000000000 0.286791355654
189.390000000000 0.286793797576
189.400000000000 0.286796239289
189.410000000000 0.286798680793
189.420000000000 0.286801122089
189.430000000000 0.286803563176
189.440000000000 0.286806004054
189.450000000000 0.286808444723
189.460000000000 0.286810885184
189.470000000000 0.286813325436
189.480000000000 0.286815765480
189.490000000000 0.286818205315
189.500000000000 0.286820644941
189.510000000000 0.286823084358
189.520000000000 0.286825523567
189.530000000000 0.286827962568
189.540000000000 0.286830401360
189.550000000000 0.286832839943
189.560000000000 0.286835278318
189.570000000000 0.286837716484
189.580000000000 0.286840154442
189.590000000000 0.286842592191
189.600000000000 0.286845029732
189.610000000000 0.286847467065
189.620000000000 0.286849904189
189.630000000000 0.286852341104
189.640000000000 0.286854777811
189.650000000000 0.286857214310
189.660000000000 0.286859650601
189.670000000000 0.286862086683
189.680000000000 0.286864522556
189.690000000000 0.286866958222
189.700000000000 0.286869393679
189.710000000000 0.286871828928
189.720000000000 0.286874263968
189.730000000000 0.286876698800
189.740000000000 0.286879133424
189.750000000000 0.286881567840
189.760000000000 0.286884002047
189.770000000000 0.286886436047
189.780000000000 0.286888869838
189.790000000000 0.286891303421
189.800000000000 0.286893736795
189.810000000000 0.286896169962
189.820000000000 0.286898602921
189.830000000000 0.286901035671
189.840000000000 0.286903468213
189.850000000000 0.286905900547
189.860000000000 0.286908332673
189.870000000000 0.286910764591
189.880000000000 0.286913196302
189.890000000000 0.286915627804
189.900000000000 0.286918059097
189.910000000000 0.286920490183
189.920000000000 0.286922921061
189.930000000000 0.286925351732
189.940000000000 0.286927782194
189.950000000000 0.286930212448
189.960000000000 0.286932642494
189.970000000000 0.286935072332
189.980000000000 0.286937501963
189.990000000000 0.286939931385
190.000000000000 0.286942360600
190.010000000000 0.286944789607
190.020000000000 0.286947218406
190.030000000000 0.286949646997
190.040000000000 0.286952075381
190.050000000000 0.286954503556
190.060000000000 0.286956931524
190.070000000000 0.286959359284
190.080000000000 0.286961786837
190.090000000000 0.286964214181
190.100000000000 0.286966641318
190.110000000000 0.286969068248
190.120000000000 0.286971494969
190.130000000000 0.286973921483
190.140000000000 0.286976347790
190.150000000000 0.286978773888
190.160000000000 0.286981199779
190.170000000000 0.286983625463
190.180000000000 0.286986050939
190.190000000000 0.286988476207
190.200000000000 0.286990901268
190.210000000000 0.286993326121
190.220000000000 0.286995750766
190.230000000000 0.286998175205
190.240000000000 0.287000599435
190.250000000000 0.287003023459
190.260000000000 0.287005447274
190.270000000000 0.287007870883
190.280000000000 0.287010294283
190.290000000000 0.287012717477
190.300000000000 0.287015140463
190.310000000000 0.287017563241
190.320000000000 0.287019985813
190.330000000000 0.287022408177
190.340000000000 0.287024830333
190.350000000000 0.287027252282
190.360000000000 0.287029674024
190.370000000000 0.287032095559
190.380000000000 0.287034516886
190.390000000000 0.287036938006
190.400000000000 0.287039358919
190.410000000000 0.287041779625
190.420000000000 0.287044200123
190.430000000000 0.287046620414
190.440000000000 0.287049040498
190.450000000000 0.287051460375
190.460000000000 0.287053880045
190.470000000000 0.287056299507
190.480000000000 0.287058718762
190.490000000000 0.287061137811
190.500000000000 0.287063556652
190.510000000000 0.287065975286
190.520000000000 0.287068393713
190.530000000000 0.287070811933
190.540000000000 0.287073229945
190.550000000000 0.287075647751
190.560000000000 0.287078065350
190.570000000000 0.287080482742
190.580000000000 0.287082899927
190.590000000000 0.287085316905
190.600000000000 0.287087733675
190.610000000000 0.287090150239
190.620000000000 0.287092566596
190.630000000000 0.287094982747
190.640000000000 0.287097398690
190.650000000000 0.287099814426
190.660000000000 0.287102229956
190.670000000000 0.287104645278
190.680000000000 0.287107060394
190.690000000000 0.287109475303
190.700000000000 0.287111890006
190.710000000000 0.287114304501
190.720000000000 0.287116718790
190.730000000000 0.287119132872
190.740000000000 0.287121546747
190.750000000000 0.287123960415
190.760000000000 0.287126373877
190.770000000000 0.287128787132
190.780000000000 0.287131200180
190.790000000000 0.287133613022
190.800000000000 0.287136025657
190.810000000000 0.287138438085
190.820000000000 0.287140850307
190.830000000000 0.287143262322
190.840000000000 0.287145674131
190.850000000000 0.287148085733
190.860000000000 0.287150497128
190.870000000000 0.287152908317
190.880000000000 0.287155319300
190.890000000000 0.287157730075
190.900000000000 0.287160140645
190.910000000000 0.287162551008
190.920000000000 0.287164961164
190.930000000000 0.287167371114
190.940000000000 0.287169780857
190.950000000000 0.287172190395
190.960000000000 0.287174599725
190.970000000000 0.287177008849
190.980000000000 0.287179417767
190.990000000000 0.287181826479
191.000000000000 0.287184234984
191.010000000000 0.287186643283
191.020000000000 0.287189051375
191.030000000000 0.287191459261
191.040000000000 0.287193866941
191.050000000000 0.287196274415
191.060000000000 0.287198681682
191.070000000000 0.287201088743
191.080000000000 0.287203495598
191.090000000000 0.287205902247
191.100000000000 0.287208308689
191.110000000000 0.287210714926
191.120000000000 0.287213120956
191.130000000000 0.287215526780
191.140000000000 0.287217932398
191.150000000000 0.287220337809
191.160000000000 0.287222743015
191.170000000000 0.287225148014
191.180000000000 0.287227552808
191.190000000000 0.287229957395
191.200000000000 0.287232361776
191.210000000000 0.287234765951
191.220000000000 0.287237169921
191.230000000000 0.287239573684
191.240000000000 0.287241977241
191.250000000000 0.287244380592
191.260000000000 0.287246783738
191.270000000000 0.287249186677
191.280000000000 0.287251589410
191.290000000000 0.287253991938
191.300000000000 0.287256394259
191.310000000000 0.287258796375
191.320000000000 0.287261198285
191.330000000000 0.287263599989
191.340000000000 0.287266001487
191.350000000000 0.287268402779
191.360000000000 0.287270803865
191.370000000000 0.287273204746
191.380000000000 0.287275605421
191.390000000000 0.287278005890
191.400000000000 0.287280406153
191.410000000000 0.287282806211
191.420000000000 0.287285206063
191.430000000000 0.287287605709
191.440000000000 0.287290005149
191.450000000000 0.287292404384
191.460000000000 0.287294803413
191.470000000000 0.287297202237
191.480000000000 0.287299600855
191.490000000000 0.287301999267
191.500000000000 0.287304397474
191.510000000000 0.287306795475
191.520000000000 0.287309193270
191.530000000000 0.287311590860
191.540000000000 0.287313988244
191.550000000000 0.287316385423
191.560000000000 0.287318782396
191.570000000000 0.287321179164
191.580000000000 0.287323575726
191.590000000000 0.287325972083
191.600000000000 0.287328368235
191.610000000000 0.287330764181
191.620000000000 0.287333159921
191.630000000000 0.287335555456
191.640000000000 0.287337950786
191.650000000000 0.287340345910
191.660000000000 0.287342740829
191.670000000000 0.287345135543
191.680000000000 0.287347530051
191.690000000000 0.287349924354
191.700000000000 0.287352318451
191.710000000000 0.287354712344
191.720000000000 0.287357106031
191.730000000000 0.287359499513
191.740000000000 0.287361892789
191.750000000000 0.287364285860
191.760000000000 0.287366678726
191.770000000000 0.287369071387
191.780000000000 0.287371463843
191.790000000000 0.287373856094
191.800000000000 0.287376248139
191.810000000000 0.287378639979
191.820000000000 0.287381031614
191.830000000000 0.287383423044
191.840000000000 0.287385814269
191.850000000000 0.287388205289
191.860000000000 0.287390596103
191.870000000000 0.287392986713
191.880000000000 0.287395377118
191.890000000000 0.287397767317
191.900000000000 0.287400157312
191.910000000000 0.287402547101
191.920000000000 0.287404936686
191.930000000000 0.287407326065
191.940000000000 0.287409715240
191.950000000000 0.287412104210
191.960000000000 0.287414492975
191.970000000000 0.287416881534
191.980000000000 0.287419269889
191.990000000000 0.287421658040
192.000000000000 0.287424045985
192.010000000000 0.287426433725
192.020000000000 0.287428821261
192.030000000000 0.287431208591
192.040000000000 0.287433595717
192.050000000000 0.287435982639
192.060000000000 0.287438369355
192.070000000000 0.287440755867
192.080000000000 0.287443142173
192.090000000000 0.287445528276
192.100000000000 0.287447914173
192.110000000000 0.287450299866
192.120000000000 0.287452685354
192.130000000000 0.287455070637
192.140000000000 0.287457455716
192.150000000000 0.287459840590
192.160000000000 0.287462225259
192.170000000000 0.287464609724
192.180000000000 0.287466993984
192.190000000000 0.287469378040
192.200000000000 0.287471761891
192.210000000000 0.287474145537
192.220000000000 0.287476528979
192.230000000000 0.287478912217
192.240000000000 0.287481295250
192.250000000000 0.287483678078
192.260000000000 0.287486060702
192.270000000000 0.287488443121
192.280000000000 0.287490825336
192.290000000000 0.287493207347
192.300000000000 0.287495589153
192.310000000000 0.287497970755
192.320000000000 0.287500352152
192.330000000000 0.287502733345
192.340000000000 0.287505114334
192.350000000000 0.287507495118
192.360000000000 0.287509875698
192.370000000000 0.287512256074
192.380000000000 0.287514636245
192.390000000000 0.287517016212
192.400000000000 0.287519395975
192.410000000000 0.287521775533
192.420000000000 0.287524154888
192.430000000000 0.287526534038
192.440000000000 0.287528912983
192.450000000000 0.287531291725
192.460000000000 0.287533670262
192.470000000000 0.287536048596
192.480000000000 0.287538426725
192.490000000000 0.287540804650
192.500000000000 0.287543182371
192.510000000000 0.287545559887
192.520000000000 0.287547937200
192.530000000000 0.287550314308
192.540000000000 0.287552691213
192.550000000000 0.287555067913
192.560000000000 0.287557444410
192.570000000000 0.287559820702
192.580000000000 0.287562196790
192.590000000000 0.287564572674
192.600000000000 0.287566948355
192.610000000000 0.287569323831
192.620000000000 0.287571699104
192.630000000000 0.287574074172
192.640000000000 0.287576449037
192.650000000000 0.287578823697
192.660000000000 0.287581198154
192.670000000000 0.287583572407
192.680000000000 0.287585946456
192.690000000000 0.287588320301
192.700000000000 0.287590693942
192.710000000000 0.287593067380
192.720000000000 0.287595440614
192.730000000000 0.287597813644
192.740000000000 0.287600186470
192.750000000000 0.287602559092
192.760000000000 0.287604931511
192.770000000000 0.287607303726
192.780000000000 0.287609675737
192.790000000000 0.287612047544
192.800000000000 0.287614419148
192.810000000000 0.287616790548
192.820000000000 0.287619161745
192.830000000000 0.287621532737
192.840000000000 0.287623903527
192.850000000000 0.287626274112
192.860000000000 0.287628644494
192.870000000000 0.287631014672
192.880000000000 0.287633384647
192.890000000000 0.287635754418
192.900000000000 0.287638123986
192.910000000000 0.287640493350
192.920000000000 0.287642862511
192.930000000000 0.287645231468
192.940000000000 0.287647600222
192.950000000000 0.287649968772
192.960000000000 0.287652337119
192.970000000000 0.287654705262
192.980000000000 0.287657073202
192.990000000000 0.287659440939
193.000000000000 0.287661808472
193.010000000000 0.287664175801
193.020000000000 0.287666542928
193.030000000000 0.287668909851
193.040000000000 0.287671276570
193.050000000000 0.287673643087
193.060000000000 0.287676009400
193.070000000000 0.287678375509
193.080000000000 0.287680741416
193.090000000000 0.287683107119
193.100000000000 0.287685472619
193.110000000000 0.287687837916
193.120000000000 0.287690203009
193.130000000000 0.287692567899
193.140000000000 0.287694932586
193.150000000000 0.287697297070
193.160000000000 0.287699661351
193.170000000000 0.287702025429
193.180000000000 0.287704389303
193.190000000000 0.287706752974
193.200000000000 0.287709116443
193.210000000000 0.287711479708
193.220000000000 0.287713842770
193.230000000000 0.287716205629
193.240000000000 0.287718568285
193.250000000000 0.287720930738
193.260000000000 0.287723292987
193.270000000000 0.287725655034
193.280000000000 0.287728016878
193.290000000000 0.287730378519
193.300000000000 0.287732739957
193.310000000000 0.287735101192
193.320000000000 0.287737462224
193.330000000000 0.287739823053
193.340000000000 0.287742183680
193.350000000000 0.287744544103
193.360000000000 0.287746904324
193.370000000000 0.287749264341
193.380000000000 0.287751624156
193.390000000000 0.287753983768
193.400000000000 0.287756343177
193.410000000000 0.287758702384
193.420000000000 0.287761061387
193.430000000000 0.287763420188
193.440000000000 0.287765778786
193.450000000000 0.287768137181
193.460000000000 0.287770495374
193.470000000000 0.287772853364
193.480000000000 0.287775211151
193.490000000000 0.287777568736
193.500000000000 0.287779926117
193.510000000000 0.287782283297
193.520000000000 0.287784640273
193.530000000000 0.287786997047
193.540000000000 0.287789353618
193.550000000000 0.287791709987
193.560000000000 0.287794066153
193.570000000000 0.287796422117
193.580000000000 0.287798777878
193.590000000000 0.287801133436
193.600000000000 0.287803488792
193.610000000000 0.287805843946
193.620000000000 0.287808198897
193.630000000000 0.287810553645
193.640000000000 0.287812908191
193.650000000000 0.287815262535
193.660000000000 0.287817616676
193.670000000000 0.287819970614
193.680000000000 0.287822324351
193.690000000000 0.287824677884
193.700000000000 0.287827031216
193.710000000000 0.287829384345
193.720000000000 0.287831737272
193.730000000000 0.287834089996
193.740000000000 0.287836442518
193.750000000000 0.287838794838
193.760000000000 0.287841146956
193.770000000000 0.287843498871
193.780000000000 0.287845850584
193.790000000000 0.287848202095
193.800000000000 0.287850553403
193.810000000000 0.287852904509
193.820000000000 0.287855255413
193.830000000000 0.287857606115
193.840000000000 0.287859956615
193.850000000000 0.287862306913
193.860000000000 0.287864657008
193.870000000000 0.287867006901
193.880000000000 0.287869356592
193.890000000000 0.287871706081
193.900000000000 0.287874055368
193.910000000000 0.287876404453
193.920000000000 0.287878753336
193.930000000000 0.287881102017
193.940000000000 0.287883450495
193.950000000000 0.287885798772
193.960000000000 0.287888146847
193.970000000000 0.287890494720
193.980000000000 0.287892842390
193.990000000000 0.287895189859
194.000000000000 0.287897537126
194.010000000000 0.287899884191
194.020000000000 0.287902231054
194.030000000000 0.287904577715
194.040000000000 0.287906924174
194.050000000000 0.287909270431
194.060000000000 0.287911616487
194.070000000000 0.287913962340
194.080000000000 0.287916307992
194.090000000000 0.287918653442
194.100000000000 0.287920998690
194.110000000000 0.287923343737
194.120000000000 0.287925688581
194.130000000000 0.287928033224
194.140000000000 0.287930377665
194.150000000000 0.287932721904
194.160000000000 0.287935065942
194.170000000000 0.287937409778
194.180000000000 0.287939753412
194.190000000000 0.287942096845
194.200000000000 0.287944440076
194.210000000000 0.287946783105
194.220000000000 0.287949125933
194.230000000000 0.287951468559
194.240000000000 0.287953810983
194.250000000000 0.287956153206
194.260000000000 0.287958495227
194.270000000000 0.287960837047
194.280000000000 0.287963178665
194.290000000000 0.287965520082
194.300000000000 0.287967861297
194.310000000000 0.287970202311
194.320000000000 0.287972543123
194.330000000000 0.287974883733
194.340000000000 0.287977224143
194.350000000000 0.287979564350
194.360000000000 0.287981904357
194.370000000000 0.287984244162
194.380000000000 0.287986583765
194.390000000000 0.287988923167
194.400000000000 0.287991262368
194.410000000000 0.287993601367
194.420000000000 0.287995940165
194.430000000000 0.287998278762
194.440000000000 0.288000617158
194.450000000000 0.288002955352
194.460000000000 0.288005293344
194.470000000000 0.288007631136
194.480000000000 0.288009968726
194.490000000000 0.288012306115
194.500000000000 0.288014643303
194.510000000000 0.288016980290
194.520000000000 0.288019317075
194.530000000000 0.288021653660
194.540000000000 0.288023990043
194.550000000000 0.288026326224
194.560000000000 0.288028662205
194.570000000000 0.288030997985
194.580000000000 0.288033333563
194.590000000000 0.288035668941
194.600000000000 0.288038004117
194.610000000000 0.288040339092
194.620000000000 0.288042673867
194.630000000000 0.288045008440
194.640000000000 0.288047342812
194.650000000000 0.288049676983
194.660000000000 0.288052010953
194.670000000000 0.288054344722
194.680000000000 0.288056678291
194.690000000000 0.288059011658
194.700000000000 0.288061344824
194.710000000000 0.288063677789
194.720000000000 0.288066010554
194.730000000000 0.288068343117
194.740000000000 0.288070675480
194.750000000000 0.288073007642
194.760000000000 0.288075339603
194.770000000000 0.288077671363
194.780000000000 0.288080002922
194.790000000000 0.288082334280
194.800000000000 0.288084665438
194.810000000000 0.288086996395
194.820000000000 0.288089327151
194.830000000000 0.288091657706
194.840000000000 0.288093988061
194.850000000000 0.288096318215
194.860000000000 0.288098648168
194.870000000000 0.288100977920
194.880000000000 0.288103307472
194.890000000000 0.288105636823
194.900000000000 0.288107965974
194.910000000000 0.288110294923
194.920000000000 0.288112623672
194.930000000000 0.288114952221
194.940000000000 0.288117280569
194.950000000000 0.288119608716
194.960000000000 0.288121936663
194.970000000000 0.288124264409
194.980000000000 0.288126591955
194.990000000000 0.288128919300
195.000000000000 0.288131246445
195.010000000000 0.288133573389
195.020000000000 0.288135900132
195.030000000000 0.288138226676
195.040000000000 0.288140553018
195.050000000000 0.288142879161
195.060000000000 0.288145205103
195.070000000000 0.288147530844
195.080000000000 0.288149856385
195.090000000000 0.288152181726
195.100000000000 0.288154506866
195.110000000000 0.288156831806
195.120000000000 0.288159156545
195.130000000000 0.288161481085
195.140000000000 0.288163805424
195.150000000000 0.288166129562
195.160000000000 0.288168453500
195.170000000000 0.288170777239
195.180000000000 0.288173100776
195.190000000000 0.288175424114
195.200000000000 0.288177747251
195.210000000000 0.288180070188
195.220000000000 0.288182392925
195.230000000000 0.288184715462
195.240000000000 0.288187037799
195.250000000000 0.288189359935
195.260000000000 0.288191681871
195.270000000000 0.288194003607
195.280000000000 0.288196325143
195.290000000000 0.288198646479
195.300000000000 0.288200967615
195.310000000000 0.288203288551
195.320000000000 0.288205609286
195.330000000000 0.288207929822
195.340000000000 0.288210250158
195.350000000000 0.288212570293
195.360000000000 0.288214890229
195.370000000000 0.288217209964
195.380000000000 0.288219529500
195.390000000000 0.288221848835
195.400000000000 0.288224167971
195.410000000000 0.288226486907
195.420000000000 0.288228805643
195.430000000000 0.288231124179
195.440000000000 0.288233442515
195.450000000000 0.288235760651
195.460000000000 0.288238078587
195.470000000000 0.288240396324
195.480000000000 0.288242713860
195.490000000000 0.288245031197
195.500000000000 0.288247348334
195.510000000000 0.288249665271
195.520000000000 0.288251982009
195.530000000000 0.288254298546
195.540000000000 0.288256614884
195.550000000000 0.288258931023
195.560000000000 0.288261246961
195.570000000000 0.288263562700
195.580000000000 0.288265878239
195.590000000000 0.288268193578
195.600000000000 0.288270508718
195.610000000000 0.288272823658
195.620000000000 0.288275138399
195.630000000000 0.288277452939
195.640000000000 0.288279767281
195.650000000000 0.288282081422
195.660000000000 0.288284395364
195.670000000000 0.288286709107
195.680000000000 0.288289022650
195.690000000000 0.288291335993
195.700000000000 0.288293649137
195.710000000000 0.288295962081
195.720000000000 0.288298274826
195.730000000000 0.288300587371
195.740000000000 0.288302899717
195.750000000000 0.288305211864
195.760000000000 0.288307523811
195.770000000000 0.288309835558
195.780000000000 0.288312147107
195.790000000000 0.288314458455
195.800000000000 0.288316769605
195.810000000000 0.288319080555
195.820000000000 0.288321391306
195.830000000000 0.288323701857
195.840000000000 0.288326012209
195.850000000000 0.288328322362
195.860000000000 0.288330632315
195.870000000000 0.288332942069
195.880000000000 0.288335251624
195.890000000000 0.288337560980
195.900000000000 0.288339870136
195.910000000000 0.288342179093
195.920000000000 0.288344487851
195.930000000000 0.288346796410
195.940000000000 0.288349104769
195.950000000000 0.288351412930
195.960000000000 0.288353720891
195.970000000000 0.288356028653
195.980000000000 0.288358336216
195.990000000000 0.288360643580
196.000000000000 0.288362950744
196.010000000000 0.288365257710
196.020000000000 0.288367564477
196.030000000000 0.288369871044
196.040000000000 0.288372177413
196.050000000000 0.288374483582
196.060000000000 0.288376789552
196.070000000000 0.288379095324
196.080000000000 0.288381400896
196.090000000000 0.288383706270
196.100000000000 0.288386011444
196.110000000000 0.288388316420
196.120000000000 0.288390621196
196.130000000000 0.288392925774
196.140000000000 0.288395230153
196.150000000000 0.288397534333
196.160000000000 0.288399838314
196.170000000000 0.288402142096
196.180000000000 0.288404445679
196.190000000000 0.288406749064
196.200000000000 0.288409052249
196.210000000000 0.288411355236
196.220000000000 0.288413658024
196.230000000000 0.288415960614
196.240000000000 0.288418263004
196.250000000000 0.288420565196
196.260000000000 0.288422867189
196.270000000000 0.288425168983
196.280000000000 0.288427470579
196.290000000000 0.288429771976
196.300000000000 0.288432073174
196.310000000000 0.288434374173
196.320000000000 0.288436674974
196.330000000000 0.288438975577
196.340000000000 0.288441275980
196.350000000000 0.288443576185
196.360000000000 0.288445876192
196.370000000000 0.288448176000
196.380000000000 0.288450475609
196.390000000000 0.288452775020
196.400000000000 0.288455074232
196.410000000000 0.288457373246
196.420000000000 0.288459672061
196.430000000000 0.288461970677
196.440000000000 0.288464269096
196.450000000000 0.288466567315
196.460000000000 0.288468865337
196.470000000000 0.288471163159
196.480000000000 0.288473460784
196.490000000000 0.288475758210
196.500000000000 0.288478055437
196.510000000000 0.288480352466
196.520000000000 0.288482649297
196.530000000000 0.288484945930
196.540000000000 0.288487242364
196.550000000000 0.288489538600
196.560000000000 0.288491834637
196.570000000000 0.288494130476
196.580000000000 0.288496426117
196.590000000000 0.288498721560
196.600000000000 0.288501016804
196.610000000000 0.288503311850
196.620000000000 0.288505606698
196.630000000000 0.288507901348
196.640000000000 0.288510195799
196.650000000000 0.288512490052
196.660000000000 0.288514784107
196.670000000000 0.288517077964
196.680000000000 0.288519371623
196.690000000000 0.288521665084
196.700000000000 0.288523958346
196.710000000000 0.288526251410
196.720000000000 0.288528544277
196.730000000000 0.288530836945
196.740000000000 0.288533129415
196.750000000000 0.288535421687
196.760000000000 0.288537713761
196.770000000000 0.288540005637
196.780000000000 0.288542297315
196.790000000000 0.288544588795
196.800000000000 0.288546880077
196.810000000000 0.288549171162
196.820000000000 0.288551462048
196.830000000000 0.288553752736
196.840000000000 0.288556043226
196.850000000000 0.288558333518
196.860000000000 0.288560623613
196.870000000000 0.288562913509
196.880000000000 0.288565203208
196.890000000000 0.288567492709
196.900000000000 0.288569782012
196.910000000000 0.288572071117
196.920000000000 0.288574360024
196.930000000000 0.288576648734
196.940000000000 0.288578937246
196.950000000000 0.288581225560
196.960000000000 0.288583513676
196.970000000000 0.288585801594
196.980000000000 0.288588089315
196.990000000000 0.288590376838
197.000000000000 0.288592664164
197.010000000000 0.288594951291
197.020000000000 0.288597238221
197.030000000000 0.288599524953
197.040000000000 0.288601811488
197.050000000000 0.288604097825
197.060000000000 0.288606383965
197.070000000000 0.288608669906
197.080000000000 0.288610955650
197.090000000000 0.288613241197
197.100000000000 0.288615526546
197.110000000000 0.288617811698
197.120000000000 0.288620096652
197.130000000000 0.288622381408
197.140000000000 0.288624665967
197.150000000000 0.288626950328
197.160000000000 0.288629234492
197.170000000000 0.288631518459
197.180000000000 0.288633802228
197.190000000000 0.288636085799
197.200000000000 0.288638369174
197.210000000000 0.288640652350
197.220000000000 0.288642935330
197.230000000000 0.288645218112
197.240000000000 0.288647500696
197.250000000000 0.288649783083
197.260000000000 0.288652065273
197.270000000000 0.288654347266
197.280000000000 0.288656629061
197.290000000000 0.288658910659
197.300000000000 0.288661192060
197.310000000000 0.288663473263
197.320000000000 0.288665754269
197.330000000000 0.288668035078
197.340000000000 0.288670315690
197.350000000000 0.288672596104
197.360000000000 0.288674876321
197.370000000000 0.288677156341
197.380000000000 0.288679436164
197.390000000000 0.288681715790
197.400000000000 0.288683995218
197.410000000000 0.288686274450
197.420000000000 0.288688553484
197.430000000000 0.288690832321
197.440000000000 0.288693110961
197.450000000000 0.288695389404
197.460000000000 0.288697667650
197.470000000000 0.288699945699
197.480000000000 0.288702223551
197.490000000000 0.288704501206
197.500000000000 0.288706778663
197.510000000000 0.288709055924
197.520000000000 0.288711332988
197.530000000000 0.288713609855
197.540000000000 0.288715886525
197.550000000000 0.288718162998
197.560000000000 0.288720439274
197.570000000000 0.288722715353
197.580000000000 0.288724991235
197.590000000000 0.288727266920
197.600000000000 0.288729542409
197.610000000000 0.288731817700
197.620000000000 0.288734092795
197.630000000000 0.288736367693
197.640000000000 0.288738642394
197.650000000000 0.288740916898
197.660000000000 0.288743191206
197.670000000000 0.288745465316
197.680000000000 0.288747739230
197.690000000000 0.288750012947
197.700000000000 0.288752286468
197.710000000000 0.288754559791
197.720000000000 0.288756832918
197.730000000000 0.288759105849
197.740000000000 0.288761378582
197.750000000000 0.288763651119
197.760000000000 0.288765923460
197.770000000000 0.288768195603
197.780000000000 0.288770467550
197.790000000000 0.288772739301
197.800000000000 0.288775010855
197.810000000000 0.288777282212
197.820000000000 0.288779553372
197.830000000000 0.288781824337
197.840000000000 0.288784095104
197.850000000000 0.288786365675
197.860000000000 0.288788636050
197.870000000000 0.288790906228
197.880000000000 0.288793176209
197.890000000000 0.288795445994
197.900000000000 0.288797715583
197.910000000000 0.288799984975
197.920000000000 0.288802254171
197.930000000000 0.288804523170
197.940000000000 0.288806791973
197.950000000000 0.288809060579
197.960000000000 0.288811328989
197.970000000000 0.288813597203
197.980000000000 0.288815865220
197.990000000000 0.288818133041
198.000000000000 0.288820400666
198.010000000000 0.288822668095
198.020000000000 0.288824935327
198.030000000000 0.288827202363
198.040000000000 0.288829469202
198.050000000000 0.288831735845
198.060000000000 0.288834002292
198.070000000000 0.288836268543
198.080000000000 0.288838534598
198.090000000000 0.288840800456
198.100000000000 0.288843066119
198.110000000000 0.288845331585
198.120000000000 0.288847596854
198.130000000000 0.288849861928
198.140000000000 0.288852126806
198.150000000000 0.288854391487
198.160000000000 0.288856655973
198.170000000000 0.288858920262
198.180000000000 0.288861184355
198.190000000000 0.288863448252
198.200000000000 0.288865711953
198.210000000000 0.288867975459
198.220000000000 0.288870238768
198.230000000000 0.288872501881
198.240000000000 0.288874764798
198.250000000000 0.288877027519
198.260000000000 0.288879290044
198.270000000000 0.288881552373
198.280000000000 0.288883814506
198.290000000000 0.288886076443
198.300000000000 0.288888338185
198.310000000000 0.288890599730
198.320000000000 0.288892861080
198.330000000000 0.288895122233
198.340000000000 0.288897383191
198.350000000000 0.288899643953
198.360000000000 0.288901904519
198.370000000000 0.288904164890
198.380000000000 0.288906425064
198.390000000000 0.288908685043
198.400000000000 0.288910944826
198.410000000000 0.288913204413
198.420000000000 0.288915463805
198.430000000000 0.288917723000
198.440000000000 0.288919982000
198.450000000000 0.288922240804
198.460000000000 0.288924499413
198.470000000000 0.288926757826
198.480000000000 0.288929016043
198.490000000000 0.288931274065
198.500000000000 0.288933531891
198.510000000000 0.288935789521
198.520000000000 0.288938046956
198.530000000000 0.288940304195
198.540000000000 0.288942561238
198.550000000000 0.288944818086
198.560000000000 0.288947074739
198.570000000000 0.288949331195
198.580000000000 0.288951587457
198.590000000000 0.288953843522
198.600000000000 0.288956099393
198.610000000000 0.288958355067
198.620000000000 0.288960610547
198.630000000000 0.288962865831
198.640000000000 0.288965120919
198.650000000000 0.288967375812
198.660000000000 0.288969630509
198.670000000000 0.288971885011
198.680000000000 0.288974139318
198.690000000000 0.288976393430
198.700000000000 0.288978647345
198.710000000000 0.288980901066
198.720000000000 0.288983154591
198.730000000000 0.288985407921
198.740000000000 0.288987661056
198.750000000000 0.288989913995
198.760000000000 0.288992166739
198.770000000000 0.288994419288
198.780000000000 0.288996671642
198.790000000000 0.288998923800
198.800000000000 0.289001175763
198.810000000000 0.289003427531
198.820000000000 0.289005679103
198.830000000000 0.289007930481
198.840000000000 0.289010181663
198.850000000000 0.289012432650
198.860000000000 0.289014683442
198.870000000000 0.289016934039
198.880000000000 0.289019184440
198.890000000000 0.289021434647
198.900000000000 0.289023684658
198.910000000000 0.289025934474
198.920000000000 0.289028184096
198.930000000000 0.289030433522
198.940000000000 0.289032682753
198.950000000000 0.289034931789
198.960000000000 0.289037180630
198.970000000000 0.289039429277
198.980000000000 0.289041677728
198.990000000000 0.289043925984
199.000000000000 0.289046174045
199.010000000000 0.289048421911
199.020000000000 0.289050669583
199.030000000000 0.289052917059
199.040000000000 0.289055164340
199.050000000000 0.289057411427
199.060000000000 0.289059658319
199.070000000000 0.289061905016
199.080000000000 0.289064151518
199.090000000000 0.289066397825
199.100000000000 0.289068643937
199.110000000000 0.289070889855
199.120000000000 0.289073135577
199.130000000000 0.289075381105
199.140000000000 0.289077626438
199.150000000000 0.289079871577
199.160000000000 0.289082116520
199.170000000000 0.289084361269
199.180000000000 0.289086605823
199.190000000000 0.289088850183
199.200000000000 0.289091094348
199.210000000000 0.289093338318
199.220000000000 0.289095582093
199.230000000000 0.289097825674
199.240000000000 0.289100069060
199.250000000000 0.289102312252
199.260000000000 0.289104555249
199.270000000000 0.289106798051
199.280000000000 0.289109040659
199.290000000000 0.289111283072
199.300000000000 0.289113525291
199.310000000000 0.289115767315
199.320000000000 0.289118009144
199.330000000000 0.289120250779
199.340000000000 0.289122492220
199.350000000000 0.289124733466
199.360000000000 0.289126974517
199.370000000000 0.289129215375
199.380000000000 0.289131456037
199.390000000000 0.289133696505
199.400000000000 0.289135936779
199.410000000000 0.289138176859
199.420000000000 0.289140416744
199.430000000000 0.289142656434
199.440000000000 0.289144895931
199.450000000000 0.289147135232
199.460000000000 0.289149374340
199.470000000000 0.289151613253
199.480000000000 0.289153851972
199.490000000000 0.289156090497
199.500000000000 0.289158328827
199.510000000000 0.289160566963
199.520000000000 0.289162804905
199.530000000000 0.289165042652
199.540000000000 0.289167280206
199.550000000000 0.289169517565
199.560000000000 0.289171754730
199.570000000000 0.289173991700
199.580000000000 0.289176228477
199.590000000000 0.289178465059
199.600000000000 0.289180701447
199.610000000000 0.289182937641
199.620000000000 0.289185173641
199.630000000000 0.289187409447
199.640000000000 0.289189645059
199.650000000000 0.289191880477
199.660000000000 0.289194115700
199.670000000000 0.289196350730
199.680000000000 0.289198585565
199.690000000000 0.289200820207
199.700000000000 0.289203054654
199.710000000000 0.289205288907
199.720000000000 0.289207522967
199.730000000000 0.289209756832
199.740000000000 0.289211990504
199.750000000000 0.289214223981
199.760000000000 0.289216457265
199.770000000000 0.289218690354
199.780000000000 0.289220923250
199.790000000000 0.289223155952
199.800000000000 0.289225388460
199.810000000000 0.289227620774
199.820000000000 0.289229852894
199.830000000000 0.289232084821
199.840000000000 0.289234316553
199.850000000000 0.289236548092
199.860000000000 0.289238779437
199.870000000000 0.289241010588
199.880000000000 0.289243241545
199.890000000000 0.289245472309
199.900000000000 0.289247702879
199.910000000000 0.289249933255
199.920000000000 0.289252163437
199.930000000000 0.289254393426
199.940000000000 0.289256623221
199.950000000000 0.289258852822
199.960000000000 0.289261082230
199.970000000000 0.289263311444
199.980000000000 0.289265540464
199.990000000000 0.289267769291
200.000000000000 0.289269997924
```
