## Supplementary material for "Analytical solution of linearized equations of the Morris-Lecar neuron model at large constant stimulation": Two supplementary Figures, MATLAB scripts, and generated data used for Figures: omegas_and_gamma_of_I_stim_ML_neuron_ExcType=1.txt (part 1 of 3)

```
0.000000000000 0.158481113408 0.000000000000 0.179905464022 0.000000000000 0.000000000000 0.000000000000 0.085145244601
0.010000000000 0.158467027481 0.010000000000 0.179884370388 0.010000000000 0.000000000000 0.010000000000 0.085126892996
0.020000000000 0.158452941119 0.020000000000 0.179863278298 0.020000000000 0.000000000000 0.020000000000 0.085108544406
0.030000000000 0.158438854320 0.030000000000 0.179842187750 0.030000000000 0.000000000000 0.030000000000 0.085090198828
0.040000000000 0.158424767083 0.040000000000 0.179821098744 0.040000000000 0.000000000000 0.040000000000 0.085071856264
0.050000000000 0.158410679408 0.050000000000 0.179800011278 0.050000000000 0.000000000000 0.050000000000 0.085053516713
0.060000000000 0.158396591293 0.060000000000 0.179778925352 0.060000000000 0.000000000000 0.060000000000 0.085035180175
0.070000000000 0.158382502738 0.070000000000 0.179757840963 0.070000000000 0.000000000000 0.070000000000 0.085016846649
0.080000000000 0.158368413742 0.080000000000 0.179736758111 0.080000000000 0.000000000000 0.080000000000 0.084998516135
0.090000000000 0.158354324305 0.090000000000 0.179715676796 0.090000000000 0.000000000000 0.090000000000 0.084980188632
0.100000000000 0.158340234425 0.100000000000 0.179694597014 0.100000000000 0.000000000000 0.100000000000 0.084961864141
0.110000000000 0.158326144102 0.110000000000 0.179673518767 0.110000000000 0.000000000000 0.110000000000 0.084943542662
0.120000000000 0.158312053334 0.120000000000 0.179652442051 0.120000000000 0.000000000000 0.120000000000 0.084925224193
0.130000000000 0.158297962121 0.130000000000 0.179631366867 0.130000000000 0.000000000000 0.130000000000 0.084906908735
0.140000000000 0.158283870463 0.140000000000 0.179610293214 0.140000000000 0.000000000000 0.140000000000 0.084888596287
0.150000000000 0.158269778358 0.150000000000 0.179589221089 0.150000000000 0.000000000000 0.150000000000 0.084870286850
0.160000000000 0.158255685805 0.160000000000 0.179568150492 0.160000000000 0.000000000000 0.160000000000 0.084851980422
0.170000000000 0.158241592804 0.170000000000 0.179547081422 0.170000000000 0.000000000000 0.170000000000 0.084833677003
0.180000000000 0.158227499354 0.180000000000 0.179526013877 0.180000000000 0.000000000000 0.180000000000 0.084815376594
0.190000000000 0.158213405454 0.190000000000 0.179504947857 0.190000000000 0.000000000000 0.190000000000 0.084797079194
0.200000000000 0.158199311103 0.200000000000 0.179483883360 0.200000000000 0.000000000000 0.200000000000 0.084778784802
0.210000000000 0.158185216301 0.210000000000 0.179462820386 0.210000000000 0.000000000000 0.210000000000 0.084760493419
0.220000000000 0.158171121046 0.220000000000 0.179441758933 0.220000000000 0.000000000000 0.220000000000 0.084742205044
0.230000000000 0.158157025338 0.230000000000 0.179420698999 0.230000000000 0.000000000000 0.230000000000 0.084723919677
0.240000000000 0.158142929176 0.240000000000 0.179399640585 0.240000000000 0.000000000000 0.240000000000 0.084705637317
0.250000000000 0.158128832560 0.250000000000 0.179378583688 0.250000000000 0.000000000000 0.250000000000 0.084687357965
0.260000000000 0.158114735487 0.260000000000 0.179357528307 0.260000000000 0.000000000000 0.260000000000 0.084669081620
0.270000000000 0.158100637958 0.270000000000 0.179336474442 0.270000000000 0.000000000000 0.270000000000 0.084650808281
0.280000000000 0.158086539972 0.280000000000 0.179315422092 0.280000000000 0.000000000000 0.280000000000 0.084632537949
0.290000000000 0.158072441527 0.290000000000 0.179294371254 0.290000000000 0.000000000000 0.290000000000 0.084614270623
0.300000000000 0.158058342624 0.300000000000 0.179273321929 0.300000000000 0.000000000000 0.300000000000 0.084596006302
0.310000000000 0.158044243261 0.310000000000 0.179252274114 0.310000000000 0.000000000000 0.310000000000 0.084577744988
0.320000000000 0.158030143437 0.320000000000 0.179231227809 0.320000000000 0.000000000000 0.320000000000 0.084559486678
0.330000000000 0.158016043151 0.330000000000 0.179210183013 0.330000000000 0.000000000000 0.330000000000 0.084541231374
0.340000000000 0.158001942404 0.340000000000 0.179189139724 0.340000000000 0.000000000000 0.340000000000 0.084522979074
0.350000000000 0.157987841193 0.350000000000 0.179168097941 0.350000000000 0.000000000000 0.350000000000 0.084504729779
0.360000000000 0.157973739518 0.360000000000 0.179147057664 0.360000000000 0.000000000000 0.360000000000 0.084486483488
0.370000000000 0.157959637379 0.370000000000 0.179126018890 0.370000000000 0.000000000000 0.370000000000 0.084468240201
0.380000000000 0.157945534773 0.380000000000 0.179104981620 0.380000000000 0.000000000000 0.380000000000 0.084449999918
0.390000000000 0.157931431702 0.390000000000 0.179083945851 0.390000000000 0.000000000000 0.390000000000 0.084431762638
0.400000000000 0.157917328163 0.400000000000 0.179062911583 0.400000000000 0.000000000000 0.400000000000 0.084413528361
0.410000000000 0.157903224156 0.410000000000 0.179041878814 0.410000000000 0.000000000000 0.410000000000 0.084395297087
0.420000000000 0.157889119680 0.420000000000 0.179020847544 0.420000000000 0.000000000000 0.420000000000 0.084377068815
0.430000000000 0.157875014734 0.430000000000 0.178999817770 0.430000000000 0.000000000000 0.430000000000 0.084358843546
0.440000000000 0.157860909318 0.440000000000 0.178978789493 0.440000000000 0.000000000000 0.440000000000 0.084340621278
0.450000000000 0.157846803431 0.450000000000 0.178957762711 0.450000000000 0.000000000000 0.450000000000 0.084322402013
0.460000000000 0.157832697071 0.460000000000 0.178936737422 0.460000000000 0.000000000000 0.460000000000 0.084304185748
0.470000000000 0.157818590237 0.470000000000 0.178915713626 0.470000000000 0.000000000000 0.470000000000 0.084285972485
0.480000000000 0.157804482930 0.480000000000 0.178894691321 0.480000000000 0.000000000000 0.480000000000 0.084267762223
0.490000000000 0.157790375149 0.490000000000 0.178873670507 0.490000000000 0.000000000000 0.490000000000 0.084249554961
0.500000000000 0.157776266891 0.500000000000 0.178852651182 0.500000000000 0.000000000000 0.500000000000 0.084231350699
0.510000000000 0.157762158157 0.510000000000 0.178831633344 0.510000000000 0.000000000000 0.510000000000 0.084213149438
0.520000000000 0.157748048946 0.520000000000 0.178810616994 0.520000000000 0.000000000000 0.520000000000 0.084194951176
0.530000000000 0.157733939257 0.530000000000 0.178789602129 0.530000000000 0.000000000000 0.530000000000 0.084176755914
0.540000000000 0.157719829088 0.540000000000 0.178768588749 0.540000000000 0.000000000000 0.540000000000 0.084158563650
0.550000000000 0.157705718440 0.550000000000 0.178747576852 0.550000000000 0.000000000000 0.550000000000 0.084140374386
0.560000000000 0.157691607312 0.560000000000 0.178726566438 0.560000000000 0.000000000000 0.560000000000 0.084122188121
0.570000000000 0.157677495701 0.570000000000 0.178705557505 0.570000000000 0.000000000000 0.570000000000 0.084104004853
0.580000000000 0.157663383609 0.580000000000 0.178684550051 0.580000000000 0.000000000000 0.580000000000 0.084085824584
0.590000000000 0.157649271033 0.590000000000 0.178663544076 0.590000000000 0.000000000000 0.590000000000 0.084067647313
0.600000000000 0.157635157973 0.600000000000 0.178642539579 0.600000000000 0.000000000000 0.600000000000 0.084049473039
0.610000000000 0.157621044429 0.610000000000 0.178621536559 0.610000000000 0.000000000000 0.610000000000 0.084031301762
0.620000000000 0.157606930398 0.620000000000 0.178600535013 0.620000000000 0.000000000000 0.620000000000 0.084013133482
0.630000000000 0.157592815881 0.630000000000 0.178579534942 0.630000000000 0.000000000000 0.630000000000 0.083994968199
0.640000000000 0.157578700877 0.640000000000 0.178558536344 0.640000000000 0.000000000000 0.640000000000 0.083976805913
0.650000000000 0.157564585385 0.650000000000 0.178537539218 0.650000000000 0.000000000000 0.650000000000 0.083958646622
0.660000000000 0.157550469403 0.660000000000 0.178516543563 0.660000000000 0.000000000000 0.660000000000 0.083940490328
0.670000000000 0.157536352931 0.670000000000 0.178495549377 0.670000000000 0.000000000000 0.670000000000 0.083922337029
0.680000000000 0.157522235969 0.680000000000 0.178474556659 0.680000000000 0.000000000000 0.680000000000 0.083904186725
0.690000000000 0.157508118515 0.690000000000 0.178453565409 0.690000000000 0.000000000000 0.690000000000 0.083886039416
0.700000000000 0.157494000569 0.700000000000 0.178432575624 0.700000000000 0.000000000000 0.700000000000 0.083867895102
0.710000000000 0.157479882129 0.710000000000 0.178411587305 0.710000000000 0.000000000000 0.710000000000 0.083849753783
0.720000000000 0.157465763195 0.720000000000 0.178390600450 0.720000000000 0.000000000000 0.720000000000 0.083831615457
0.730000000000 0.157451643766 0.730000000000 0.178369615057 0.730000000000 0.000000000000 0.730000000000 0.083813480126
0.740000000000 0.157437523841 0.740000000000 0.178348631125 0.740000000000 0.000000000000 0.740000000000 0.083795347788
0.750000000000 0.157423403420 0.750000000000 0.178327648654 0.750000000000 0.000000000000 0.750000000000 0.083777218444
0.760000000000 0.157409282501 0.760000000000 0.178306667642 0.760000000000 0.000000000000 0.760000000000 0.083759092092
0.770000000000 0.157395161083 0.770000000000 0.178285688088 0.770000000000 0.000000000000 0.770000000000 0.083740968734
0.780000000000 0.157381039166 0.780000000000 0.178264709990 0.780000000000 0.000000000000 0.780000000000 0.083722848368
0.790000000000 0.157366916749 0.790000000000 0.178243733349 0.790000000000 0.000000000000 0.790000000000 0.083704730994
0.800000000000 0.157352793831 0.800000000000 0.178222758161 0.800000000000 0.000000000000 0.800000000000 0.083686616613
0.810000000000 0.157338670412 0.810000000000 0.178201784427 0.810000000000 0.000000000000 0.810000000000 0.083668505223
0.820000000000 0.157324546489 0.820000000000 0.178180812146 0.820000000000 0.000000000000 0.820000000000 0.083650396824
0.830000000000 0.157310422063 0.830000000000 0.178159841315 0.830000000000 0.000000000000 0.830000000000 0.083632291417
0.840000000000 0.157296297133 0.840000000000 0.178138871934 0.840000000000 0.000000000000 0.840000000000 0.083614189001
0.850000000000 0.157282171697 0.850000000000 0.178117904001 0.850000000000 0.000000000000 0.850000000000 0.083596089575
0.860000000000 0.157268045755 0.860000000000 0.178096937517 0.860000000000 0.000000000000 0.860000000000 0.083577993139
0.870000000000 0.157253919306 0.870000000000 0.178075972478 0.870000000000 0.000000000000 0.870000000000 0.083559899694
0.880000000000 0.157239792350 0.880000000000 0.178055008885 0.880000000000 0.000000000000 0.880000000000 0.083541809238
0.890000000000 0.157225664884 0.890000000000 0.178034046735 0.890000000000 0.000000000000 0.890000000000 0.083523721772
0.900000000000 0.157211536909 0.900000000000 0.178013086029 0.900000000000 0.000000000000 0.900000000000 0.083505637295
0.910000000000 0.157197408424 0.910000000000 0.177992126764 0.910000000000 0.000000000000 0.910000000000 0.083487555807
0.920000000000 0.157183279427 0.920000000000 0.177971168939 0.920000000000 0.000000000000 0.920000000000 0.083469477308
0.930000000000 0.157169149919 0.930000000000 0.177950212554 0.930000000000 0.000000000000 0.930000000000 0.083451401797
0.940000000000 0.157155019897 0.940000000000 0.177929257607 0.940000000000 0.000000000000 0.940000000000 0.083433329275
0.950000000000 0.157140889361 0.950000000000 0.177908304097 0.950000000000 0.000000000000 0.950000000000 0.083415259740
0.960000000000 0.157126758311 0.960000000000 0.177887352023 0.960000000000 0.000000000000 0.960000000000 0.083397193193
0.970000000000 0.157112626745 0.970000000000 0.177866401383 0.970000000000 0.000000000000 0.970000000000 0.083379129633
0.980000000000 0.157098494663 0.980000000000 0.177845452177 0.980000000000 0.000000000000 0.980000000000 0.083361069060
0.990000000000 0.157084362063 0.990000000000 0.177824504403 0.990000000000 0.000000000000 0.990000000000 0.083343011474
1.000000000000 0.157070228945 1.000000000000 0.177803558060 1.000000000000 0.000000000000 1.000000000000 0.083324956875
1.010000000000 0.157056095308 1.010000000000 0.177782613148 1.010000000000 0.000000000000 1.010000000000 0.083306905261
1.020000000000 0.157041961151 1.020000000000 0.177761669664 1.020000000000 0.000000000000 1.020000000000 0.083288856634
1.030000000000 0.157027826473 1.030000000000 0.177740727607 1.030000000000 0.000000000000 1.030000000000 0.083270810992
1.040000000000 0.157013691274 1.040000000000 0.177719786977 1.040000000000 0.000000000000 1.040000000000 0.083252768336
1.050000000000 0.156999555552 1.050000000000 0.177698847772 1.050000000000 0.000000000000 1.050000000000 0.083234728665
1.060000000000 0.156985419307 1.060000000000 0.177677909991 1.060000000000 0.000000000000 1.060000000000 0.083216691979
1.070000000000 0.156971282537 1.070000000000 0.177656973633 1.070000000000 0.000000000000 1.070000000000 0.083198658277
1.080000000000 0.156957145243 1.080000000000 0.177636038697 1.080000000000 0.000000000000 1.080000000000 0.083180627560
1.090000000000 0.156943007422 1.090000000000 0.177615105181 1.090000000000 0.000000000000 1.090000000000 0.083162599827
1.100000000000 0.156928869074 1.100000000000 0.177594173085 1.100000000000 0.000000000000 1.100000000000 0.083144575077
1.110000000000 0.156914730199 1.110000000000 0.177573242407 1.110000000000 0.000000000000 1.110000000000 0.083126553311
1.120000000000 0.156900590795 1.120000000000 0.177552313146 1.120000000000 0.000000000000 1.120000000000 0.083108534529
1.130000000000 0.156886450862 1.130000000000 0.177531385300 1.130000000000 0.000000000000 1.130000000000 0.083090518729
1.140000000000 0.156872310398 1.140000000000 0.177510458870 1.140000000000 0.000000000000 1.140000000000 0.083072505912
1.150000000000 0.156858169403 1.150000000000 0.177489533852 1.150000000000 0.000000000000 1.150000000000 0.083054496077
1.160000000000 0.156844027876 1.160000000000 0.177468610247 1.160000000000 0.000000000000 1.160000000000 0.083036489225
1.170000000000 0.156829885816 1.170000000000 0.177447688053 1.170000000000 0.000000000000 1.170000000000 0.083018485354
1.180000000000 0.156815743222 1.180000000000 0.177426767269 1.180000000000 0.000000000000 1.180000000000 0.083000484465
1.190000000000 0.156801600093 1.190000000000 0.177405847894 1.190000000000 0.000000000000 1.190000000000 0.082982486557
1.200000000000 0.156787456429 1.200000000000 0.177384929926 1.200000000000 0.000000000000 1.200000000000 0.082964491631
1.210000000000 0.156773312228 1.210000000000 0.177364013365 1.210000000000 0.000000000000 1.210000000000 0.082946499685
1.220000000000 0.156759167490 1.220000000000 0.177343098208 1.220000000000 0.000000000000 1.220000000000 0.082928510719
1.230000000000 0.156745022213 1.230000000000 0.177322184456 1.230000000000 0.000000000000 1.230000000000 0.082910524734
1.240000000000 0.156730876397 1.240000000000 0.177301272107 1.240000000000 0.000000000000 1.240000000000 0.082892541729
1.250000000000 0.156716730042 1.250000000000 0.177280361159 1.250000000000 0.000000000000 1.250000000000 0.082874561704
1.260000000000 0.156702583145 1.260000000000 0.177259451611 1.260000000000 0.000000000000 1.260000000000 0.082856584658
1.270000000000 0.156688435707 1.270000000000 0.177238543463 1.270000000000 0.000000000000 1.270000000000 0.082838610591
1.280000000000 0.156674287726 1.280000000000 0.177217636713 1.280000000000 0.000000000000 1.280000000000 0.082820639503
1.290000000000 0.156660139201 1.290000000000 0.177196731359 1.290000000000 0.000000000000 1.290000000000 0.082802671393
1.300000000000 0.156645990132 1.300000000000 0.177175827402 1.300000000000 0.000000000000 1.300000000000 0.082784706262
1.310000000000 0.156631840518 1.310000000000 0.177154924839 1.310000000000 0.000000000000 1.310000000000 0.082766744110
1.320000000000 0.156617690357 1.320000000000 0.177134023669 1.320000000000 0.000000000000 1.320000000000 0.082748784934
1.330000000000 0.156603539650 1.330000000000 0.177113123891 1.330000000000 0.000000000000 1.330000000000 0.082730828737
1.340000000000 0.156589388394 1.340000000000 0.177092225504 1.340000000000 0.000000000000 1.340000000000 0.082712875516
1.350000000000 0.156575236590 1.350000000000 0.177071328507 1.350000000000 0.000000000000 1.350000000000 0.082694925273
1.360000000000 0.156561084236 1.360000000000 0.177050432898 1.360000000000 0.000000000000 1.360000000000 0.082676978006
1.370000000000 0.156546931331 1.370000000000 0.177029538677 1.370000000000 0.000000000000 1.370000000000 0.082659033716
1.380000000000 0.156532777875 1.380000000000 0.177008645841 1.380000000000 0.000000000000 1.380000000000 0.082641092402
1.390000000000 0.156518623866 1.390000000000 0.176987754391 1.390000000000 0.000000000000 1.390000000000 0.082623154064
1.400000000000 0.156504469304 1.400000000000 0.176966864325 1.400000000000 0.000000000000 1.400000000000 0.082605218702
1.410000000000 0.156490314188 1.410000000000 0.176945975641 1.410000000000 0.000000000000 1.410000000000 0.082587286315
1.420000000000 0.156476158517 1.420000000000 0.176925088338 1.420000000000 0.000000000000 1.420000000000 0.082569356903
1.430000000000 0.156462002289 1.430000000000 0.176904202416 1.430000000000 0.000000000000 1.430000000000 0.082551430466
1.440000000000 0.156447845505 1.440000000000 0.176883317872 1.440000000000 0.000000000000 1.440000000000 0.082533507003
1.450000000000 0.156433688163 1.450000000000 0.176862434706 1.450000000000 0.000000000000 1.450000000000 0.082515586515
1.460000000000 0.156419530263 1.460000000000 0.176841552917 1.460000000000 0.000000000000 1.460000000000 0.082497669001
1.470000000000 0.156405371803 1.470000000000 0.176820672503 1.470000000000 0.000000000000 1.470000000000 0.082479754460
1.480000000000 0.156391212782 1.480000000000 0.176799793464 1.480000000000 0.000000000000 1.480000000000 0.082461842893
1.490000000000 0.156377053200 1.490000000000 0.176778915797 1.490000000000 0.000000000000 1.490000000000 0.082443934299
1.500000000000 0.156362893056 1.500000000000 0.176758039502 1.500000000000 0.000000000000 1.500000000000 0.082426028679
1.510000000000 0.156348732349 1.510000000000 0.176737164578 1.510000000000 0.000000000000 1.510000000000 0.082408126030
1.520000000000 0.156334571078 1.520000000000 0.176716291023 1.520000000000 0.000000000000 1.520000000000 0.082390226355
1.530000000000 0.156320409242 1.530000000000 0.176695418836 1.530000000000 0.000000000000 1.530000000000 0.082372329651
1.540000000000 0.156306246840 1.540000000000 0.176674548017 1.540000000000 0.000000000000 1.540000000000 0.082354435919
1.550000000000 0.156292083871 1.550000000000 0.176653678562 1.550000000000 0.000000000000 1.550000000000 0.082336545159
1.560000000000 0.156277920335 1.560000000000 0.176632810473 1.560000000000 0.000000000000 1.560000000000 0.082318657371
1.570000000000 0.156263756231 1.570000000000 0.176611943747 1.570000000000 0.000000000000 1.570000000000 0.082300772553
1.580000000000 0.156249591556 1.580000000000 0.176591078383 1.580000000000 0.000000000000 1.580000000000 0.082282890706
1.590000000000 0.156235426312 1.590000000000 0.176570214380 1.590000000000 0.000000000000 1.590000000000 0.082265011830
1.600000000000 0.156221260496 1.600000000000 0.176549351737 1.600000000000 0.000000000000 1.600000000000 0.082247135924
1.610000000000 0.156207094108 1.610000000000 0.176528490452 1.610000000000 0.000000000000 1.610000000000 0.082229262987
1.620000000000 0.156192927148 1.620000000000 0.176507630525 1.620000000000 0.000000000000 1.620000000000 0.082211393021
1.630000000000 0.156178759613 1.630000000000 0.176486771953 1.630000000000 0.000000000000 1.630000000000 0.082193526024
1.640000000000 0.156164591503 1.640000000000 0.176465914737 1.640000000000 0.000000000000 1.640000000000 0.082175661997
1.650000000000 0.156150422818 1.650000000000 0.176445058874 1.650000000000 0.000000000000 1.650000000000 0.082157800938
1.660000000000 0.156136253556 1.660000000000 0.176424204364 1.660000000000 0.000000000000 1.660000000000 0.082139942848
1.670000000000 0.156122083717 1.670000000000 0.176403351205 1.670000000000 0.000000000000 1.670000000000 0.082122087726
1.680000000000 0.156107913299 1.680000000000 0.176382499397 1.680000000000 0.000000000000 1.680000000000 0.082104235572
1.690000000000 0.156093742301 1.690000000000 0.176361648937 1.690000000000 0.000000000000 1.690000000000 0.082086386387
1.700000000000 0.156079570724 1.700000000000 0.176340799824 1.700000000000 0.000000000000 1.700000000000 0.082068540169
1.710000000000 0.156065398565 1.710000000000 0.176319952059 1.710000000000 0.000000000000 1.710000000000 0.082050696918
1.720000000000 0.156051225824 1.720000000000 0.176299105638 1.720000000000 0.000000000000 1.720000000000 0.082032856634
1.730000000000 0.156037052500 1.730000000000 0.176278260561 1.730000000000 0.000000000000 1.730000000000 0.082015019317
1.740000000000 0.156022878593 1.740000000000 0.176257416828 1.740000000000 0.000000000000 1.740000000000 0.081997184967
1.750000000000 0.156008704100 1.750000000000 0.176236574436 1.750000000000 0.000000000000 1.750000000000 0.081979353582
1.760000000000 0.155994529022 1.760000000000 0.176215733384 1.760000000000 0.000000000000 1.760000000000 0.081961525164
1.770000000000 0.155980353357 1.770000000000 0.176194893671 1.770000000000 0.000000000000 1.770000000000 0.081943699712
1.780000000000 0.155966177104 1.780000000000 0.176174055297 1.780000000000 0.000000000000 1.780000000000 0.081925877225
1.790000000000 0.155952000263 1.790000000000 0.176153218259 1.790000000000 0.000000000000 1.790000000000 0.081908057703
1.800000000000 0.155937822833 1.800000000000 0.176132382556 1.800000000000 0.000000000000 1.800000000000 0.081890241146
1.810000000000 0.155923644812 1.810000000000 0.176111548188 1.810000000000 0.000000000000 1.810000000000 0.081872427554
1.820000000000 0.155909466201 1.820000000000 0.176090715153 1.820000000000 0.000000000000 1.820000000000 0.081854616926
1.830000000000 0.155895286997 1.830000000000 0.176069883450 1.830000000000 0.000000000000 1.830000000000 0.081836809263
1.840000000000 0.155881107200 1.840000000000 0.176049053077 1.840000000000 0.000000000000 1.840000000000 0.081819004563
1.850000000000 0.155866926809 1.850000000000 0.176028224034 1.850000000000 0.000000000000 1.850000000000 0.081801202827
1.860000000000 0.155852745823 1.860000000000 0.176007396319 1.860000000000 0.000000000000 1.860000000000 0.081783404054
1.870000000000 0.155838564241 1.870000000000 0.175986569932 1.870000000000 0.000000000000 1.870000000000 0.081765608244
1.880000000000 0.155824382063 1.880000000000 0.175965744869 1.880000000000 0.000000000000 1.880000000000 0.081747815397
1.890000000000 0.155810199287 1.890000000000 0.175944921132 1.890000000000 0.000000000000 1.890000000000 0.081730025512
1.900000000000 0.155796015912 1.900000000000 0.175924098718 1.900000000000 0.000000000000 1.900000000000 0.081712238590
1.910000000000 0.155781831938 1.910000000000 0.175903277625 1.910000000000 0.000000000000 1.910000000000 0.081694454630
1.920000000000 0.155767647364 1.920000000000 0.175882457854 1.920000000000 0.000000000000 1.920000000000 0.081676673632
1.930000000000 0.155753462188 1.930000000000 0.175861639402 1.930000000000 0.000000000000 1.930000000000 0.081658895595
1.940000000000 0.155739276410 1.940000000000 0.175840822269 1.940000000000 0.000000000000 1.940000000000 0.081641120519
1.950000000000 0.155725090029 1.950000000000 0.175820006453 1.950000000000 0.000000000000 1.950000000000 0.081623348404
1.960000000000 0.155710903043 1.960000000000 0.175799191953 1.960000000000 0.000000000000 1.960000000000 0.081605579250
1.970000000000 0.155696715453 1.970000000000 0.175778378768 1.970000000000 0.000000000000 1.970000000000 0.081587813056
1.980000000000 0.155682527257 1.980000000000 0.175757566896 1.980000000000 0.000000000000 1.980000000000 0.081570049823
1.990000000000 0.155668338454 1.990000000000 0.175736756336 1.990000000000 0.000000000000 1.990000000000 0.081552289549
2.000000000000 0.155654149043 2.000000000000 0.175715947088 2.000000000000 0.000000000000 2.000000000000 0.081534532235
2.010000000000 0.155639959023 2.010000000000 0.175695139149 2.010000000000 0.000000000000 2.010000000000 0.081516777880
2.020000000000 0.155625768394 2.020000000000 0.175674332519 2.020000000000 0.000000000000 2.020000000000 0.081499026485
2.030000000000 0.155611577154 2.030000000000 0.175653527197 2.030000000000 0.000000000000 2.030000000000 0.081481278048
2.040000000000 0.155597385302 2.040000000000 0.175632723180 2.040000000000 0.000000000000 2.040000000000 0.081463532570
2.050000000000 0.155583192839 2.050000000000 0.175611920469 2.050000000000 0.000000000000 2.050000000000 0.081445790050
2.060000000000 0.155568999761 2.060000000000 0.175591119061 2.060000000000 0.000000000000 2.060000000000 0.081428050488
2.070000000000 0.155554806070 2.070000000000 0.175570318956 2.070000000000 0.000000000000 2.070000000000 0.081410313884
2.080000000000 0.155540611763 2.080000000000 0.175549520151 2.080000000000 0.000000000000 2.080000000000 0.081392580238
2.090000000000 0.155526416840 2.090000000000 0.175528722647 2.090000000000 0.000000000000 2.090000000000 0.081374849548
2.100000000000 0.155512221300 2.100000000000 0.175507926442 2.100000000000 0.000000000000 2.100000000000 0.081357121816
2.110000000000 0.155498025142 2.110000000000 0.175487131534 2.110000000000 0.000000000000 2.110000000000 0.081339397041
2.120000000000 0.155483828365 2.120000000000 0.175466337922 2.120000000000 0.000000000000 2.120000000000 0.081321675222
2.130000000000 0.155469630968 2.130000000000 0.175445545605 2.130000000000 0.000000000000 2.130000000000 0.081303956359
2.140000000000 0.155455432950 2.140000000000 0.175424754583 2.140000000000 0.000000000000 2.140000000000 0.081286240452
2.150000000000 0.155441234310 2.150000000000 0.175403964852 2.150000000000 0.000000000000 2.150000000000 0.081268527500
2.160000000000 0.155427035048 2.160000000000 0.175383176413 2.160000000000 0.000000000000 2.160000000000 0.081250817505
2.170000000000 0.155412835162 2.170000000000 0.175362389265 2.170000000000 0.000000000000 2.170000000000 0.081233110464
2.180000000000 0.155398634651 2.180000000000 0.175341603405 2.180000000000 0.000000000000 2.180000000000 0.081215406378
2.190000000000 0.155384433515 2.190000000000 0.175320818832 2.190000000000 0.000000000000 2.190000000000 0.081197705247
2.200000000000 0.155370231752 2.200000000000 0.175300035546 2.200000000000 0.000000000000 2.200000000000 0.081180007070
2.210000000000 0.155356029362 2.210000000000 0.175279253546 2.210000000000 0.000000000000 2.210000000000 0.081162311847
2.220000000000 0.155341826344 2.220000000000 0.175258472829 2.220000000000 0.000000000000 2.220000000000 0.081144619578
2.230000000000 0.155327622696 2.230000000000 0.175237693394 2.230000000000 0.000000000000 2.230000000000 0.081126930263
2.240000000000 0.155313418418 2.240000000000 0.175216915242 2.240000000000 0.000000000000 2.240000000000 0.081109243901
2.250000000000 0.155299213509 2.250000000000 0.175196138369 2.250000000000 0.000000000000 2.250000000000 0.081091560492
2.260000000000 0.155285007967 2.260000000000 0.175175362775 2.260000000000 0.000000000000 2.260000000000 0.081073880036
2.270000000000 0.155270801793 2.270000000000 0.175154588459 2.270000000000 0.000000000000 2.270000000000 0.081056202532
2.280000000000 0.155256594984 2.280000000000 0.175133815420 2.280000000000 0.000000000000 2.280000000000 0.081038527981
2.290000000000 0.155242387541 2.290000000000 0.175113043655 2.290000000000 0.000000000000 2.290000000000 0.081020856381
2.300000000000 0.155228179462 2.300000000000 0.175092273165 2.300000000000 0.000000000000 2.300000000000 0.081003187733
2.310000000000 0.155213970746 2.310000000000 0.175071503947 2.310000000000 0.000000000000 2.310000000000 0.080985522037
2.320000000000 0.155199761392 2.320000000000 0.175050736001 2.320000000000 0.000000000000 2.320000000000 0.080967859292
2.330000000000 0.155185551399 2.330000000000 0.175029969325 2.330000000000 0.000000000000 2.330000000000 0.080950199498
2.340000000000 0.155171340766 2.340000000000 0.175009203917 2.340000000000 0.000000000000 2.340000000000 0.080932542655
2.350000000000 0.155157129493 2.350000000000 0.174988439778 2.350000000000 0.000000000000 2.350000000000 0.080914888762
2.360000000000 0.155142917578 2.360000000000 0.174967676905 2.360000000000 0.000000000000 2.360000000000 0.080897237820
2.370000000000 0.155128705021 2.370000000000 0.174946915297 2.370000000000 0.000000000000 2.370000000000 0.080879589827
2.380000000000 0.155114491820 2.380000000000 0.174926154954 2.380000000000 0.000000000000 2.380000000000 0.080861944784
2.390000000000 0.155100277975 2.390000000000 0.174905395873 2.390000000000 0.000000000000 2.390000000000 0.080844302690
2.400000000000 0.155086063484 2.400000000000 0.174884638053 2.400000000000 0.000000000000 2.400000000000 0.080826663545
2.410000000000 0.155071848347 2.410000000000 0.174863881494 2.410000000000 0.000000000000 2.410000000000 0.080809027350
2.420000000000 0.155057632563 2.420000000000 0.174843126193 2.420000000000 0.000000000000 2.420000000000 0.080791394102
2.430000000000 0.155043416130 2.430000000000 0.174822372150 2.430000000000 0.000000000000 2.430000000000 0.080773763804
2.440000000000 0.155029199048 2.440000000000 0.174801619364 2.440000000000 0.000000000000 2.440000000000 0.080756136453
2.450000000000 0.155014981316 2.450000000000 0.174780867833 2.450000000000 0.000000000000 2.450000000000 0.080738512050
2.460000000000 0.155000762933 2.460000000000 0.174760117556 2.460000000000 0.000000000000 2.460000000000 0.080720890595
2.470000000000 0.154986543897 2.470000000000 0.174739368531 2.470000000000 0.000000000000 2.470000000000 0.080703272087
2.480000000000 0.154972324209 2.480000000000 0.174718620758 2.480000000000 0.000000000000 2.480000000000 0.080685656526
2.490000000000 0.154958103866 2.490000000000 0.174697874235 2.490000000000 0.000000000000 2.490000000000 0.080668043912
2.500000000000 0.154943882869 2.500000000000 0.174677128961 2.500000000000 0.000000000000 2.500000000000 0.080650434244
2.510000000000 0.154929661215 2.510000000000 0.174656384935 2.510000000000 0.000000000000 2.510000000000 0.080632827523
2.520000000000 0.154915438905 2.520000000000 0.174635642155 2.520000000000 0.000000000000 2.520000000000 0.080615223748
2.530000000000 0.154901215936 2.530000000000 0.174614900620 2.530000000000 0.000000000000 2.530000000000 0.080597622918
2.540000000000 0.154886992309 2.540000000000 0.174594160329 2.540000000000 0.000000000000 2.540000000000 0.080580025034
2.550000000000 0.154872768022 2.550000000000 0.174573421281 2.550000000000 0.000000000000 2.550000000000 0.080562430095
2.560000000000 0.154858543075 2.560000000000 0.174552683474 2.560000000000 0.000000000000 2.560000000000 0.080544838102
2.570000000000 0.154844317465 2.570000000000 0.174531946907 2.570000000000 0.000000000000 2.570000000000 0.080527249053
2.580000000000 0.154830091193 2.580000000000 0.174511211579 2.580000000000 0.000000000000 2.580000000000 0.080509662948
2.590000000000 0.154815864257 2.590000000000 0.174490477489 2.590000000000 0.000000000000 2.590000000000 0.080492079787
2.600000000000 0.154801636657 2.600000000000 0.174469744634 2.600000000000 0.000000000000 2.600000000000 0.080474499571
2.610000000000 0.154787408391 2.610000000000 0.174449013015 2.610000000000 0.000000000000 2.610000000000 0.080456922298
2.620000000000 0.154773179458 2.620000000000 0.174428282630 2.620000000000 0.000000000000 2.620000000000 0.080439347969
2.630000000000 0.154758949858 2.630000000000 0.174407553477 2.630000000000 0.000000000000 2.630000000000 0.080421776583
2.640000000000 0.154744719589 2.640000000000 0.174386825555 2.640000000000 0.000000000000 2.640000000000 0.080404208139
2.650000000000 0.154730488651 2.650000000000 0.174366098864 2.650000000000 0.000000000000 2.650000000000 0.080386642639
2.660000000000 0.154716257042 2.660000000000 0.174345373401 2.660000000000 0.000000000000 2.660000000000 0.080369080080
2.670000000000 0.154702024762 2.670000000000 0.174324649165 2.670000000000 0.000000000000 2.670000000000 0.080351520464
2.680000000000 0.154687791810 2.680000000000 0.174303926156 2.680000000000 0.000000000000 2.680000000000 0.080333963790
2.690000000000 0.154673558184 2.690000000000 0.174283204371 2.690000000000 0.000000000000 2.690000000000 0.080316410057
2.700000000000 0.154659323884 2.700000000000 0.174262483810 2.700000000000 0.000000000000 2.700000000000 0.080298859266
2.710000000000 0.154645088909 2.710000000000 0.174241764472 2.710000000000 0.000000000000 2.710000000000 0.080281311416
2.720000000000 0.154630853257 2.720000000000 0.174221046354 2.720000000000 0.000000000000 2.720000000000 0.080263766507
2.730000000000 0.154616616928 2.730000000000 0.174200329457 2.730000000000 0.000000000000 2.730000000000 0.080246224538
2.740000000000 0.154602379921 2.740000000000 0.174179613778 2.740000000000 0.000000000000 2.740000000000 0.080228685509
2.750000000000 0.154588142234 2.750000000000 0.174158899316 2.750000000000 0.000000000000 2.750000000000 0.080211149421
2.760000000000 0.154573903868 2.760000000000 0.174138186070 2.760000000000 0.000000000000 2.760000000000 0.080193616273
2.770000000000 0.154559664820 2.770000000000 0.174117474039 2.770000000000 0.000000000000 2.770000000000 0.080176086064
2.780000000000 0.154545425090 2.780000000000 0.174096763221 2.780000000000 0.000000000000 2.780000000000 0.080158558794
2.790000000000 0.154531184677 2.790000000000 0.174076053616 2.790000000000 0.000000000000 2.790000000000 0.080141034463
2.800000000000 0.154516943579 2.800000000000 0.174055345221 2.800000000000 0.000000000000 2.800000000000 0.080123513071
2.810000000000 0.154502701797 2.810000000000 0.174034638036 2.810000000000 0.000000000000 2.810000000000 0.080105994618
2.820000000000 0.154488459329 2.820000000000 0.174013932059 2.820000000000 0.000000000000 2.820000000000 0.080088479103
2.830000000000 0.154474216173 2.830000000000 0.173993227290 2.830000000000 0.000000000000 2.830000000000 0.080070966526
2.840000000000 0.154459972329 2.840000000000 0.173972523726 2.840000000000 0.000000000000 2.840000000000 0.080053456887
2.850000000000 0.154445727797 2.850000000000 0.173951821367 2.850000000000 0.000000000000 2.850000000000 0.080035950185
2.860000000000 0.154431482574 2.860000000000 0.173931120211 2.860000000000 0.000000000000 2.860000000000 0.080018446421
2.870000000000 0.154417236661 2.870000000000 0.173910420256 2.870000000000 0.000000000000 2.870000000000 0.080000945593
2.880000000000 0.154402990055 2.880000000000 0.173889721503 2.880000000000 0.000000000000 2.880000000000 0.079983447703
2.890000000000 0.154388742756 2.890000000000 0.173869023949 2.890000000000 0.000000000000 2.890000000000 0.079965952748
2.900000000000 0.154374494764 2.900000000000 0.173848327593 2.900000000000 0.000000000000 2.900000000000 0.079948460730
2.910000000000 0.154360246076 2.910000000000 0.173827632433 2.910000000000 0.000000000000 2.910000000000 0.079930971648
2.920000000000 0.154345996693 2.920000000000 0.173806938470 2.920000000000 0.000000000000 2.920000000000 0.079913485502
2.930000000000 0.154331746613 2.930000000000 0.173786245700 2.930000000000 0.000000000000 2.930000000000 0.079896002291
2.940000000000 0.154317495834 2.940000000000 0.173765554124 2.940000000000 0.000000000000 2.940000000000 0.079878522015
2.950000000000 0.154303244357 2.950000000000 0.173744863739 2.950000000000 0.000000000000 2.950000000000 0.079861044675
2.960000000000 0.154288992180 2.960000000000 0.173724174544 2.960000000000 0.000000000000 2.960000000000 0.079843570269
2.970000000000 0.154274739302 2.970000000000 0.173703486539 2.970000000000 0.000000000000 2.970000000000 0.079826098797
2.980000000000 0.154260485722 2.980000000000 0.173682799721 2.980000000000 0.000000000000 2.980000000000 0.079808630260
2.990000000000 0.154246231439 2.990000000000 0.173662114090 2.990000000000 0.000000000000 2.990000000000 0.079791164656
3.000000000000 0.154231976452 3.000000000000 0.173641429644 3.000000000000 0.000000000000 3.000000000000 0.079773701986
3.010000000000 0.154217720761 3.010000000000 0.173620746383 3.010000000000 0.000000000000 3.010000000000 0.079756242250
3.020000000000 0.154203464363 3.020000000000 0.173600064303 3.020000000000 0.000000000000 3.020000000000 0.079738785447
3.030000000000 0.154189207259 3.030000000000 0.173579383405 3.030000000000 0.000000000000 3.030000000000 0.079721331576
3.040000000000 0.154174949447 3.040000000000 0.173558703688 3.040000000000 0.000000000000 3.040000000000 0.079703880639
3.050000000000 0.154160690926 3.050000000000 0.173538025149 3.050000000000 0.000000000000 3.050000000000 0.079686432634
3.060000000000 0.154146431695 3.060000000000 0.173517347787 3.060000000000 0.000000000000 3.060000000000 0.079668987560
3.070000000000 0.154132171753 3.070000000000 0.173496671602 3.070000000000 0.000000000000 3.070000000000 0.079651545419
3.080000000000 0.154117911099 3.080000000000 0.173475996591 3.080000000000 0.000000000000 3.080000000000 0.079634106210
3.090000000000 0.154103649732 3.090000000000 0.173455322754 3.090000000000 0.000000000000 3.090000000000 0.079616669931
3.100000000000 0.154089387652 3.100000000000 0.173434650090 3.100000000000 0.000000000000 3.100000000000 0.079599236584
3.110000000000 0.154075124857 3.110000000000 0.173413978596 3.110000000000 0.000000000000 3.110000000000 0.079581806168
3.120000000000 0.154060861345 3.120000000000 0.173393308272 3.120000000000 0.000000000000 3.120000000000 0.079564378683
3.130000000000 0.154046597117 3.130000000000 0.173372639117 3.130000000000 0.000000000000 3.130000000000 0.079546954127
3.140000000000 0.154032332171 3.140000000000 0.173351971129 3.140000000000 0.000000000000 3.140000000000 0.079529532502
3.150000000000 0.154018066506 3.150000000000 0.173331304306 3.150000000000 0.000000000000 3.150000000000 0.079512113807
3.160000000000 0.154003800122 3.160000000000 0.173310638648 3.160000000000 0.000000000000 3.160000000000 0.079494698042
3.170000000000 0.153989533016 3.170000000000 0.173289974153 3.170000000000 0.000000000000 3.170000000000 0.079477285205
3.180000000000 0.153975265188 3.180000000000 0.173269310820 3.180000000000 0.000000000000 3.180000000000 0.079459875298
3.190000000000 0.153960996638 3.190000000000 0.173248648648 3.190000000000 0.000000000000 3.190000000000 0.079442468320
3.200000000000 0.153946727363 3.200000000000 0.173227987635 3.200000000000 0.000000000000 3.200000000000 0.079425064270
3.210000000000 0.153932457364 3.210000000000 0.173207327780 3.210000000000 0.000000000000 3.210000000000 0.079407663149
3.220000000000 0.153918186638 3.220000000000 0.173186669082 3.220000000000 0.000000000000 3.220000000000 0.079390264956
3.230000000000 0.153903915186 3.230000000000 0.173166011539 3.230000000000 0.000000000000 3.230000000000 0.079372869690
3.240000000000 0.153889643006 3.240000000000 0.173145355151 3.240000000000 0.000000000000 3.240000000000 0.079355477352
3.250000000000 0.153875370096 3.250000000000 0.173124699915 3.250000000000 0.000000000000 3.250000000000 0.079338087942
3.260000000000 0.153861096457 3.260000000000 0.173104045830 3.260000000000 0.000000000000 3.260000000000 0.079320701458
3.270000000000 0.153846822087 3.270000000000 0.173083392896 3.270000000000 0.000000000000 3.270000000000 0.079303317902
3.280000000000 0.153832546984 3.280000000000 0.173062741111 3.280000000000 0.000000000000 3.280000000000 0.079285937272
3.290000000000 0.153818271149 3.290000000000 0.173042090473 3.290000000000 0.000000000000 3.290000000000 0.079268559568
3.300000000000 0.153803994579 3.300000000000 0.173021440981 3.300000000000 0.000000000000 3.300000000000 0.079251184790
3.310000000000 0.153789717275 3.310000000000 0.173000792635 3.310000000000 0.000000000000 3.310000000000 0.079233812939
3.320000000000 0.153775439234 3.320000000000 0.172980145432 3.320000000000 0.000000000000 3.320000000000 0.079216444012
3.330000000000 0.153761160456 3.330000000000 0.172959499371 3.330000000000 0.000000000000 3.330000000000 0.079199078011
3.340000000000 0.153746880940 3.340000000000 0.172938854451 3.340000000000 0.000000000000 3.340000000000 0.079181714936
3.350000000000 0.153732600685 3.350000000000 0.172918210671 3.350000000000 0.000000000000 3.350000000000 0.079164354785
3.360000000000 0.153718319690 3.360000000000 0.172897568030 3.360000000000 0.000000000000 3.360000000000 0.079146997558
3.370000000000 0.153704037953 3.370000000000 0.172876926525 3.370000000000 0.000000000000 3.370000000000 0.079129643256
3.380000000000 0.153689755474 3.380000000000 0.172856286157 3.380000000000 0.000000000000 3.380000000000 0.079112291878
3.390000000000 0.153675472252 3.390000000000 0.172835646922 3.390000000000 0.000000000000 3.390000000000 0.079094943423
3.400000000000 0.153661188286 3.400000000000 0.172815008821 3.400000000000 0.000000000000 3.400000000000 0.079077597893
3.410000000000 0.153646903574 3.410000000000 0.172794371852 3.410000000000 0.000000000000 3.410000000000 0.079060255285
3.420000000000 0.153632618116 3.420000000000 0.172773736013 3.420000000000 0.000000000000 3.420000000000 0.079042915601
3.430000000000 0.153618331911 3.430000000000 0.172753101304 3.430000000000 0.000000000000 3.430000000000 0.079025578839
3.440000000000 0.153604044957 3.440000000000 0.172732467722 3.440000000000 0.000000000000 3.440000000000 0.079008245000
3.450000000000 0.153589757254 3.450000000000 0.172711835267 3.450000000000 0.000000000000 3.450000000000 0.078990914084
3.460000000000 0.153575468801 3.460000000000 0.172691203937 3.460000000000 0.000000000000 3.460000000000 0.078973586089
3.470000000000 0.153561179596 3.470000000000 0.172670573730 3.470000000000 0.000000000000 3.470000000000 0.078956261016
3.480000000000 0.153546889638 3.480000000000 0.172649944647 3.480000000000 0.000000000000 3.480000000000 0.078938938865
3.490000000000 0.153532598927 3.490000000000 0.172629316685 3.490000000000 0.000000000000 3.490000000000 0.078921619635
3.500000000000 0.153518307461 3.500000000000 0.172608689842 3.500000000000 0.000000000000 3.500000000000 0.078904303326
3.510000000000 0.153504015240 3.510000000000 0.172588064119 3.510000000000 0.000000000000 3.510000000000 0.078886989938
3.520000000000 0.153489722262 3.520000000000 0.172567439512 3.520000000000 0.000000000000 3.520000000000 0.078869679470
3.530000000000 0.153475428527 3.530000000000 0.172546816022 3.530000000000 0.000000000000 3.530000000000 0.078852371923
3.540000000000 0.153461134033 3.540000000000 0.172526193646 3.540000000000 0.000000000000 3.540000000000 0.078835067295
3.550000000000 0.153446838779 3.550000000000 0.172505572384 3.550000000000 0.000000000000 3.550000000000 0.078817765588
3.560000000000 0.153432542764 3.560000000000 0.172484952233 3.560000000000 0.000000000000 3.560000000000 0.078800466800
3.570000000000 0.153418245988 3.570000000000 0.172464333194 3.570000000000 0.000000000000 3.570000000000 0.078783170931
3.580000000000 0.153403948448 3.580000000000 0.172443715263 3.580000000000 0.000000000000 3.580000000000 0.078765877982
3.590000000000 0.153389650145 3.590000000000 0.172423098441 3.590000000000 0.000000000000 3.590000000000 0.078748587951
3.600000000000 0.153375351077 3.600000000000 0.172402482725 3.600000000000 0.000000000000 3.600000000000 0.078731300839
3.610000000000 0.153361051243 3.610000000000 0.172381868115 3.610000000000 0.000000000000 3.610000000000 0.078714016645
3.620000000000 0.153346750642 3.620000000000 0.172361254608 3.620000000000 0.000000000000 3.620000000000 0.078696735369
3.630000000000 0.153332449273 3.630000000000 0.172340642205 3.630000000000 0.000000000000 3.630000000000 0.078679457011
3.640000000000 0.153318147134 3.640000000000 0.172320030902 3.640000000000 0.000000000000 3.640000000000 0.078662181571
3.650000000000 0.153303844226 3.650000000000 0.172299420700 3.650000000000 0.000000000000 3.650000000000 0.078644909048
3.660000000000 0.153289540546 3.660000000000 0.172278811596 3.660000000000 0.000000000000 3.660000000000 0.078627639442
3.670000000000 0.153275236095 3.670000000000 0.172258203590 3.670000000000 0.000000000000 3.670000000000 0.078610372752
3.680000000000 0.153260930870 3.680000000000 0.172237596680 3.680000000000 0.000000000000 3.680000000000 0.078593108980
3.690000000000 0.153246624870 3.690000000000 0.172216990865 3.690000000000 0.000000000000 3.690000000000 0.078575848123
3.700000000000 0.153232318096 3.700000000000 0.172196386142 3.700000000000 0.000000000000 3.700000000000 0.078558590183
3.710000000000 0.153218010545 3.710000000000 0.172175782512 3.710000000000 0.000000000000 3.710000000000 0.078541335158
3.720000000000 0.153203702216 3.720000000000 0.172155179973 3.720000000000 0.000000000000 3.720000000000 0.078524083050
3.730000000000 0.153189393109 3.730000000000 0.172134578523 3.730000000000 0.000000000000 3.730000000000 0.078506833856
3.740000000000 0.153175083223 3.740000000000 0.172113978161 3.740000000000 0.000000000000 3.740000000000 0.078489587577
3.750000000000 0.153160772555 3.750000000000 0.172093378885 3.750000000000 0.000000000000 3.750000000000 0.078472344214
3.760000000000 0.153146461107 3.760000000000 0.172072780695 3.760000000000 0.000000000000 3.760000000000 0.078455103765
3.770000000000 0.153132148875 3.770000000000 0.172052183589 3.770000000000 0.000000000000 3.770000000000 0.078437866230
3.780000000000 0.153117835860 3.780000000000 0.172031587566 3.780000000000 0.000000000000 3.780000000000 0.078420631609
3.790000000000 0.153103522060 3.790000000000 0.172010992624 3.790000000000 0.000000000000 3.790000000000 0.078403399902
3.800000000000 0.153089207474 3.800000000000 0.171990398761 3.800000000000 0.000000000000 3.800000000000 0.078386171109
3.810000000000 0.153074892101 3.810000000000 0.171969805978 3.810000000000 0.000000000000 3.810000000000 0.078368945229
3.820000000000 0.153060575940 3.820000000000 0.171949214272 3.820000000000 0.000000000000 3.820000000000 0.078351722262
3.830000000000 0.153046258990 3.830000000000 0.171928623641 3.830000000000 0.000000000000 3.830000000000 0.078334502209
3.840000000000 0.153031941250 3.840000000000 0.171908034085 3.840000000000 0.000000000000 3.840000000000 0.078317285067
3.850000000000 0.153017622719 3.850000000000 0.171887445603 3.850000000000 0.000000000000 3.850000000000 0.078300070838
3.860000000000 0.153003303396 3.860000000000 0.171866858192 3.860000000000 0.000000000000 3.860000000000 0.078282859521
3.870000000000 0.152988983279 3.870000000000 0.171846271852 3.870000000000 0.000000000000 3.870000000000 0.078265651116
3.880000000000 0.152974662368 3.880000000000 0.171825686581 3.880000000000 0.000000000000 3.880000000000 0.078248445623
3.890000000000 0.152960340662 3.890000000000 0.171805102378 3.890000000000 0.000000000000 3.890000000000 0.078231243041
3.900000000000 0.152946018159 3.900000000000 0.171784519242 3.900000000000 0.000000000000 3.900000000000 0.078214043370
3.910000000000 0.152931694859 3.910000000000 0.171763937170 3.910000000000 0.000000000000 3.910000000000 0.078196846610
3.920000000000 0.152917370760 3.920000000000 0.171743356163 3.920000000000 0.000000000000 3.920000000000 0.078179652761
3.930000000000 0.152903045862 3.930000000000 0.171722776217 3.930000000000 0.000000000000 3.930000000000 0.078162461822
3.940000000000 0.152888720162 3.940000000000 0.171702197333 3.940000000000 0.000000000000 3.940000000000 0.078145273793
3.950000000000 0.152874393662 3.950000000000 0.171681619509 3.950000000000 0.000000000000 3.950000000000 0.078128088674
3.960000000000 0.152860066358 3.960000000000 0.171661042743 3.960000000000 0.000000000000 3.960000000000 0.078110906465
3.970000000000 0.152845738250 3.970000000000 0.171640467034 3.970000000000 0.000000000000 3.970000000000 0.078093727165
3.980000000000 0.152831409337 3.980000000000 0.171619892381 3.980000000000 0.000000000000 3.980000000000 0.078076550774
3.990000000000 0.152817079619 3.990000000000 0.171599318782 3.990000000000 0.000000000000 3.990000000000 0.078059377292
4.000000000000 0.152802749093 4.000000000000 0.171578746236 4.000000000000 0.000000000000 4.000000000000 0.078042206719
4.010000000000 0.152788417759 4.010000000000 0.171558174741 4.010000000000 0.000000000000 4.010000000000 0.078025039054
4.020000000000 0.152774085615 4.020000000000 0.171537604297 4.020000000000 0.000000000000 4.020000000000 0.078007874298
4.030000000000 0.152759752662 4.030000000000 0.171517034902 4.030000000000 0.000000000000 4.030000000000 0.077990712449
4.040000000000 0.152745418897 4.040000000000 0.171496466554 4.040000000000 0.000000000000 4.040000000000 0.077973553508
4.050000000000 0.152731084319 4.050000000000 0.171475899253 4.050000000000 0.000000000000 4.050000000000 0.077956397475
4.060000000000 0.152716748928 4.060000000000 0.171455332996 4.060000000000 0.000000000000 4.060000000000 0.077939244348
4.070000000000 0.152702412722 4.070000000000 0.171434767782 4.070000000000 0.000000000000 4.070000000000 0.077922094129
4.080000000000 0.152688075701 4.080000000000 0.171414203611 4.080000000000 0.000000000000 4.080000000000 0.077904946817
4.090000000000 0.152673737862 4.090000000000 0.171393640481 4.090000000000 0.000000000000 4.090000000000 0.077887802410
4.100000000000 0.152659399206 4.100000000000 0.171373078389 4.100000000000 0.000000000000 4.100000000000 0.077870660910
4.110000000000 0.152645059731 4.110000000000 0.171352517336 4.110000000000 0.000000000000 4.110000000000 0.077853522316
4.120000000000 0.152630719436 4.120000000000 0.171331957320 4.120000000000 0.000000000000 4.120000000000 0.077836386628
4.130000000000 0.152616378320 4.130000000000 0.171311398338 4.130000000000 0.000000000000 4.130000000000 0.077819253846
4.140000000000 0.152602036382 4.140000000000 0.171290840391 4.140000000000 0.000000000000 4.140000000000 0.077802123968
4.150000000000 0.152587693620 4.150000000000 0.171270283476 4.150000000000 0.000000000000 4.150000000000 0.077784996996
4.160000000000 0.152573350034 4.160000000000 0.171249727592 4.160000000000 0.000000000000 4.160000000000 0.077767872928
4.170000000000 0.152559005623 4.170000000000 0.171229172738 4.170000000000 0.000000000000 4.170000000000 0.077750751765
4.180000000000 0.152544660385 4.180000000000 0.171208618913 4.180000000000 0.000000000000 4.180000000000 0.077733633506
4.190000000000 0.152530314319 4.190000000000 0.171188066114 4.190000000000 0.000000000000 4.190000000000 0.077716518151
4.200000000000 0.152515967425 4.200000000000 0.171167514341 4.200000000000 0.000000000000 4.200000000000 0.077699405700
4.210000000000 0.152501619701 4.210000000000 0.171146963593 4.210000000000 0.000000000000 4.210000000000 0.077682296152
4.220000000000 0.152487271146 4.220000000000 0.171126413867 4.220000000000 0.000000000000 4.220000000000 0.077665189508
4.230000000000 0.152472921760 4.230000000000 0.171105865163 4.230000000000 0.000000000000 4.230000000000 0.077648085767
4.240000000000 0.152458571540 4.240000000000 0.171085317479 4.240000000000 0.000000000000 4.240000000000 0.077630984928
4.250000000000 0.152444220486 4.250000000000 0.171064770814 4.250000000000 0.000000000000 4.250000000000 0.077613886992
4.260000000000 0.152429868597 4.260000000000 0.171044225166 4.260000000000 0.000000000000 4.260000000000 0.077596791959
4.270000000000 0.152415515871 4.270000000000 0.171023680535 4.270000000000 0.000000000000 4.270000000000 0.077579699827
4.280000000000 0.152401162308 4.280000000000 0.171003136918 4.280000000000 0.000000000000 4.280000000000 0.077562610598
4.290000000000 0.152386807907 4.290000000000 0.170982594314 4.290000000000 0.000000000000 4.290000000000 0.077545524270
4.300000000000 0.152372452666 4.300000000000 0.170962052722 4.300000000000 0.000000000000 4.300000000000 0.077528440843
4.310000000000 0.152358096584 4.310000000000 0.170941512141 4.310000000000 0.000000000000 4.310000000000 0.077511360317
4.320000000000 0.152343739661 4.320000000000 0.170920972569 4.320000000000 0.000000000000 4.320000000000 0.077494282693
4.330000000000 0.152329381894 4.330000000000 0.170900434005 4.330000000000 0.000000000000 4.330000000000 0.077477207969
4.340000000000 0.152315023284 4.340000000000 0.170879896447 4.340000000000 0.000000000000 4.340000000000 0.077460136145
4.350000000000 0.152300663829 4.350000000000 0.170859359894 4.350000000000 0.000000000000 4.350000000000 0.077443067222
4.360000000000 0.152286303527 4.360000000000 0.170838824345 4.360000000000 0.000000000000 4.360000000000 0.077426001198
4.370000000000 0.152271942378 4.370000000000 0.170818289798 4.370000000000 0.000000000000 4.370000000000 0.077408938074
4.380000000000 0.152257580381 4.380000000000 0.170797756251 4.380000000000 0.000000000000 4.380000000000 0.077391877850
4.390000000000 0.152243217534 4.390000000000 0.170777223705 4.390000000000 0.000000000000 4.390000000000 0.077374820524
4.400000000000 0.152228853837 4.400000000000 0.170756692156 4.400000000000 0.000000000000 4.400000000000 0.077357766098
4.410000000000 0.152214489288 4.410000000000 0.170736161604 4.410000000000 0.000000000000 4.410000000000 0.077340714570
4.420000000000 0.152200123886 4.420000000000 0.170715632048 4.420000000000 0.000000000000 4.420000000000 0.077323665941
4.430000000000 0.152185757630 4.430000000000 0.170695103485 4.430000000000 0.000000000000 4.430000000000 0.077306620210
4.440000000000 0.152171390520 4.440000000000 0.170674575915 4.440000000000 0.000000000000 4.440000000000 0.077289577377
4.450000000000 0.152157022553 4.450000000000 0.170654049336 4.450000000000 0.000000000000 4.450000000000 0.077272537441
4.460000000000 0.152142653729 4.460000000000 0.170633523747 4.460000000000 0.000000000000 4.460000000000 0.077255500404
4.470000000000 0.152128284046 4.470000000000 0.170612999146 4.470000000000 0.000000000000 4.470000000000 0.077238466263
4.480000000000 0.152113913505 4.480000000000 0.170592475532 4.480000000000 0.000000000000 4.480000000000 0.077221435019
4.490000000000 0.152099542102 4.490000000000 0.170571952904 4.490000000000 0.000000000000 4.490000000000 0.077204406673
4.500000000000 0.152085169838 4.500000000000 0.170551431260 4.500000000000 0.000000000000 4.500000000000 0.077187381222
4.510000000000 0.152070796712 4.510000000000 0.170530910598 4.510000000000 0.000000000000 4.510000000000 0.077170358668
4.520000000000 0.152056422721 4.520000000000 0.170510390918 4.520000000000 0.000000000000 4.520000000000 0.077153339010
4.530000000000 0.152042047865 4.530000000000 0.170489872219 4.530000000000 0.000000000000 4.530000000000 0.077136322248
4.540000000000 0.152027672144 4.540000000000 0.170469354497 4.540000000000 0.000000000000 4.540000000000 0.077119308382
4.550000000000 0.152013295555 4.550000000000 0.170448837753 4.550000000000 0.000000000000 4.550000000000 0.077102297410
4.560000000000 0.151998918098 4.560000000000 0.170428321985 4.560000000000 0.000000000000 4.560000000000 0.077085289334
4.570000000000 0.151984539771 4.570000000000 0.170407807191 4.570000000000 0.000000000000 4.570000000000 0.077068284153
4.580000000000 0.151970160574 4.580000000000 0.170387293370 4.580000000000 0.000000000000 4.580000000000 0.077051281866
4.590000000000 0.151955780505 4.590000000000 0.170366780521 4.590000000000 0.000000000000 4.590000000000 0.077034282474
4.600000000000 0.151941399563 4.600000000000 0.170346268642 4.600000000000 0.000000000000 4.600000000000 0.077017285976
4.610000000000 0.151927017747 4.610000000000 0.170325757732 4.610000000000 0.000000000000 4.610000000000 0.077000292372
4.620000000000 0.151912635056 4.620000000000 0.170305247789 4.620000000000 0.000000000000 4.620000000000 0.076983301661
4.630000000000 0.151898251489 4.630000000000 0.170284738812 4.630000000000 0.000000000000 4.630000000000 0.076966313844
4.640000000000 0.151883867045 4.640000000000 0.170264230800 4.640000000000 0.000000000000 4.640000000000 0.076949328920
4.650000000000 0.151869481723 4.650000000000 0.170243723751 4.650000000000 0.000000000000 4.650000000000 0.076932346889
4.660000000000 0.151855095520 4.660000000000 0.170223217663 4.660000000000 0.000000000000 4.660000000000 0.076915367750
4.670000000000 0.151840708438 4.670000000000 0.170202712536 4.670000000000 0.000000000000 4.670000000000 0.076898391504
4.680000000000 0.151826320473 4.680000000000 0.170182208369 4.680000000000 0.000000000000 4.680000000000 0.076881418151
4.690000000000 0.151811931625 4.690000000000 0.170161705158 4.690000000000 0.000000000000 4.690000000000 0.076864447689
4.700000000000 0.151797541894 4.700000000000 0.170141202904 4.700000000000 0.000000000000 4.700000000000 0.076847480119
4.710000000000 0.151783151277 4.710000000000 0.170120701605 4.710000000000 0.000000000000 4.710000000000 0.076830515440
4.720000000000 0.151768759774 4.720000000000 0.170100201258 4.720000000000 0.000000000000 4.720000000000 0.076813553653
4.730000000000 0.151754367384 4.730000000000 0.170079701864 4.730000000000 0.000000000000 4.730000000000 0.076796594757
4.740000000000 0.151739974105 4.740000000000 0.170059203421 4.740000000000 0.000000000000 4.740000000000 0.076779638751
4.750000000000 0.151725579936 4.750000000000 0.170038705926 4.750000000000 0.000000000000 4.750000000000 0.076762685637
4.760000000000 0.151711184876 4.760000000000 0.170018209379 4.760000000000 0.000000000000 4.760000000000 0.076745735412
4.770000000000 0.151696788925 4.770000000000 0.169997713778 4.770000000000 0.000000000000 4.770000000000 0.076728788078
4.780000000000 0.151682392080 4.780000000000 0.169977219123 4.780000000000 0.000000000000 4.780000000000 0.076711843633
4.790000000000 0.151667994341 4.790000000000 0.169956725410 4.790000000000 0.000000000000 4.790000000000 0.076694902078
4.800000000000 0.151653595707 4.800000000000 0.169936232640 4.800000000000 0.000000000000 4.800000000000 0.076677963412
4.810000000000 0.151639196176 4.810000000000 0.169915740810 4.810000000000 0.000000000000 4.810000000000 0.076661027636
4.820000000000 0.151624795748 4.820000000000 0.169895249920 4.820000000000 0.000000000000 4.820000000000 0.076644094748
4.830000000000 0.151610394421 4.830000000000 0.169874759967 4.830000000000 0.000000000000 4.830000000000 0.076627164749
4.840000000000 0.151595992194 4.840000000000 0.169854270951 4.840000000000 0.000000000000 4.840000000000 0.076610237639
4.850000000000 0.151581589065 4.850000000000 0.169833782869 4.850000000000 0.000000000000 4.850000000000 0.076593313416
4.860000000000 0.151567185035 4.860000000000 0.169813295721 4.860000000000 0.000000000000 4.860000000000 0.076576392082
4.870000000000 0.151552780101 4.870000000000 0.169792809505 4.870000000000 0.000000000000 4.870000000000 0.076559473635
4.880000000000 0.151538374263 4.880000000000 0.169772324220 4.880000000000 0.000000000000 4.880000000000 0.076542558076
4.890000000000 0.151523967519 4.890000000000 0.169751839864 4.890000000000 0.000000000000 4.890000000000 0.076525645404
4.900000000000 0.151509559869 4.900000000000 0.169731356436 4.900000000000 0.000000000000 4.900000000000 0.076508735619
4.910000000000 0.151495151310 4.910000000000 0.169710873934 4.910000000000 0.000000000000 4.910000000000 0.076491828720
4.920000000000 0.151480741843 4.920000000000 0.169690392357 4.920000000000 0.000000000000 4.920000000000 0.076474924709
4.930000000000 0.151466331465 4.930000000000 0.169669911704 4.930000000000 0.000000000000 4.930000000000 0.076458023583
4.940000000000 0.151451920176 4.940000000000 0.169649431973 4.940000000000 0.000000000000 4.940000000000 0.076441125344
4.950000000000 0.151437507974 4.950000000000 0.169628953162 4.950000000000 0.000000000000 4.950000000000 0.076424229990
4.960000000000 0.151423094859 4.960000000000 0.169608475271 4.960000000000 0.000000000000 4.960000000000 0.076407337522
4.970000000000 0.151408680828 4.970000000000 0.169587998298 4.970000000000 0.000000000000 4.970000000000 0.076390447939
4.980000000000 0.151394265882 4.980000000000 0.169567522241 4.980000000000 0.000000000000 4.980000000000 0.076373561242
4.990000000000 0.151379850019 4.990000000000 0.169547047098 4.990000000000 0.000000000000 4.990000000000 0.076356677429
5.000000000000 0.151365433238 5.000000000000 0.169526572870 5.000000000000 0.000000000000 5.000000000000 0.076339796501
5.010000000000 0.151351015537 5.010000000000 0.169506099553 5.010000000000 0.000000000000 5.010000000000 0.076322918457
5.020000000000 0.151336596915 5.020000000000 0.169485627148 5.020000000000 0.000000000000 5.020000000000 0.076306043298
5.030000000000 0.151322177372 5.030000000000 0.169465155651 5.030000000000 0.000000000000 5.030000000000 0.076289171022
5.040000000000 0.151307756906 5.040000000000 0.169444685062 5.040000000000 0.000000000000 5.040000000000 0.076272301631
5.050000000000 0.151293335515 5.050000000000 0.169424215380 5.050000000000 0.000000000000 5.050000000000 0.076255435122
5.060000000000 0.151278913200 5.060000000000 0.169403746602 5.060000000000 0.000000000000 5.060000000000 0.076238571497
5.070000000000 0.151264489958 5.070000000000 0.169383278728 5.070000000000 0.000000000000 5.070000000000 0.076221710755
5.080000000000 0.151250065789 5.080000000000 0.169362811756 5.080000000000 0.000000000000 5.080000000000 0.076204852896
5.090000000000 0.151235640691 5.090000000000 0.169342345685 5.090000000000 0.000000000000 5.090000000000 0.076187997919
5.100000000000 0.151221214663 5.100000000000 0.169321880512 5.100000000000 0.000000000000 5.100000000000 0.076171145824
5.110000000000 0.151206787704 5.110000000000 0.169301416238 5.110000000000 0.000000000000 5.110000000000 0.076154296612
5.120000000000 0.151192359813 5.120000000000 0.169280952860 5.120000000000 0.000000000000 5.120000000000 0.076137450281
5.130000000000 0.151177930988 5.130000000000 0.169260490376 5.130000000000 0.000000000000 5.130000000000 0.076120606832
5.140000000000 0.151163501229 5.140000000000 0.169240028786 5.140000000000 0.000000000000 5.140000000000 0.076103766264
5.150000000000 0.151149070535 5.150000000000 0.169219568088 5.150000000000 0.000000000000 5.150000000000 0.076086928577
5.160000000000 0.151134638903 5.160000000000 0.169199108280 5.160000000000 0.000000000000 5.160000000000 0.076070093772
5.170000000000 0.151120206334 5.170000000000 0.169178649362 5.170000000000 0.000000000000 5.170000000000 0.076053261846
5.180000000000 0.151105772825 5.180000000000 0.169158191331 5.180000000000 0.000000000000 5.180000000000 0.076036432802
5.190000000000 0.151091338376 5.190000000000 0.169137734186 5.190000000000 0.000000000000 5.190000000000 0.076019606637
5.200000000000 0.151076902985 5.200000000000 0.169117277926 5.200000000000 0.000000000000 5.200000000000 0.076002783353
5.210000000000 0.151062466652 5.210000000000 0.169096822549 5.210000000000 0.000000000000 5.210000000000 0.075985962948
5.220000000000 0.151048029375 5.220000000000 0.169076368054 5.220000000000 0.000000000000 5.220000000000 0.075969145423
5.230000000000 0.151033591153 5.230000000000 0.169055914439 5.230000000000 0.000000000000 5.230000000000 0.075952330777
5.240000000000 0.151019151984 5.240000000000 0.169035461703 5.240000000000 0.000000000000 5.240000000000 0.075935519010
5.250000000000 0.151004711868 5.250000000000 0.169015009845 5.250000000000 0.000000000000 5.250000000000 0.075918710121
5.260000000000 0.150990270804 5.260000000000 0.168994558863 5.260000000000 0.000000000000 5.260000000000 0.075901904112
5.270000000000 0.150975828790 5.270000000000 0.168974108755 5.270000000000 0.000000000000 5.270000000000 0.075885100980
5.280000000000 0.150961385825 5.280000000000 0.168953659520 5.280000000000 0.000000000000 5.280000000000 0.075868300727
5.290000000000 0.150946941907 5.290000000000 0.168933211157 5.290000000000 0.000000000000 5.290000000000 0.075851503351
5.300000000000 0.150932497037 5.300000000000 0.168912763664 5.300000000000 0.000000000000 5.300000000000 0.075834708854
5.310000000000 0.150918051212 5.310000000000 0.168892317040 5.310000000000 0.000000000000 5.310000000000 0.075817917233
5.320000000000 0.150903604431 5.320000000000 0.168871871283 5.320000000000 0.000000000000 5.320000000000 0.075801128490
5.330000000000 0.150889156694 5.330000000000 0.168851426392 5.330000000000 0.000000000000 5.330000000000 0.075784342624
5.340000000000 0.150874707998 5.340000000000 0.168830982365 5.340000000000 0.000000000000 5.340000000000 0.075767559634
5.350000000000 0.150860258344 5.350000000000 0.168810539201 5.350000000000 0.000000000000 5.350000000000 0.075750779521
5.360000000000 0.150845807728 5.360000000000 0.168790096899 5.360000000000 0.000000000000 5.360000000000 0.075734002284
5.370000000000 0.150831356152 5.370000000000 0.168769655456 5.370000000000 0.000000000000 5.370000000000 0.075717227923
5.380000000000 0.150816903612 5.380000000000 0.168749214872 5.380000000000 0.000000000000 5.380000000000 0.075700456438
5.390000000000 0.150802450109 5.390000000000 0.168728775145 5.390000000000 0.000000000000 5.390000000000 0.075683687828
5.400000000000 0.150787995640 5.400000000000 0.168708336274 5.400000000000 0.000000000000 5.400000000000 0.075666922094
5.410000000000 0.150773540205 5.410000000000 0.168687898257 5.410000000000 0.000000000000 5.410000000000 0.075650159235
5.420000000000 0.150759083803 5.420000000000 0.168667461092 5.420000000000 0.000000000000 5.420000000000 0.075633399250
5.430000000000 0.150744626432 5.430000000000 0.168647024779 5.430000000000 0.000000000000 5.430000000000 0.075616642140
5.440000000000 0.150730168091 5.440000000000 0.168626589315 5.440000000000 0.000000000000 5.440000000000 0.075599887905
5.450000000000 0.150715708778 5.450000000000 0.168606154699 5.450000000000 0.000000000000 5.450000000000 0.075583136544
5.460000000000 0.150701248494 5.460000000000 0.168585720930 5.460000000000 0.000000000000 5.460000000000 0.075566388057
5.470000000000 0.150686787236 5.470000000000 0.168565288007 5.470000000000 0.000000000000 5.470000000000 0.075549642443
5.480000000000 0.150672325003 5.480000000000 0.168544855927 5.480000000000 0.000000000000 5.480000000000 0.075532899703
5.490000000000 0.150657861795 5.490000000000 0.168524424690 5.490000000000 0.000000000000 5.490000000000 0.075516159836
5.500000000000 0.150643397609 5.500000000000 0.168503994293 5.500000000000 0.000000000000 5.500000000000 0.075499422842
5.510000000000 0.150628932445 5.510000000000 0.168483564736 5.510000000000 0.000000000000 5.510000000000 0.075482688721
5.520000000000 0.150614466302 5.520000000000 0.168463136017 5.520000000000 0.000000000000 5.520000000000 0.075465957472
5.530000000000 0.150599999178 5.530000000000 0.168442708134 5.530000000000 0.000000000000 5.530000000000 0.075449229096
5.540000000000 0.150585531072 5.540000000000 0.168422281086 5.540000000000 0.000000000000 5.540000000000 0.075432503592
5.550000000000 0.150571061982 5.550000000000 0.168401854872 5.550000000000 0.000000000000 5.550000000000 0.075415780959
5.560000000000 0.150556591909 5.560000000000 0.168381429489 5.560000000000 0.000000000000 5.560000000000 0.075399061199
5.570000000000 0.150542120850 5.570000000000 0.168361004938 5.570000000000 0.000000000000 5.570000000000 0.075382344309
5.580000000000 0.150527648804 5.580000000000 0.168340581215 5.580000000000 0.000000000000 5.580000000000 0.075365630291
5.590000000000 0.150513175771 5.590000000000 0.168320158320 5.590000000000 0.000000000000 5.590000000000 0.075348919144
5.600000000000 0.150498701748 5.600000000000 0.168299736251 5.600000000000 0.000000000000 5.600000000000 0.075332210867
5.610000000000 0.150484226735 5.610000000000 0.168279315006 5.610000000000 0.000000000000 5.610000000000 0.075315505461
5.620000000000 0.150469750730 5.620000000000 0.168258894585 5.620000000000 0.000000000000 5.620000000000 0.075298802926
5.630000000000 0.150455273733 5.630000000000 0.168238474985 5.630000000000 0.000000000000 5.630000000000 0.075282103260
5.640000000000 0.150440795742 5.640000000000 0.168218056205 5.640000000000 0.000000000000 5.640000000000 0.075265406464
5.650000000000 0.150426316755 5.650000000000 0.168197638244 5.650000000000 0.000000000000 5.650000000000 0.075248712537
5.660000000000 0.150411836772 5.660000000000 0.168177221101 5.660000000000 0.000000000000 5.660000000000 0.075232021480
5.670000000000 0.150397355792 5.670000000000 0.168156804773 5.670000000000 0.000000000000 5.670000000000 0.075215333292
5.680000000000 0.150382873812 5.680000000000 0.168136389259 5.680000000000 0.000000000000 5.680000000000 0.075198647973
5.690000000000 0.150368390833 5.690000000000 0.168115974558 5.690000000000 0.000000000000 5.690000000000 0.075181965523
5.700000000000 0.150353906852 5.700000000000 0.168095560668 5.700000000000 0.000000000000 5.700000000000 0.075165285941
5.710000000000 0.150339421869 5.710000000000 0.168075147588 5.710000000000 0.000000000000 5.710000000000 0.075148609227
5.720000000000 0.150324935882 5.720000000000 0.168054735316 5.720000000000 0.000000000000 5.720000000000 0.075131935381
5.730000000000 0.150310448890 5.730000000000 0.168034323851 5.730000000000 0.000000000000 5.730000000000 0.075115264403
5.740000000000 0.150295960892 5.740000000000 0.168013913191 5.740000000000 0.000000000000 5.740000000000 0.075098596292
5.750000000000 0.150281471887 5.750000000000 0.167993503334 5.750000000000 0.000000000000 5.750000000000 0.075081931049
5.760000000000 0.150266981873 5.760000000000 0.167973094280 5.760000000000 0.000000000000 5.760000000000 0.075065268672
5.770000000000 0.150252490850 5.770000000000 0.167952686027 5.770000000000 0.000000000000 5.770000000000 0.075048609163
5.780000000000 0.150237998815 5.780000000000 0.167932278573 5.780000000000 0.000000000000 5.780000000000 0.075031952520
5.790000000000 0.150223505768 5.790000000000 0.167911871917 5.790000000000 0.000000000000 5.790000000000 0.075015298743
5.800000000000 0.150209011708 5.800000000000 0.167891466057 5.800000000000 0.000000000000 5.800000000000 0.074998647833
5.810000000000 0.150194516632 5.810000000000 0.167871060992 5.810000000000 0.000000000000 5.810000000000 0.074981999788
5.820000000000 0.150180020541 5.820000000000 0.167850656721 5.820000000000 0.000000000000 5.820000000000 0.074965354610
5.830000000000 0.150165523433 5.830000000000 0.167830253240 5.830000000000 0.000000000000 5.830000000000 0.074948712296
5.840000000000 0.150151025306 5.840000000000 0.167809850551 5.840000000000 0.000000000000 5.840000000000 0.074932072848
5.850000000000 0.150136526160 5.850000000000 0.167789448650 5.850000000000 0.000000000000 5.850000000000 0.074915436265
5.860000000000 0.150122025993 5.860000000000 0.167769047536 5.860000000000 0.000000000000 5.860000000000 0.074898802547
5.870000000000 0.150107524803 5.870000000000 0.167748647208 5.870000000000 0.000000000000 5.870000000000 0.074882171693
5.880000000000 0.150093022591 5.880000000000 0.167728247664 5.880000000000 0.000000000000 5.880000000000 0.074865543704
5.890000000000 0.150078519353 5.890000000000 0.167707848903 5.890000000000 0.000000000000 5.890000000000 0.074848918579
5.900000000000 0.150064015090 5.900000000000 0.167687450923 5.900000000000 0.000000000000 5.900000000000 0.074832296317
5.910000000000 0.150049509800 5.910000000000 0.167667053723 5.910000000000 0.000000000000 5.910000000000 0.074815676919
5.920000000000 0.150035003482 5.920000000000 0.167646657301 5.920000000000 0.000000000000 5.920000000000 0.074799060385
5.930000000000 0.150020496134 5.930000000000 0.167626261656 5.930000000000 0.000000000000 5.930000000000 0.074782446714
5.940000000000 0.150005987755 5.940000000000 0.167605866786 5.940000000000 0.000000000000 5.940000000000 0.074765835906
5.950000000000 0.149991478345 5.950000000000 0.167585472690 5.950000000000 0.000000000000 5.950000000000 0.074749227960
5.960000000000 0.149976967901 5.960000000000 0.167565079366 5.960000000000 0.000000000000 5.960000000000 0.074732622878
5.970000000000 0.149962456422 5.970000000000 0.167544686812 5.970000000000 0.000000000000 5.970000000000 0.074716020657
5.980000000000 0.149947943908 5.980000000000 0.167524295028 5.980000000000 0.000000000000 5.980000000000 0.074699421298
5.990000000000 0.149933430357 5.990000000000 0.167503904011 5.990000000000 0.000000000000 5.990000000000 0.074682824802
6.000000000000 0.149918915767 6.000000000000 0.167483513760 6.000000000000 0.000000000000 6.000000000000 0.074666231167
6.010000000000 0.149904400139 6.010000000000 0.167463124274 6.010000000000 0.000000000000 6.010000000000 0.074649640393
6.020000000000 0.149889883469 6.020000000000 0.167442735551 6.020000000000 0.000000000000 6.020000000000 0.074633052481
6.030000000000 0.149875365757 6.030000000000 0.167422347590 6.030000000000 0.000000000000 6.030000000000 0.074616467429
6.040000000000 0.149860847003 6.040000000000 0.167401960389 6.040000000000 0.000000000000 6.040000000000 0.074599885239
6.050000000000 0.149846327203 6.050000000000 0.167381573946 6.050000000000 0.000000000000 6.050000000000 0.074583305908
6.060000000000 0.149831806358 6.060000000000 0.167361188260 6.060000000000 0.000000000000 6.060000000000 0.074566729438
6.070000000000 0.149817284466 6.070000000000 0.167340803329 6.070000000000 0.000000000000 6.070000000000 0.074550155828
6.080000000000 0.149802761526 6.080000000000 0.167320419153 6.080000000000 0.000000000000 6.080000000000 0.074533585078
6.090000000000 0.149788237536 6.090000000000 0.167300035729 6.090000000000 0.000000000000 6.090000000000 0.074517017188
6.100000000000 0.149773712496 6.100000000000 0.167279653055 6.100000000000 0.000000000000 6.100000000000 0.074500452157
6.110000000000 0.149759186403 6.110000000000 0.167259271131 6.110000000000 0.000000000000 6.110000000000 0.074483889985
6.120000000000 0.149744659258 6.120000000000 0.167238889955 6.120000000000 0.000000000000 6.120000000000 0.074467330672
6.130000000000 0.149730131057 6.130000000000 0.167218509526 6.130000000000 0.000000000000 6.130000000000 0.074450774217
6.140000000000 0.149715601801 6.140000000000 0.167198129841 6.140000000000 0.000000000000 6.140000000000 0.074434220622
6.150000000000 0.149701071488 6.150000000000 0.167177750899 6.150000000000 0.000000000000 6.150000000000 0.074417669884
6.160000000000 0.149686540117 6.160000000000 0.167157372699 6.160000000000 0.000000000000 6.160000000000 0.074401122005
6.170000000000 0.149672007686 6.170000000000 0.167136995239 6.170000000000 0.000000000000 6.170000000000 0.074384576983
6.180000000000 0.149657474194 6.180000000000 0.167116618518 6.180000000000 0.000000000000 6.180000000000 0.074368034819
6.190000000000 0.149642939640 6.190000000000 0.167096242534 6.190000000000 0.000000000000 6.190000000000 0.074351495512
6.200000000000 0.149628404023 6.200000000000 0.167075867285 6.200000000000 0.000000000000 6.200000000000 0.074334959062
6.210000000000 0.149613867341 6.210000000000 0.167055492771 6.210000000000 0.000000000000 6.210000000000 0.074318425470
6.220000000000 0.149599329593 6.220000000000 0.167035118989 6.220000000000 0.000000000000 6.220000000000 0.074301894734
6.230000000000 0.149584790778 6.230000000000 0.167014745938 6.230000000000 0.000000000000 6.230000000000 0.074285366854
6.240000000000 0.149570250894 6.240000000000 0.166994373617 6.240000000000 0.000000000000 6.240000000000 0.074268841831
6.250000000000 0.149555709941 6.250000000000 0.166974002023 6.250000000000 0.000000000000 6.250000000000 0.074252319664
6.260000000000 0.149541167917 6.260000000000 0.166953631156 6.260000000000 0.000000000000 6.260000000000 0.074235800353
6.270000000000 0.149526624821 6.270000000000 0.166933261013 6.270000000000 0.000000000000 6.270000000000 0.074219283897
6.280000000000 0.149512080651 6.280000000000 0.166912891594 6.280000000000 0.000000000000 6.280000000000 0.074202770297
6.290000000000 0.149497535406 6.290000000000 0.166892522896 6.290000000000 0.000000000000 6.290000000000 0.074186259551
6.300000000000 0.149482989085 6.300000000000 0.166872154919 6.300000000000 0.000000000000 6.300000000000 0.074169751661
6.310000000000 0.149468441687 6.310000000000 0.166851787661 6.310000000000 0.000000000000 6.310000000000 0.074153246626
6.320000000000 0.149453893210 6.320000000000 0.166831421119 6.320000000000 0.000000000000 6.320000000000 0.074136744444
6.330000000000 0.149439343654 6.330000000000 0.166811055293 6.330000000000 0.000000000000 6.330000000000 0.074120245118
6.340000000000 0.149424793016 6.340000000000 0.166790690181 6.340000000000 0.000000000000 6.340000000000 0.074103748645
6.350000000000 0.149410241295 6.350000000000 0.166770325781 6.350000000000 0.000000000000 6.350000000000 0.074087255026
6.360000000000 0.149395688491 6.360000000000 0.166749962093 6.360000000000 0.000000000000 6.360000000000 0.074070764260
6.370000000000 0.149381134602 6.370000000000 0.166729599113 6.370000000000 0.000000000000 6.370000000000 0.074054276348
6.380000000000 0.149366579627 6.380000000000 0.166709236842 6.380000000000 0.000000000000 6.380000000000 0.074037791290
6.390000000000 0.149352023563 6.390000000000 0.166688875276 6.390000000000 0.000000000000 6.390000000000 0.074021309084
6.400000000000 0.149337466411 6.400000000000 0.166668514416 6.400000000000 0.000000000000 6.400000000000 0.074004829730
6.410000000000 0.149322908169 6.410000000000 0.166648154258 6.410000000000 0.000000000000 6.410000000000 0.073988353230
6.420000000000 0.149308348835 6.420000000000 0.166627794802 6.420000000000 0.000000000000 6.420000000000 0.073971879581
6.430000000000 0.149293788409 6.430000000000 0.166607436047 6.430000000000 0.000000000000 6.430000000000 0.073955408785
6.440000000000 0.149279226888 6.440000000000 0.166587077989 6.440000000000 0.000000000000 6.440000000000 0.073938940840
6.450000000000 0.149264664272 6.450000000000 0.166566720629 6.450000000000 0.000000000000 6.450000000000 0.073922475748
6.460000000000 0.149250100560 6.460000000000 0.166546363964 6.460000000000 0.000000000000 6.460000000000 0.073906013506
6.470000000000 0.149235535749 6.470000000000 0.166526007992 6.470000000000 0.000000000000 6.470000000000 0.073889554116
6.480000000000 0.149220969840 6.480000000000 0.166505652713 6.480000000000 0.000000000000 6.480000000000 0.073873097576
6.490000000000 0.149206402830 6.490000000000 0.166485298125 6.490000000000 0.000000000000 6.490000000000 0.073856643888
6.500000000000 0.149191834717 6.500000000000 0.166464944225 6.500000000000 0.000000000000 6.500000000000 0.073840193050
6.510000000000 0.149177265502 6.510000000000 0.166444591014 6.510000000000 0.000000000000 6.510000000000 0.073823745062
6.520000000000 0.149162695183 6.520000000000 0.166424238488 6.520000000000 0.000000000000 6.520000000000 0.073807299924
6.530000000000 0.149148123757 6.530000000000 0.166403886646 6.530000000000 0.000000000000 6.530000000000 0.073790857636
6.540000000000 0.149133551225 6.540000000000 0.166383535488 6.540000000000 0.000000000000 6.540000000000 0.073774418198
6.550000000000 0.149118977585 6.550000000000 0.166363185011 6.550000000000 0.000000000000 6.550000000000 0.073757981609
6.560000000000 0.149104402834 6.560000000000 0.166342835213 6.560000000000 0.000000000000 6.560000000000 0.073741547869
6.570000000000 0.149089826973 6.570000000000 0.166322486094 6.570000000000 0.000000000000 6.570000000000 0.073725116979
6.580000000000 0.149075250000 6.580000000000 0.166302137651 6.580000000000 0.000000000000 6.580000000000 0.073708688937
6.590000000000 0.149060671913 6.590000000000 0.166281789883 6.590000000000 0.000000000000 6.590000000000 0.073692263744
6.600000000000 0.149046092711 6.600000000000 0.166261442789 6.600000000000 0.000000000000 6.600000000000 0.073675841399
6.610000000000 0.149031512393 6.610000000000 0.166241096366 6.610000000000 0.000000000000 6.610000000000 0.073659421902
6.620000000000 0.149016930957 6.620000000000 0.166220750614 6.620000000000 0.000000000000 6.620000000000 0.073643005253
6.630000000000 0.149002348403 6.630000000000 0.166200405530 6.630000000000 0.000000000000 6.630000000000 0.073626591451
6.640000000000 0.148987764729 6.640000000000 0.166180061114 6.640000000000 0.000000000000 6.640000000000 0.073610180498
6.650000000000 0.148973179933 6.650000000000 0.166159717363 6.650000000000 0.000000000000 6.650000000000 0.073593772391
6.660000000000 0.148958594015 6.660000000000 0.166139374276 6.660000000000 0.000000000000 6.660000000000 0.073577367131
6.670000000000 0.148944006973 6.670000000000 0.166119031852 6.670000000000 0.000000000000 6.670000000000 0.073560964719
6.680000000000 0.148929418805 6.680000000000 0.166098690088 6.680000000000 0.000000000000 6.680000000000 0.073544565152
6.690000000000 0.148914829510 6.690000000000 0.166078348984 6.690000000000 0.000000000000 6.690000000000 0.073528168433
6.700000000000 0.148900239088 6.700000000000 0.166058008537 6.700000000000 0.000000000000 6.700000000000 0.073511774559
6.710000000000 0.148885647536 6.710000000000 0.166037668746 6.710000000000 0.000000000000 6.710000000000 0.073495383531
6.720000000000 0.148871054854 6.720000000000 0.166017329610 6.720000000000 0.000000000000 6.720000000000 0.073478995349
6.730000000000 0.148856461040 6.730000000000 0.165996991127 6.730000000000 0.000000000000 6.730000000000 0.073462610013
6.740000000000 0.148841866092 6.740000000000 0.165976653295 6.740000000000 0.000000000000 6.740000000000 0.073446227521
6.750000000000 0.148827270010 6.750000000000 0.165956316113 6.750000000000 0.000000000000 6.750000000000 0.073429847875
6.760000000000 0.148812672792 6.760000000000 0.165935979578 6.760000000000 0.000000000000 6.760000000000 0.073413471074
6.770000000000 0.148798074437 6.770000000000 0.165915643691 6.770000000000 0.000000000000 6.770000000000 0.073397097117
6.780000000000 0.148783474943 6.780000000000 0.165895308448 6.780000000000 0.000000000000 6.780000000000 0.073380726005
6.790000000000 0.148768874310 6.790000000000 0.165874973849 6.790000000000 0.000000000000 6.790000000000 0.073364357737
6.800000000000 0.148754272535 6.800000000000 0.165854639892 6.800000000000 0.000000000000 6.800000000000 0.073347992313
6.810000000000 0.148739669617 6.810000000000 0.165834306575 6.810000000000 0.000000000000 6.810000000000 0.073331629732
6.820000000000 0.148725065556 6.820000000000 0.165813973896 6.820000000000 0.000000000000 6.820000000000 0.073315269996
6.830000000000 0.148710460350 6.830000000000 0.165793641854 6.830000000000 0.000000000000 6.830000000000 0.073298913102
6.840000000000 0.148695853997 6.840000000000 0.165773310448 6.840000000000 0.000000000000 6.840000000000 0.073282559052
6.850000000000 0.148681246496 6.850000000000 0.165752979676 6.850000000000 0.000000000000 6.850000000000 0.073266207844
6.860000000000 0.148666637846 6.860000000000 0.165732649536 6.860000000000 0.000000000000 6.860000000000 0.073249859480
6.870000000000 0.148652028045 6.870000000000 0.165712320026 6.870000000000 0.000000000000 6.870000000000 0.073233513957
6.880000000000 0.148637417093 6.880000000000 0.165691991146 6.880000000000 0.000000000000 6.880000000000 0.073217171277
6.890000000000 0.148622804987 6.890000000000 0.165671662893 6.890000000000 0.000000000000 6.890000000000 0.073200831440
6.900000000000 0.148608191727 6.900000000000 0.165651335266 6.900000000000 0.000000000000 6.900000000000 0.073184494443
6.910000000000 0.148593577311 6.910000000000 0.165631008263 6.910000000000 0.000000000000 6.910000000000 0.073168160289
6.920000000000 0.148578961737 6.920000000000 0.165610681882 6.920000000000 0.000000000000 6.920000000000 0.073151828976
6.930000000000 0.148564345005 6.930000000000 0.165590356123 6.930000000000 0.000000000000 6.930000000000 0.073135500504
6.940000000000 0.148549727114 6.940000000000 0.165570030983 6.940000000000 0.000000000000 6.940000000000 0.073119174873
6.950000000000 0.148535108060 6.950000000000 0.165549706461 6.950000000000 0.000000000000 6.950000000000 0.073102852083
6.960000000000 0.148520487845 6.960000000000 0.165529382555 6.960000000000 0.000000000000 6.960000000000 0.073086532133
6.970000000000 0.148505866465 6.970000000000 0.165509059263 6.970000000000 0.000000000000 6.970000000000 0.073070215024
6.980000000000 0.148491243920 6.980000000000 0.165488736585 6.980000000000 0.000000000000 6.980000000000 0.073053900755
6.990000000000 0.148476620208 6.990000000000 0.165468414518 6.990000000000 0.000000000000 6.990000000000 0.073037589326
7.000000000000 0.148461995329 7.000000000000 0.165448093060 7.000000000000 0.000000000000 7.000000000000 0.073021280736
7.010000000000 0.148447369280 7.010000000000 0.165427772211 7.010000000000 0.000000000000 7.010000000000 0.073004974986
7.020000000000 0.148432742060 7.020000000000 0.165407451969 7.020000000000 0.000000000000 7.020000000000 0.072988672075
7.030000000000 0.148418113668 7.030000000000 0.165387132331 7.030000000000 0.000000000000 7.030000000000 0.072972372003
7.040000000000 0.148403484103 7.040000000000 0.165366813296 7.040000000000 0.000000000000 7.040000000000 0.072956074770
7.050000000000 0.148388853363 7.050000000000 0.165346494864 7.050000000000 0.000000000000 7.050000000000 0.072939780376
7.060000000000 0.148374221447 7.060000000000 0.165326177031 7.060000000000 0.000000000000 7.060000000000 0.072923488820
7.070000000000 0.148359588353 7.070000000000 0.165305859797 7.070000000000 0.000000000000 7.070000000000 0.072907200102
7.080000000000 0.148344954081 7.080000000000 0.165285543159 7.080000000000 0.000000000000 7.080000000000 0.072890914222
7.090000000000 0.148330318628 7.090000000000 0.165265227117 7.090000000000 0.000000000000 7.090000000000 0.072874631180
7.100000000000 0.148315681994 7.100000000000 0.165244911669 7.100000000000 0.000000000000 7.100000000000 0.072858350976
7.110000000000 0.148301044177 7.110000000000 0.165224596812 7.110000000000 0.000000000000 7.110000000000 0.072842073609
7.120000000000 0.148286405176 7.120000000000 0.165204282546 7.120000000000 0.000000000000 7.120000000000 0.072825799079
7.130000000000 0.148271764989 7.130000000000 0.165183968868 7.130000000000 0.000000000000 7.130000000000 0.072809527386
7.140000000000 0.148257123615 7.140000000000 0.165163655778 7.140000000000 0.000000000000 7.140000000000 0.072793258530
7.150000000000 0.148242481052 7.150000000000 0.165143343273 7.150000000000 0.000000000000 7.150000000000 0.072776992510
7.160000000000 0.148227837300 7.160000000000 0.165123031352 7.160000000000 0.000000000000 7.160000000000 0.072760729326
7.170000000000 0.148213192357 7.170000000000 0.165102720013 7.170000000000 0.000000000000 7.170000000000 0.072744468979
7.180000000000 0.148198546221 7.180000000000 0.165082409254 7.180000000000 0.000000000000 7.180000000000 0.072728211467
7.190000000000 0.148183898891 7.190000000000 0.165062099075 7.190000000000 0.000000000000 7.190000000000 0.072711956791
7.200000000000 0.148169250367 7.200000000000 0.165041789473 7.200000000000 0.000000000000 7.200000000000 0.072695704950
7.210000000000 0.148154600645 7.210000000000 0.165021480447 7.210000000000 0.000000000000 7.210000000000 0.072679455945
7.220000000000 0.148139949726 7.220000000000 0.165001171994 7.220000000000 0.000000000000 7.220000000000 0.072663209775
7.230000000000 0.148125297607 7.230000000000 0.164980864114 7.230000000000 0.000000000000 7.230000000000 0.072646966439
7.240000000000 0.148110644287 7.240000000000 0.164960556805 7.240000000000 0.000000000000 7.240000000000 0.072630725938
7.250000000000 0.148095989766 7.250000000000 0.164940250065 7.250000000000 0.000000000000 7.250000000000 0.072614488272
7.260000000000 0.148081334040 7.260000000000 0.164919943893 7.260000000000 0.000000000000 7.260000000000 0.072598253439
7.270000000000 0.148066677110 7.270000000000 0.164899638286 7.270000000000 0.000000000000 7.270000000000 0.072582021441
7.280000000000 0.148052018974 7.280000000000 0.164879333244 7.280000000000 0.000000000000 7.280000000000 0.072565792276
7.290000000000 0.148037359630 7.290000000000 0.164859028764 7.290000000000 0.000000000000 7.290000000000 0.072549565945
7.300000000000 0.148022699077 7.300000000000 0.164838724845 7.300000000000 0.000000000000 7.300000000000 0.072533342447
7.310000000000 0.148008037314 7.310000000000 0.164818421486 7.310000000000 0.000000000000 7.310000000000 0.072517121783
7.320000000000 0.147993374339 7.320000000000 0.164798118684 7.320000000000 0.000000000000 7.320000000000 0.072500903951
7.330000000000 0.147978710150 7.330000000000 0.164777816438 7.330000000000 0.000000000000 7.330000000000 0.072484688952
7.340000000000 0.147964044748 7.340000000000 0.164757514747 7.340000000000 0.000000000000 7.340000000000 0.072468476785
7.350000000000 0.147949378129 7.350000000000 0.164737213608 7.350000000000 0.000000000000 7.350000000000 0.072452267451
7.360000000000 0.147934710293 7.360000000000 0.164716913021 7.360000000000 0.000000000000 7.360000000000 0.072436060949
7.370000000000 0.147920041238 7.370000000000 0.164696612983 7.370000000000 0.000000000000 7.370000000000 0.072419857278
7.380000000000 0.147905370963 7.380000000000 0.164676313492 7.380000000000 0.000000000000 7.380000000000 0.072403656439
7.390000000000 0.147890699466 7.390000000000 0.164656014548 7.390000000000 0.000000000000 7.390000000000 0.072387458432
7.400000000000 0.147876026747 7.400000000000 0.164635716148 7.400000000000 0.000000000000 7.400000000000 0.072371263256
7.410000000000 0.147861352803 7.410000000000 0.164615418292 7.410000000000 0.000000000000 7.410000000000 0.072355070911
7.420000000000 0.147846677634 7.420000000000 0.164595120976 7.420000000000 0.000000000000 7.420000000000 0.072338881397
7.430000000000 0.147832001237 7.430000000000 0.164574824200 7.430000000000 0.000000000000 7.430000000000 0.072322694713
7.440000000000 0.147817323612 7.440000000000 0.164554527961 7.440000000000 0.000000000000 7.440000000000 0.072306510860
7.450000000000 0.147802644757 7.450000000000 0.164534232259 7.450000000000 0.000000000000 7.450000000000 0.072290329837
7.460000000000 0.147787964671 7.460000000000 0.164513937092 7.460000000000 0.000000000000 7.460000000000 0.072274151644
7.470000000000 0.147773283352 7.470000000000 0.164493642457 7.470000000000 0.000000000000 7.470000000000 0.072257976280
7.480000000000 0.147758600799 7.480000000000 0.164473348353 7.480000000000 0.000000000000 7.480000000000 0.072241803747
7.490000000000 0.147743917010 7.490000000000 0.164453054779 7.490000000000 0.000000000000 7.490000000000 0.072225634042
7.500000000000 0.147729231985 7.500000000000 0.164432761733 7.500000000000 0.000000000000 7.500000000000 0.072209467167
7.510000000000 0.147714545721 7.510000000000 0.164412469214 7.510000000000 0.000000000000 7.510000000000 0.072193303121
7.520000000000 0.147699858217 7.520000000000 0.164392177219 7.520000000000 0.000000000000 7.520000000000 0.072177141903
7.530000000000 0.147685169472 7.530000000000 0.164371885746 7.530000000000 0.000000000000 7.530000000000 0.072160983514
7.540000000000 0.147670479485 7.540000000000 0.164351594795 7.540000000000 0.000000000000 7.540000000000 0.072144827953
7.550000000000 0.147655788254 7.550000000000 0.164331304364 7.550000000000 0.000000000000 7.550000000000 0.072128675221
7.560000000000 0.147641095777 7.560000000000 0.164311014450 7.560000000000 0.000000000000 7.560000000000 0.072112525316
7.570000000000 0.147626402054 7.570000000000 0.164290725053 7.570000000000 0.000000000000 7.570000000000 0.072096378239
7.580000000000 0.147611707082 7.580000000000 0.164270436170 7.580000000000 0.000000000000 7.580000000000 0.072080233989
7.590000000000 0.147597010861 7.590000000000 0.164250147801 7.590000000000 0.000000000000 7.590000000000 0.072064092567
7.600000000000 0.147582313388 7.600000000000 0.164229859942 7.600000000000 0.000000000000 7.600000000000 0.072047953972
7.610000000000 0.147567614663 7.610000000000 0.164209572593 7.610000000000 0.000000000000 7.610000000000 0.072031818204
7.620000000000 0.147552914685 7.620000000000 0.164189285752 7.620000000000 0.000000000000 7.620000000000 0.072015685262
7.630000000000 0.147538213451 7.630000000000 0.164168999417 7.630000000000 0.000000000000 7.630000000000 0.071999555147
7.640000000000 0.147523510960 7.640000000000 0.164148713586 7.640000000000 0.000000000000 7.640000000000 0.071983427858
7.650000000000 0.147508807211 7.650000000000 0.164128428259 7.650000000000 0.000000000000 7.650000000000 0.071967303395
7.660000000000 0.147494102202 7.660000000000 0.164108143432 7.660000000000 0.000000000000 7.660000000000 0.071951181758
7.670000000000 0.147479395933 7.670000000000 0.164087859105 7.670000000000 0.000000000000 7.670000000000 0.071935062946
7.680000000000 0.147464688401 7.680000000000 0.164067575276 7.680000000000 0.000000000000 7.680000000000 0.071918946960
7.690000000000 0.147449979605 7.690000000000 0.164047291943 7.690000000000 0.000000000000 7.690000000000 0.071902833799
7.700000000000 0.147435269544 7.700000000000 0.164027009105 7.700000000000 0.000000000000 7.700000000000 0.071886723464
7.710000000000 0.147420558216 7.710000000000 0.164006726759 7.710000000000 0.000000000000 7.710000000000 0.071870615953
7.720000000000 0.147405845620 7.720000000000 0.163986444904 7.720000000000 0.000000000000 7.720000000000 0.071854511266
7.730000000000 0.147391131755 7.730000000000 0.163966163539 7.730000000000 0.000000000000 7.730000000000 0.071838409404
7.740000000000 0.147376416618 7.740000000000 0.163945882661 7.740000000000 0.000000000000 7.740000000000 0.071822310366
7.750000000000 0.147361700209 7.750000000000 0.163925602269 7.750000000000 0.000000000000 7.750000000000 0.071806214152
7.760000000000 0.147346982526 7.760000000000 0.163905322362 7.760000000000 0.000000000000 7.760000000000 0.071790120762
7.770000000000 0.147332263567 7.770000000000 0.163885042937 7.770000000000 0.000000000000 7.770000000000 0.071774030196
7.780000000000 0.147317543332 7.780000000000 0.163864763993 7.780000000000 0.000000000000 7.780000000000 0.071757942453
7.790000000000 0.147302821819 7.790000000000 0.163844485529 7.790000000000 0.000000000000 7.790000000000 0.071741857533
7.800000000000 0.147288099026 7.800000000000 0.163824207542 7.800000000000 0.000000000000 7.800000000000 0.071725775436
7.810000000000 0.147273374952 7.810000000000 0.163803930030 7.810000000000 0.000000000000 7.810000000000 0.071709696162
7.820000000000 0.147258649595 7.820000000000 0.163783652993 7.820000000000 0.000000000000 7.820000000000 0.071693619710
7.830000000000 0.147243922955 7.830000000000 0.163763376429 7.830000000000 0.000000000000 7.830000000000 0.071677546081
7.840000000000 0.147229195029 7.840000000000 0.163743100335 7.840000000000 0.000000000000 7.840000000000 0.071661475274
7.850000000000 0.147214465816 7.850000000000 0.163722824710 7.850000000000 0.000000000000 7.850000000000 0.071645407289
7.860000000000 0.147199735314 7.860000000000 0.163702549552 7.860000000000 0.000000000000 7.860000000000 0.071629342125
7.870000000000 0.147185003523 7.870000000000 0.163682274860 7.870000000000 0.000000000000 7.870000000000 0.071613279783
7.880000000000 0.147170270441 7.880000000000 0.163662000633 7.880000000000 0.000000000000 7.880000000000 0.071597220263
7.890000000000 0.147155536066 7.890000000000 0.163641726867 7.890000000000 0.000000000000 7.890000000000 0.071581163563
7.900000000000 0.147140800397 7.900000000000 0.163621453562 7.900000000000 0.000000000000 7.900000000000 0.071565109685
7.910000000000 0.147126063432 7.910000000000 0.163601180715 7.910000000000 0.000000000000 7.910000000000 0.071549058627
7.920000000000 0.147111325171 7.920000000000 0.163580908326 7.920000000000 0.000000000000 7.920000000000 0.071533010390
7.930000000000 0.147096585610 7.930000000000 0.163560636392 7.930000000000 0.000000000000 7.930000000000 0.071516964973
7.940000000000 0.147081844750 7.940000000000 0.163540364912 7.940000000000 0.000000000000 7.940000000000 0.071500922376
7.950000000000 0.147067102588 7.950000000000 0.163520093884 7.950000000000 0.000000000000 7.950000000000 0.071484882599
7.960000000000 0.147052359124 7.960000000000 0.163499823306 7.960000000000 0.000000000000 7.960000000000 0.071468845642
7.970000000000 0.147037614355 7.970000000000 0.163479553177 7.970000000000 0.000000000000 7.970000000000 0.071452811504
7.980000000000 0.147022868280 7.980000000000 0.163459283495 7.980000000000 0.000000000000 7.980000000000 0.071436780186
7.990000000000 0.147008120898 7.990000000000 0.163439014257 7.990000000000 0.000000000000 7.990000000000 0.071420751686
8.000000000000 0.146993372207 8.000000000000 0.163418745463 8.000000000000 0.000000000000 8.000000000000 0.071404726006
8.010000000000 0.146978622206 8.010000000000 0.163398477111 8.010000000000 0.000000000000 8.010000000000 0.071388703144
8.020000000000 0.146963870894 8.020000000000 0.163378209199 8.020000000000 0.000000000000 8.020000000000 0.071372683101
8.030000000000 0.146949118268 8.030000000000 0.163357941725 8.030000000000 0.000000000000 8.030000000000 0.071356665876
8.040000000000 0.146934364327 8.040000000000 0.163337674688 8.040000000000 0.000000000000 8.040000000000 0.071340651470
8.050000000000 0.146919609071 8.050000000000 0.163317408085 8.050000000000 0.000000000000 8.050000000000 0.071324639881
8.060000000000 0.146904852497 8.060000000000 0.163297141916 8.060000000000 0.000000000000 8.060000000000 0.071308631110
8.070000000000 0.146890094603 8.070000000000 0.163276876177 8.070000000000 0.000000000000 8.070000000000 0.071292625156
8.080000000000 0.146875335390 8.080000000000 0.163256610869 8.080000000000 0.000000000000 8.080000000000 0.071276622020
8.090000000000 0.146860574854 8.090000000000 0.163236345988 8.090000000000 0.000000000000 8.090000000000 0.071260621700
8.100000000000 0.146845812995 8.100000000000 0.163216081534 8.100000000000 0.000000000000 8.100000000000 0.071244624198
8.110000000000 0.146831049811 8.110000000000 0.163195817504 8.110000000000 0.000000000000 8.110000000000 0.071228629512
8.120000000000 0.146816285300 8.120000000000 0.163175553897 8.120000000000 0.000000000000 8.120000000000 0.071212637643
8.130000000000 0.146801519462 8.130000000000 0.163155290710 8.130000000000 0.000000000000 8.130000000000 0.071196648590
8.140000000000 0.146786752294 8.140000000000 0.163135027943 8.140000000000 0.000000000000 8.140000000000 0.071180662353
8.150000000000 0.146771983795 8.150000000000 0.163114765594 8.150000000000 0.000000000000 8.150000000000 0.071164678932
8.160000000000 0.146757213964 8.160000000000 0.163094503660 8.160000000000 0.000000000000 8.160000000000 0.071148698327
8.170000000000 0.146742442799 8.170000000000 0.163074242141 8.170000000000 0.000000000000 8.170000000000 0.071132720537
8.180000000000 0.146727670299 8.180000000000 0.163053981033 8.180000000000 0.000000000000 8.180000000000 0.071116745563
8.190000000000 0.146712896462 8.190000000000 0.163033720337 8.190000000000 0.000000000000 8.190000000000 0.071100773404
8.200000000000 0.146698121286 8.200000000000 0.163013460049 8.200000000000 0.000000000000 8.200000000000 0.071084804059
8.210000000000 0.146683344771 8.210000000000 0.162993200168 8.210000000000 0.000000000000 8.210000000000 0.071068837530
8.220000000000 0.146668566914 8.220000000000 0.162972940693 8.220000000000 0.000000000000 8.220000000000 0.071052873814
8.230000000000 0.146653787715 8.230000000000 0.162952681621 8.230000000000 0.000000000000 8.230000000000 0.071036912913
8.240000000000 0.146639007171 8.240000000000 0.162932422951 8.240000000000 0.000000000000 8.240000000000 0.071020954827
8.250000000000 0.146624225282 8.250000000000 0.162912164681 8.250000000000 0.000000000000 8.250000000000 0.071004999554
8.260000000000 0.146609442045 8.260000000000 0.162891906810 8.260000000000 0.000000000000 8.260000000000 0.070989047094
8.270000000000 0.146594657459 8.270000000000 0.162871649335 8.270000000000 0.000000000000 8.270000000000 0.070973097449
8.280000000000 0.146579871523 8.280000000000 0.162851392255 8.280000000000 0.000000000000 8.280000000000 0.070957150616
8.290000000000 0.146565084236 8.290000000000 0.162831135568 8.290000000000 0.000000000000 8.290000000000 0.070941206597
8.300000000000 0.146550295595 8.300000000000 0.162810879273 8.300000000000 0.000000000000 8.300000000000 0.070925265391
8.310000000000 0.146535505599 8.310000000000 0.162790623367 8.310000000000 0.000000000000 8.310000000000 0.070909326997
8.320000000000 0.146520714247 8.320000000000 0.162770367849 8.320000000000 0.000000000000 8.320000000000 0.070893391416
8.330000000000 0.146505921537 8.330000000000 0.162750112718 8.330000000000 0.000000000000 8.330000000000 0.070877458647
8.340000000000 0.146491127467 8.340000000000 0.162729857970 8.340000000000 0.000000000000 8.340000000000 0.070861528690
8.350000000000 0.146476332037 8.350000000000 0.162709603605 8.350000000000 0.000000000000 8.350000000000 0.070845601545
8.360000000000 0.146461535245 8.360000000000 0.162689349622 8.360000000000 0.000000000000 8.360000000000 0.070829677212
8.370000000000 0.146446737088 8.370000000000 0.162669096017 8.370000000000 0.000000000000 8.370000000000 0.070813755691
8.380000000000 0.146431937567 8.380000000000 0.162648842789 8.380000000000 0.000000000000 8.380000000000 0.070797836981
8.390000000000 0.146417136678 8.390000000000 0.162628589937 8.390000000000 0.000000000000 8.390000000000 0.070781921082
8.400000000000 0.146402334421 8.400000000000 0.162608337459 8.400000000000 0.000000000000 8.400000000000 0.070766007994
8.410000000000 0.146387530794 8.410000000000 0.162588085353 8.410000000000 0.000000000000 8.410000000000 0.070750097716
8.420000000000 0.146372725796 8.420000000000 0.162567833617 8.420000000000 0.000000000000 8.420000000000 0.070734190249
8.430000000000 0.146357919424 8.430000000000 0.162547582250 8.430000000000 0.000000000000 8.430000000000 0.070718285593
8.440000000000 0.146343111678 8.440000000000 0.162527331250 8.440000000000 0.000000000000 8.440000000000 0.070702383747
8.450000000000 0.146328302556 8.450000000000 0.162507080614 8.450000000000 0.000000000000 8.450000000000 0.070686484710
8.460000000000 0.146313492057 8.460000000000 0.162486830342 8.460000000000 0.000000000000 8.460000000000 0.070670588484
8.470000000000 0.146298680178 8.470000000000 0.162466580431 8.470000000000 0.000000000000 8.470000000000 0.070654695067
8.480000000000 0.146283866919 8.480000000000 0.162446330880 8.480000000000 0.000000000000 8.480000000000 0.070638804459
8.490000000000 0.146269052278 8.490000000000 0.162426081686 8.490000000000 0.000000000000 8.490000000000 0.070622916660
8.500000000000 0.146254236253 8.500000000000 0.162405832849 8.500000000000 0.000000000000 8.500000000000 0.070607031671
8.510000000000 0.146239418843 8.510000000000 0.162385584366 8.510000000000 0.000000000000 8.510000000000 0.070591149490
8.520000000000 0.146224600047 8.520000000000 0.162365336236 8.520000000000 0.000000000000 8.520000000000 0.070575270118
8.530000000000 0.146209779862 8.530000000000 0.162345088456 8.530000000000 0.000000000000 8.530000000000 0.070559393554
8.540000000000 0.146194958287 8.540000000000 0.162324841026 8.540000000000 0.000000000000 8.540000000000 0.070543519799
8.550000000000 0.146180135321 8.550000000000 0.162304593943 8.550000000000 0.000000000000 8.550000000000 0.070527648851
8.560000000000 0.146165310962 8.560000000000 0.162284347205 8.560000000000 0.000000000000 8.560000000000 0.070511780712
8.570000000000 0.146150485209 8.570000000000 0.162264100811 8.570000000000 0.000000000000 8.570000000000 0.070495915379
8.580000000000 0.146135658059 8.580000000000 0.162243854758 8.580000000000 0.000000000000 8.580000000000 0.070480052855
8.590000000000 0.146120829513 8.590000000000 0.162223609046 8.590000000000 0.000000000000 8.590000000000 0.070464193137
8.600000000000 0.146105999567 8.600000000000 0.162203363672 8.600000000000 0.000000000000 8.600000000000 0.070448336227
8.610000000000 0.146091168221 8.610000000000 0.162183118635 8.610000000000 0.000000000000 8.610000000000 0.070432482123
8.620000000000 0.146076335473 8.620000000000 0.162162873932 8.620000000000 0.000000000000 8.620000000000 0.070416630827
8.630000000000 0.146061501321 8.630000000000 0.162142629563 8.630000000000 0.000000000000 8.630000000000 0.070400782336
8.640000000000 0.146046665763 8.640000000000 0.162122385524 8.640000000000 0.000000000000 8.640000000000 0.070384936652
8.650000000000 0.146031828799 8.650000000000 0.162102141815 8.650000000000 0.000000000000 8.650000000000 0.070369093774
8.660000000000 0.146016990427 8.660000000000 0.162081898434 8.660000000000 0.000000000000 8.660000000000 0.070353253702
8.670000000000 0.146002150645 8.670000000000 0.162061655378 8.670000000000 0.000000000000 8.670000000000 0.070337416435
8.680000000000 0.145987309452 8.680000000000 0.162041412646 8.680000000000 0.000000000000 8.680000000000 0.070321581974
8.690000000000 0.145972466845 8.690000000000 0.162021170236 8.690000000000 0.000000000000 8.690000000000 0.070305750318
8.700000000000 0.145957622824 8.700000000000 0.162000928147 8.700000000000 0.000000000000 8.700000000000 0.070289921467
8.710000000000 0.145942777387 8.710000000000 0.161980686376 8.710000000000 0.000000000000 8.710000000000 0.070274095422
8.720000000000 0.145927930533 8.720000000000 0.161960444922 8.720000000000 0.000000000000 8.720000000000 0.070258272181
8.730000000000 0.145913082259 8.730000000000 0.161940203783 8.730000000000 0.000000000000 8.730000000000 0.070242451744
8.740000000000 0.145898232564 8.740000000000 0.161919962957 8.740000000000 0.000000000000 8.740000000000 0.070226634112
8.750000000000 0.145883381448 8.750000000000 0.161899722443 8.750000000000 0.000000000000 8.750000000000 0.070210819284
8.760000000000 0.145868528907 8.760000000000 0.161879482238 8.760000000000 0.000000000000 8.760000000000 0.070195007260
8.770000000000 0.145853674941 8.770000000000 0.161859242341 8.770000000000 0.000000000000 8.770000000000 0.070179198039
8.780000000000 0.145838819548 8.780000000000 0.161839002750 8.780000000000 0.000000000000 8.780000000000 0.070163391623
8.790000000000 0.145823962726 8.790000000000 0.161818763463 8.790000000000 0.000000000000 8.790000000000 0.070147588009
8.800000000000 0.145809104474 8.800000000000 0.161798524478 8.800000000000 0.000000000000 8.800000000000 0.070131787199
8.810000000000 0.145794244791 8.810000000000 0.161778285794 8.810000000000 0.000000000000 8.810000000000 0.070115989192
8.820000000000 0.145779383674 8.820000000000 0.161758047408 8.820000000000 0.000000000000 8.820000000000 0.070100193988
8.830000000000 0.145764521122 8.830000000000 0.161737809320 8.830000000000 0.000000000000 8.830000000000 0.070084401586
8.840000000000 0.145749657134 8.840000000000 0.161717571526 8.840000000000 0.000000000000 8.840000000000 0.070068611986
8.850000000000 0.145734791708 8.850000000000 0.161697334026 8.850000000000 0.000000000000 8.850000000000 0.070052825189
8.860000000000 0.145719924842 8.860000000000 0.161677096817 8.860000000000 0.000000000000 8.860000000000 0.070037041194
8.870000000000 0.145705056535 8.870000000000 0.161656859898 8.870000000000 0.000000000000 8.870000000000 0.070021260001
8.880000000000 0.145690186786 8.880000000000 0.161636623267 8.880000000000 0.000000000000 8.880000000000 0.070005481609
8.890000000000 0.145675315592 8.890000000000 0.161616386921 8.890000000000 0.000000000000 8.890000000000 0.069989706019
8.900000000000 0.145660442952 8.900000000000 0.161596150860 8.900000000000 0.000000000000 8.900000000000 0.069973933230
8.910000000000 0.145645568865 8.910000000000 0.161575915081 8.910000000000 0.000000000000 8.910000000000 0.069958163243
8.920000000000 0.145630693328 8.920000000000 0.161555679582 8.920000000000 0.000000000000 8.920000000000 0.069942396056
8.930000000000 0.145615816341 8.930000000000 0.161535444363 8.930000000000 0.000000000000 8.930000000000 0.069926631670
8.940000000000 0.145600937902 8.940000000000 0.161515209420 8.940000000000 0.000000000000 8.940000000000 0.069910870084
8.950000000000 0.145586058009 8.950000000000 0.161494974752 8.950000000000 0.000000000000 8.950000000000 0.069895111299
8.960000000000 0.145571176660 8.960000000000 0.161474740357 8.960000000000 0.000000000000 8.960000000000 0.069879355314
8.970000000000 0.145556293855 8.970000000000 0.161454506234 8.970000000000 0.000000000000 8.970000000000 0.069863602129
8.980000000000 0.145541409591 8.980000000000 0.161434272380 8.980000000000 0.000000000000 8.980000000000 0.069847851743
8.990000000000 0.145526523866 8.990000000000 0.161414038794 8.990000000000 0.000000000000 8.990000000000 0.069832104157
9.000000000000 0.145511636680 9.000000000000 0.161393805473 9.000000000000 0.000000000000 9.000000000000 0.069816359371
9.010000000000 0.145496748030 9.010000000000 0.161373572417 9.010000000000 0.000000000000 9.010000000000 0.069800617384
9.020000000000 0.145481857916 9.020000000000 0.161353339623 9.020000000000 0.000000000000 9.020000000000 0.069784878196
9.030000000000 0.145466966335 9.030000000000 0.161333107089 9.030000000000 0.000000000000 9.030000000000 0.069769141806
9.040000000000 0.145452073285 9.040000000000 0.161312874814 9.040000000000 0.000000000000 9.040000000000 0.069753408216
9.050000000000 0.145437178766 9.050000000000 0.161292642795 9.050000000000 0.000000000000 9.050000000000 0.069737677423
9.060000000000 0.145422282775 9.060000000000 0.161272411031 9.060000000000 0.000000000000 9.060000000000 0.069721949429
9.070000000000 0.145407385312 9.070000000000 0.161252179520 9.070000000000 0.000000000000 9.070000000000 0.069706224233
9.080000000000 0.145392486374 9.080000000000 0.161231948261 9.080000000000 0.000000000000 9.080000000000 0.069690501835
9.090000000000 0.145377585959 9.090000000000 0.161211717250 9.090000000000 0.000000000000 9.090000000000 0.069674782235
9.100000000000 0.145362684067 9.100000000000 0.161191486487 9.100000000000 0.000000000000 9.100000000000 0.069659065432
9.110000000000 0.145347780695 9.110000000000 0.161171255970 9.110000000000 0.000000000000 9.110000000000 0.069643351426
9.120000000000 0.145332875842 9.120000000000 0.161151025696 9.120000000000 0.000000000000 9.120000000000 0.069627640218
9.130000000000 0.145317969506 9.130000000000 0.161130795664 9.130000000000 0.000000000000 9.130000000000 0.069611931807
9.140000000000 0.145303061687 9.140000000000 0.161110565872 9.140000000000 0.000000000000 9.140000000000 0.069596226192
9.150000000000 0.145288152381 9.150000000000 0.161090336318 9.150000000000 0.000000000000 9.150000000000 0.069580523374
9.160000000000 0.145273241587 9.160000000000 0.161070107001 9.160000000000 0.000000000000 9.160000000000 0.069564823352
9.170000000000 0.145258329305 9.170000000000 0.161049877918 9.170000000000 0.000000000000 9.170000000000 0.069549126127
9.180000000000 0.145243415532 9.180000000000 0.161029649068 9.180000000000 0.000000000000 9.180000000000 0.069533431697
9.190000000000 0.145228500266 9.190000000000 0.161009420448 9.190000000000 0.000000000000 9.190000000000 0.069517740064
9.200000000000 0.145213583506 9.200000000000 0.160989192058 9.200000000000 0.000000000000 9.200000000000 0.069502051226
9.210000000000 0.145198665251 9.210000000000 0.160968963894 9.210000000000 0.000000000000 9.210000000000 0.069486365183
9.220000000000 0.145183745498 9.220000000000 0.160948735955 9.220000000000 0.000000000000 9.220000000000 0.069470681936
9.230000000000 0.145168824247 9.230000000000 0.160928508240 9.230000000000 0.000000000000 9.230000000000 0.069455001484
9.240000000000 0.145153901495 9.240000000000 0.160908280746 9.240000000000 0.000000000000 9.240000000000 0.069439323827
9.250000000000 0.145138977240 9.250000000000 0.160888053472 9.250000000000 0.000000000000 9.250000000000 0.069423648964
9.260000000000 0.145124051482 9.260000000000 0.160867826415 9.260000000000 0.000000000000 9.260000000000 0.069407976896
9.270000000000 0.145109124219 9.270000000000 0.160847599574 9.270000000000 0.000000000000 9.270000000000 0.069392307623
9.280000000000 0.145094195448 9.280000000000 0.160827372947 9.280000000000 0.000000000000 9.280000000000 0.069376641143
9.290000000000 0.145079265169 9.290000000000 0.160807146532 9.290000000000 0.000000000000 9.290000000000 0.069360977458
9.300000000000 0.145064333379 9.300000000000 0.160786920328 9.300000000000 0.000000000000 9.300000000000 0.069345316566
9.310000000000 0.145049400078 9.310000000000 0.160766694331 9.310000000000 0.000000000000 9.310000000000 0.069329658468
9.320000000000 0.145034465263 9.320000000000 0.160746468542 9.320000000000 0.000000000000 9.320000000000 0.069314003164
9.330000000000 0.145019528932 9.330000000000 0.160726242956 9.330000000000 0.000000000000 9.330000000000 0.069298350653
9.340000000000 0.145004591085 9.340000000000 0.160706017574 9.340000000000 0.000000000000 9.340000000000 0.069282700934
9.350000000000 0.144989651719 9.350000000000 0.160685792392 9.350000000000 0.000000000000 9.350000000000 0.069267054009
9.360000000000 0.144974710832 9.360000000000 0.160665567409 9.360000000000 0.000000000000 9.360000000000 0.069251409876
9.370000000000 0.144959768424 9.370000000000 0.160645342623 9.370000000000 0.000000000000 9.370000000000 0.069235768536
9.380000000000 0.144944824493 9.380000000000 0.160625118032 9.380000000000 0.000000000000 9.380000000000 0.069220129988
9.390000000000 0.144929879036 9.390000000000 0.160604893635 9.390000000000 0.000000000000 9.390000000000 0.069204494233
9.400000000000 0.144914932052 9.400000000000 0.160584669428 9.400000000000 0.000000000000 9.400000000000 0.069188861269
9.410000000000 0.144899983540 9.410000000000 0.160564445412 9.410000000000 0.000000000000 9.410000000000 0.069173231097
9.420000000000 0.144885033498 9.420000000000 0.160544221583 9.420000000000 0.000000000000 9.420000000000 0.069157603717
9.430000000000 0.144870081924 9.430000000000 0.160523997939 9.430000000000 0.000000000000 9.430000000000 0.069141979128
9.440000000000 0.144855128817 9.440000000000 0.160503774480 9.440000000000 0.000000000000 9.440000000000 0.069126357330
9.450000000000 0.144840174174 9.450000000000 0.160483551202 9.450000000000 0.000000000000 9.450000000000 0.069110738324
9.460000000000 0.144825217995 9.460000000000 0.160463328105 9.460000000000 0.000000000000 9.460000000000 0.069095122108
9.470000000000 0.144810260277 9.470000000000 0.160443105185 9.470000000000 0.000000000000 9.470000000000 0.069079508683
9.480000000000 0.144795301019 9.480000000000 0.160422882442 9.480000000000 0.000000000000 9.480000000000 0.069063898049
9.490000000000 0.144780340220 9.490000000000 0.160402659873 9.490000000000 0.000000000000 9.490000000000 0.069048290205
9.500000000000 0.144765377877 9.500000000000 0.160382437477 9.500000000000 0.000000000000 9.500000000000 0.069032685151
9.510000000000 0.144750413989 9.510000000000 0.160362215251 9.510000000000 0.000000000000 9.510000000000 0.069017082887
9.520000000000 0.144735448554 9.520000000000 0.160341993193 9.520000000000 0.000000000000 9.520000000000 0.069001483413
9.530000000000 0.144720481571 9.530000000000 0.160321771303 9.530000000000 0.000000000000 9.530000000000 0.068985886728
9.540000000000 0.144705513037 9.540000000000 0.160301549577 9.540000000000 0.000000000000 9.540000000000 0.068970292833
9.550000000000 0.144690542952 9.550000000000 0.160281328014 9.550000000000 0.000000000000 9.550000000000 0.068954701727
9.560000000000 0.144675571313 9.560000000000 0.160261106612 9.560000000000 0.000000000000 9.560000000000 0.068939113410
9.570000000000 0.144660598120 9.570000000000 0.160240885370 9.570000000000 0.000000000000 9.570000000000 0.068923527882
9.580000000000 0.144645623369 9.580000000000 0.160220664284 9.580000000000 0.000000000000 9.580000000000 0.068907945143
9.590000000000 0.144630647060 9.590000000000 0.160200443354 9.590000000000 0.000000000000 9.590000000000 0.068892365192
9.600000000000 0.144615669190 9.600000000000 0.160180222577 9.600000000000 0.000000000000 9.600000000000 0.068876788030
9.610000000000 0.144600689759 9.610000000000 0.160160001951 9.610000000000 0.000000000000 9.610000000000 0.068861213656
9.620000000000 0.144585708764 9.620000000000 0.160139781475 9.620000000000 0.000000000000 9.620000000000 0.068845642070
9.630000000000 0.144570726204 9.630000000000 0.160119561147 9.630000000000 0.000000000000 9.630000000000 0.068830073271
9.640000000000 0.144555742077 9.640000000000 0.160099340964 9.640000000000 0.000000000000 9.640000000000 0.068814507260
9.650000000000 0.144540756382 9.650000000000 0.160079120925 9.650000000000 0.000000000000 9.650000000000 0.068798944037
9.660000000000 0.144525769116 9.660000000000 0.160058901028 9.660000000000 0.000000000000 9.660000000000 0.068783383601
9.670000000000 0.144510780278 9.670000000000 0.160038681270 9.670000000000 0.000000000000 9.670000000000 0.068767825952
9.680000000000 0.144495789867 9.680000000000 0.160018461651 9.680000000000 0.000000000000 9.680000000000 0.068752271090
9.690000000000 0.144480797880 9.690000000000 0.159998242168 9.690000000000 0.000000000000 9.690000000000 0.068736719015
9.700000000000 0.144465804315 9.700000000000 0.159978022819 9.700000000000 0.000000000000 9.700000000000 0.068721169726
9.710000000000 0.144450809173 9.710000000000 0.159957803602 9.710000000000 0.000000000000 9.710000000000 0.068705623224
9.720000000000 0.144435812449 9.720000000000 0.159937584515 9.720000000000 0.000000000000 9.720000000000 0.068690079508
9.730000000000 0.144420814144 9.730000000000 0.159917365557 9.730000000000 0.000000000000 9.730000000000 0.068674538578
9.740000000000 0.144405814254 9.740000000000 0.159897146725 9.740000000000 0.000000000000 9.740000000000 0.068659000433
9.750000000000 0.144390812779 9.750000000000 0.159876928018 9.750000000000 0.000000000000 9.750000000000 0.068643465075
9.760000000000 0.144375809717 9.760000000000 0.159856709433 9.760000000000 0.000000000000 9.760000000000 0.068627932502
9.770000000000 0.144360805065 9.770000000000 0.159836490969 9.770000000000 0.000000000000 9.770000000000 0.068612402714
9.780000000000 0.144345798823 9.780000000000 0.159816272623 9.780000000000 0.000000000000 9.780000000000 0.068596875711
9.790000000000 0.144330790988 9.790000000000 0.159796054395 9.790000000000 0.000000000000 9.790000000000 0.068581351494
9.800000000000 0.144315781560 9.800000000000 0.159775836281 9.800000000000 0.000000000000 9.800000000000 0.068565830061
9.810000000000 0.144300770535 9.810000000000 0.159755618279 9.810000000000 0.000000000000 9.810000000000 0.068550311413
9.820000000000 0.144285757913 9.820000000000 0.159735400389 9.820000000000 0.000000000000 9.820000000000 0.068534795549
9.830000000000 0.144270743691 9.830000000000 0.159715182608 9.830000000000 0.000000000000 9.830000000000 0.068519282469
9.840000000000 0.144255727869 9.840000000000 0.159694964933 9.840000000000 0.000000000000 9.840000000000 0.068503772174
9.850000000000 0.144240710444 9.850000000000 0.159674747364 9.850000000000 0.000000000000 9.850000000000 0.068488264662
9.860000000000 0.144225691414 9.860000000000 0.159654529898 9.860000000000 0.000000000000 9.860000000000 0.068472759935
9.870000000000 0.144210670778 9.870000000000 0.159634312533 9.870000000000 0.000000000000 9.870000000000 0.068457257990
9.880000000000 0.144195648534 9.880000000000 0.159614095267 9.880000000000 0.000000000000 9.880000000000 0.068441758829
9.890000000000 0.144180624681 9.890000000000 0.159593878098 9.890000000000 0.000000000000 9.890000000000 0.068426262452
9.900000000000 0.144165599216 9.900000000000 0.159573661025 9.900000000000 0.000000000000 9.900000000000 0.068410768857
9.910000000000 0.144150572138 9.910000000000 0.159553444045 9.910000000000 0.000000000000 9.910000000000 0.068395278045
9.920000000000 0.144135543445 9.920000000000 0.159533227156 9.920000000000 0.000000000000 9.920000000000 0.068379790016
9.930000000000 0.144120513136 9.930000000000 0.159513010357 9.930000000000 0.000000000000 9.930000000000 0.068364304770
9.940000000000 0.144105481208 9.940000000000 0.159492793645 9.940000000000 0.000000000000 9.940000000000 0.068348822306
9.950000000000 0.144090447661 9.950000000000 0.159472577019 9.950000000000 0.000000000000 9.950000000000 0.068333342623
9.960000000000 0.144075412491 9.960000000000 0.159452360476 9.960000000000 0.000000000000 9.960000000000 0.068317865723
9.970000000000 0.144060375698 9.970000000000 0.159432144015 9.970000000000 0.000000000000 9.970000000000 0.068302391605
9.980000000000 0.144045337280 9.980000000000 0.159411927634 9.980000000000 0.000000000000 9.980000000000 0.068286920268
9.990000000000 0.144030297235 9.990000000000 0.159391711330 9.990000000000 0.000000000000 9.990000000000 0.068271451713
10.000000000000 0.144015255561 10.000000000000 0.159371495101 10.000000000000 0.000000000000 10.000000000000 0.068255985939
10.010000000000 0.144000212257 10.010000000000 0.159351278947 10.010000000000 0.000000000000 10.010000000000 0.068240522947
10.020000000000 0.143985167320 10.020000000000 0.159331062864 10.020000000000 0.000000000000 10.020000000000 0.068225062735
10.030000000000 0.143970120749 10.030000000000 0.159310846851 10.030000000000 0.000000000000 10.030000000000 0.068209605304
10.040000000000 0.143955072543 10.040000000000 0.159290630905 10.040000000000 0.000000000000 10.040000000000 0.068194150653
10.050000000000 0.143940022699 10.050000000000 0.159270415026 10.050000000000 0.000000000000 10.050000000000 0.068178698783
10.060000000000 0.143924971216 10.060000000000 0.159250199210 10.060000000000 0.000000000000 10.060000000000 0.068163249693
10.070000000000 0.143909918092 10.070000000000 0.159229983456 10.070000000000 0.000000000000 10.070000000000 0.068147803384
10.080000000000 0.143894863326 10.080000000000 0.159209767762 10.080000000000 0.000000000000 10.080000000000 0.068132359854
10.090000000000 0.143879806914 10.090000000000 0.159189552126 10.090000000000 0.000000000000 10.090000000000 0.068116919104
10.100000000000 0.143864748857 10.100000000000 0.159169336545 10.100000000000 0.000000000000 10.100000000000 0.068101481134
10.110000000000 0.143849689152 10.110000000000 0.159149121019 10.110000000000 0.000000000000 10.110000000000 0.068086045942
10.120000000000 0.143834627796 10.120000000000 0.159128905544 10.120000000000 0.000000000000 10.120000000000 0.068070613531
10.130000000000 0.143819564789 10.130000000000 0.159108690120 10.130000000000 0.000000000000 10.130000000000 0.068055183898
10.140000000000 0.143804500129 10.140000000000 0.159088474743 10.140000000000 0.000000000000 10.140000000000 0.068039757044
10.150000000000 0.143789433814 10.150000000000 0.159068259412 10.150000000000 0.000000000000 10.150000000000 0.068024332969
10.160000000000 0.143774365842 10.160000000000 0.159048044125 10.160000000000 0.000000000000 10.160000000000 0.068008911672
10.170000000000 0.143759296211 10.170000000000 0.159027828881 10.170000000000 0.000000000000 10.170000000000 0.067993493154
10.180000000000 0.143744224920 10.180000000000 0.159007613676 10.180000000000 0.000000000000 10.180000000000 0.067978077414
10.190000000000 0.143729151967 10.190000000000 0.158987398509 10.190000000000 0.000000000000 10.190000000000 0.067962664452
10.200000000000 0.143714077350 10.200000000000 0.158967183378 10.200000000000 0.000000000000 10.200000000000 0.067947254267
10.210000000000 0.143699001067 10.210000000000 0.158946968281 10.210000000000 0.000000000000 10.210000000000 0.067931846861
10.220000000000 0.143683923117 10.220000000000 0.158926753216 10.220000000000 0.000000000000 10.220000000000 0.067916442232
10.230000000000 0.143668843497 10.230000000000 0.158906538181 10.230000000000 0.000000000000 10.230000000000 0.067901040380
10.240000000000 0.143653762206 10.240000000000 0.158886323173 10.240000000000 0.000000000000 10.240000000000 0.067885641306
10.250000000000 0.143638679243 10.250000000000 0.158866108192 10.250000000000 0.000000000000 10.250000000000 0.067870245008
10.260000000000 0.143623594605 10.260000000000 0.158845893235 10.260000000000 0.000000000000 10.260000000000 0.067854851488
10.270000000000 0.143608508290 10.270000000000 0.158825678300 10.270000000000 0.000000000000 10.270000000000 0.067839460744
10.280000000000 0.143593420298 10.280000000000 0.158805463384 10.280000000000 0.000000000000 10.280000000000 0.067824072776
10.290000000000 0.143578330625 10.290000000000 0.158785248487 10.290000000000 0.000000000000 10.290000000000 0.067808687585
10.300000000000 0.143563239270 10.300000000000 0.158765033605 10.300000000000 0.000000000000 10.300000000000 0.067793305170
10.310000000000 0.143548146232 10.310000000000 0.158744818738 10.310000000000 0.000000000000 10.310000000000 0.067777925531
10.320000000000 0.143533051509 10.320000000000 0.158724603882 10.320000000000 0.000000000000 10.320000000000 0.067762548668
10.330000000000 0.143517955098 10.330000000000 0.158704389036 10.330000000000 0.000000000000 10.330000000000 0.067747174581
10.340000000000 0.143502856998 10.340000000000 0.158684174198 10.340000000000 0.000000000000 10.340000000000 0.067731803269
10.350000000000 0.143487757208 10.350000000000 0.158663959365 10.350000000000 0.000000000000 10.350000000000 0.067716434732
10.360000000000 0.143472655725 10.360000000000 0.158643744537 10.360000000000 0.000000000000 10.360000000000 0.067701068971
10.370000000000 0.143457552548 10.370000000000 0.158623529710 10.370000000000 0.000000000000 10.370000000000 0.067685705984
10.380000000000 0.143442447674 10.380000000000 0.158603314883 10.380000000000 0.000000000000 10.380000000000 0.067670345773
10.390000000000 0.143427341103 10.390000000000 0.158583100054 10.390000000000 0.000000000000 10.390000000000 0.067654988336
10.400000000000 0.143412232832 10.400000000000 0.158562885220 10.400000000000 0.000000000000 10.400000000000 0.067639633673
10.410000000000 0.143397122859 10.410000000000 0.158542670380 10.410000000000 0.000000000000 10.410000000000 0.067624281785
10.420000000000 0.143382011183 10.420000000000 0.158522455532 10.420000000000 0.000000000000 10.420000000000 0.067608932671
10.430000000000 0.143366897801 10.430000000000 0.158502240673 10.430000000000 0.000000000000 10.430000000000 0.067593586331
10.440000000000 0.143351782713 10.440000000000 0.158482025802 10.440000000000 0.000000000000 10.440000000000 0.067578242765
10.450000000000 0.143336665916 10.450000000000 0.158461810916 10.450000000000 0.000000000000 10.450000000000 0.067562901972
10.460000000000 0.143321547408 10.460000000000 0.158441596014 10.460000000000 0.000000000000 10.460000000000 0.067547563953
10.470000000000 0.143306427187 10.470000000000 0.158421381093 10.470000000000 0.000000000000 10.470000000000 0.067532228708
10.480000000000 0.143291305252 10.480000000000 0.158401166152 10.480000000000 0.000000000000 10.480000000000 0.067516896235
10.490000000000 0.143276181602 10.490000000000 0.158380951188 10.490000000000 0.000000000000 10.490000000000 0.067501566535
10.500000000000 0.143261056233 10.500000000000 0.158360736199 10.500000000000 0.000000000000 10.500000000000 0.067486239609
10.510000000000 0.143245929144 10.510000000000 0.158340521183 10.510000000000 0.000000000000 10.510000000000 0.067470915455
10.520000000000 0.143230800334 10.520000000000 0.158320306139 10.520000000000 0.000000000000 10.520000000000 0.067455594073
10.530000000000 0.143215669800 10.530000000000 0.158300091064 10.530000000000 0.000000000000 10.530000000000 0.067440275464
10.540000000000 0.143200537541 10.540000000000 0.158279875957 10.540000000000 0.000000000000 10.540000000000 0.067424959627
10.550000000000 0.143185403555 10.550000000000 0.158259660814 10.550000000000 0.000000000000 10.550000000000 0.067409646562
10.560000000000 0.143170267840 10.560000000000 0.158239445634 10.560000000000 0.000000000000 10.560000000000 0.067394336269
10.570000000000 0.143155130394 10.570000000000 0.158219230415 10.570000000000 0.000000000000 10.570000000000 0.067379028747
10.580000000000 0.143139991216 10.580000000000 0.158199015155 10.580000000000 0.000000000000 10.580000000000 0.067363723997
10.590000000000 0.143124850303 10.590000000000 0.158178799852 10.590000000000 0.000000000000 10.590000000000 0.067348422019
10.600000000000 0.143109707654 10.600000000000 0.158158584504 10.600000000000 0.000000000000 10.600000000000 0.067333122811
10.610000000000 0.143094563267 10.610000000000 0.158138369109 10.610000000000 0.000000000000 10.610000000000 0.067317826375
10.620000000000 0.143079417140 10.620000000000 0.158118153664 10.620000000000 0.000000000000 10.620000000000 0.067302532709
10.630000000000 0.143064269271 10.630000000000 0.158097938168 10.630000000000 0.000000000000 10.630000000000 0.067287241815
10.640000000000 0.143049119658 10.640000000000 0.158077722619 10.640000000000 0.000000000000 10.640000000000 0.067271953690
10.650000000000 0.143033968300 10.650000000000 0.158057507014 10.650000000000 0.000000000000 10.650000000000 0.067256668337
10.660000000000 0.143018815194 10.660000000000 0.158037291351 10.660000000000 0.000000000000 10.660000000000 0.067241385753
10.670000000000 0.143003660340 10.670000000000 0.158017075629 10.670000000000 0.000000000000 10.670000000000 0.067226105939
10.680000000000 0.142988503734 10.680000000000 0.157996859845 10.680000000000 0.000000000000 10.680000000000 0.067210828896
10.690000000000 0.142973345375 10.690000000000 0.157976643997 10.690000000000 0.000000000000 10.690000000000 0.067195554622
10.700000000000 0.142958185261 10.700000000000 0.157956428083 10.700000000000 0.000000000000 10.700000000000 0.067180283117
10.710000000000 0.142943023391 10.710000000000 0.157936212102 10.710000000000 0.000000000000 10.710000000000 0.067165014382
10.720000000000 0.142927859762 10.720000000000 0.157915996050 10.720000000000 0.000000000000 10.720000000000 0.067149748416
10.730000000000 0.142912694373 10.730000000000 0.157895779927 10.730000000000 0.000000000000 10.730000000000 0.067134485220
10.740000000000 0.142897527222 10.740000000000 0.157875563729 10.740000000000 0.000000000000 10.740000000000 0.067119224792
10.750000000000 0.142882358306 10.750000000000 0.157855347455 10.750000000000 0.000000000000 10.750000000000 0.067103967133
10.760000000000 0.142867187625 10.760000000000 0.157835131102 10.760000000000 0.000000000000 10.760000000000 0.067088712243
10.770000000000 0.142852015175 10.770000000000 0.157814914670 10.770000000000 0.000000000000 10.770000000000 0.067073460121
10.780000000000 0.142836840956 10.780000000000 0.157794698154 10.780000000000 0.000000000000 10.780000000000 0.067058210767
10.790000000000 0.142821664965 10.790000000000 0.157774481554 10.790000000000 0.000000000000 10.790000000000 0.067042964181
10.800000000000 0.142806487201 10.800000000000 0.157754264868 10.800000000000 0.000000000000 10.800000000000 0.067027720364
10.810000000000 0.142791307662 10.810000000000 0.157734048092 10.810000000000 0.000000000000 10.810000000000 0.067012479314
10.820000000000 0.142776126345 10.820000000000 0.157713831226 10.820000000000 0.000000000000 10.820000000000 0.066997241032
10.830000000000 0.142760943249 10.830000000000 0.157693614267 10.830000000000 0.000000000000 10.830000000000 0.066982005517
10.840000000000 0.142745758372 10.840000000000 0.157673397213 10.840000000000 0.000000000000 10.840000000000 0.066966772770
10.850000000000 0.142730571713 10.850000000000 0.157653180061 10.850000000000 0.000000000000 10.850000000000 0.066951542790
10.860000000000 0.142715383268 10.860000000000 0.157632962811 10.860000000000 0.000000000000 10.860000000000 0.066936315577
10.870000000000 0.142700193037 10.870000000000 0.157612745459 10.870000000000 0.000000000000 10.870000000000 0.066921091131
10.880000000000 0.142685001018 10.880000000000 0.157592528003 10.880000000000 0.000000000000 10.880000000000 0.066905869451
10.890000000000 0.142669807208 10.890000000000 0.157572310442 10.890000000000 0.000000000000 10.890000000000 0.066890650538
10.900000000000 0.142654611605 10.900000000000 0.157552092773 10.900000000000 0.000000000000 10.900000000000 0.066875434391
10.910000000000 0.142639414209 10.910000000000 0.157531874995 10.910000000000 0.000000000000 10.910000000000 0.066860221011
10.920000000000 0.142624215016 10.920000000000 0.157511657105 10.920000000000 0.000000000000 10.920000000000 0.066845010397
10.930000000000 0.142609014025 10.930000000000 0.157491439100 10.930000000000 0.000000000000 10.930000000000 0.066829802548
10.940000000000 0.142593811235 10.940000000000 0.157471220980 10.940000000000 0.000000000000 10.940000000000 0.066814597465
10.950000000000 0.142578606642 10.950000000000 0.157451002741 10.950000000000 0.000000000000 10.950000000000 0.066799395148
10.960000000000 0.142563400246 10.960000000000 0.157430784382 10.960000000000 0.000000000000 10.960000000000 0.066784195597
10.970000000000 0.142548192044 10.970000000000 0.157410565901 10.970000000000 0.000000000000 10.970000000000 0.066768998810
10.980000000000 0.142532982035 10.980000000000 0.157390347295 10.980000000000 0.000000000000 10.980000000000 0.066753804789
10.990000000000 0.142517770216 10.990000000000 0.157370128562 10.990000000000 0.000000000000 10.990000000000 0.066738613533
11.000000000000 0.142502556586 11.000000000000 0.157349909701 11.000000000000 0.000000000000 11.000000000000 0.066723425041
11.010000000000 0.142487341143 11.010000000000 0.157329690708 11.010000000000 0.000000000000 11.010000000000 0.066708239314
11.020000000000 0.142472123885 11.020000000000 0.157309471583 11.020000000000 0.000000000000 11.020000000000 0.066693056352
11.030000000000 0.142456904809 11.030000000000 0.157289252322 11.030000000000 0.000000000000 11.030000000000 0.066677876154
11.040000000000 0.142441683914 11.040000000000 0.157269032924 11.040000000000 0.000000000000 11.040000000000 0.066662698720
11.050000000000 0.142426461199 11.050000000000 0.157248813387 11.050000000000 0.000000000000 11.050000000000 0.066647524050
11.060000000000 0.142411236661 11.060000000000 0.157228593708 11.060000000000 0.000000000000 11.060000000000 0.066632352144
11.070000000000 0.142396010297 11.070000000000 0.157208373886 11.070000000000 0.000000000000 11.070000000000 0.066617183002
11.080000000000 0.142380782108 11.080000000000 0.157188153917 11.080000000000 0.000000000000 11.080000000000 0.066602016623
11.090000000000 0.142365552089 11.090000000000 0.157167933801 11.090000000000 0.000000000000 11.090000000000 0.066586853008
11.100000000000 0.142350320240 11.100000000000 0.157147713534 11.100000000000 0.000000000000 11.100000000000 0.066571692156
11.110000000000 0.142335086559 11.110000000000 0.157127493116 11.110000000000 0.000000000000 11.110000000000 0.066556534067
11.120000000000 0.142319851043 11.120000000000 0.157107272542 11.120000000000 0.000000000000 11.120000000000 0.066541378741
11.130000000000 0.142304613691 11.130000000000 0.157087051813 11.130000000000 0.000000000000 11.130000000000 0.066526226178
11.140000000000 0.142289374500 11.140000000000 0.157066830924 11.140000000000 0.000000000000 11.140000000000 0.066511076378
11.150000000000 0.142274133470 11.150000000000 0.157046609875 11.150000000000 0.000000000000 11.150000000000 0.066495929340
11.160000000000 0.142258890597 11.160000000000 0.157026388663 11.160000000000 0.000000000000 11.160000000000 0.066480785064
11.170000000000 0.142243645880 11.170000000000 0.157006167286 11.170000000000 0.000000000000 11.170000000000 0.066465643551
11.180000000000 0.142228399317 11.180000000000 0.156985945742 11.180000000000 0.000000000000 11.180000000000 0.066450504799
11.190000000000 0.142213150906 11.190000000000 0.156965724028 11.190000000000 0.000000000000 11.190000000000 0.066435368810
11.200000000000 0.142197900645 11.200000000000 0.156945502142 11.200000000000 0.000000000000 11.200000000000 0.066420235582
11.210000000000 0.142182648532 11.210000000000 0.156925280083 11.210000000000 0.000000000000 11.210000000000 0.066405105116
11.220000000000 0.142167394566 11.220000000000 0.156905057848 11.220000000000 0.000000000000 11.220000000000 0.066389977411
11.230000000000 0.142152138744 11.230000000000 0.156884835435 11.230000000000 0.000000000000 11.230000000000 0.066374852468
11.240000000000 0.142136881063 11.240000000000 0.156864612842 11.240000000000 0.000000000000 11.240000000000 0.066359730285
11.250000000000 0.142121621524 11.250000000000 0.156844390066 11.250000000000 0.000000000000 11.250000000000 0.066344610864
11.260000000000 0.142106360122 11.260000000000 0.156824167106 11.260000000000 0.000000000000 11.260000000000 0.066329494203
11.270000000000 0.142091096857 11.270000000000 0.156803943959 11.270000000000 0.000000000000 11.270000000000 0.066314380303
11.280000000000 0.142075831727 11.280000000000 0.156783720623 11.280000000000 0.000000000000 11.280000000000 0.066299269164
11.290000000000 0.142060564728 11.290000000000 0.156763497096 11.290000000000 0.000000000000 11.290000000000 0.066284160785
11.300000000000 0.142045295861 11.300000000000 0.156743273376 11.300000000000 0.000000000000 11.300000000000 0.066269055166
11.310000000000 0.142030025122 11.310000000000 0.156723049461 11.310000000000 0.000000000000 11.310000000000 0.066253952307
11.320000000000 0.142014752509 11.320000000000 0.156702825348 11.320000000000 0.000000000000 11.320000000000 0.066238852208
11.330000000000 0.141999478021 11.330000000000 0.156682601036 11.330000000000 0.000000000000 11.330000000000 0.066223754869
11.340000000000 0.141984201656 11.340000000000 0.156662376521 11.340000000000 0.000000000000 11.340000000000 0.066208660290
11.350000000000 0.141968923411 11.350000000000 0.156642151803 11.350000000000 0.000000000000 11.350000000000 0.066193568470
11.360000000000 0.141953643285 11.360000000000 0.156621926878 11.360000000000 0.000000000000 11.360000000000 0.066178479409
11.370000000000 0.141938361276 11.370000000000 0.156601701745 11.370000000000 0.000000000000 11.370000000000 0.066163393107
11.380000000000 0.141923077382 11.380000000000 0.156581476401 11.380000000000 0.000000000000 11.380000000000 0.066148309565
11.390000000000 0.141907791600 11.390000000000 0.156561250844 11.390000000000 0.000000000000 11.390000000000 0.066133228781
11.400000000000 0.141892503929 11.400000000000 0.156541025072 11.400000000000 0.000000000000 11.400000000000 0.066118150756
11.410000000000 0.141877214367 11.410000000000 0.156520799083 11.410000000000 0.000000000000 11.410000000000 0.066103075490
11.420000000000 0.141861922911 11.420000000000 0.156500572875 11.420000000000 0.000000000000 11.420000000000 0.066088002982
11.430000000000 0.141846629561 11.430000000000 0.156480346445 11.430000000000 0.000000000000 11.430000000000 0.066072933233
11.440000000000 0.141831334313 11.440000000000 0.156460119792 11.440000000000 0.000000000000 11.440000000000 0.066057866241
11.450000000000 0.141816037166 11.450000000000 0.156439892912 11.450000000000 0.000000000000 11.450000000000 0.066042802008
11.460000000000 0.141800738117 11.460000000000 0.156419665805 11.460000000000 0.000000000000 11.460000000000 0.066027740532
11.470000000000 0.141785437166 11.470000000000 0.156399438466 11.470000000000 0.000000000000 11.470000000000 0.066012681814
11.480000000000 0.141770134309 11.480000000000 0.156379210896 11.480000000000 0.000000000000 11.480000000000 0.065997625854
11.490000000000 0.141754829546 11.490000000000 0.156358983090 11.490000000000 0.000000000000 11.490000000000 0.065982572651
11.500000000000 0.141739522873 11.500000000000 0.156338755048 11.500000000000 0.000000000000 11.500000000000 0.065967522205
11.510000000000 0.141724214288 11.510000000000 0.156318526767 11.510000000000 0.000000000000 11.510000000000 0.065952474516
11.520000000000 0.141708903791 11.520000000000 0.156298298244 11.520000000000 0.000000000000 11.520000000000 0.065937429585
11.530000000000 0.141693591379 11.530000000000 0.156278069477 11.530000000000 0.000000000000 11.530000000000 0.065922387410
11.540000000000 0.141678277049 11.540000000000 0.156257840465 11.540000000000 0.000000000000 11.540000000000 0.065907347992
11.550000000000 0.141662960800 11.550000000000 0.156237611205 11.550000000000 0.000000000000 11.550000000000 0.065892311330
11.560000000000 0.141647642630 11.560000000000 0.156217381694 11.560000000000 0.000000000000 11.560000000000 0.065877277425
11.570000000000 0.141632322536 11.570000000000 0.156197151931 11.570000000000 0.000000000000 11.570000000000 0.065862246276
11.580000000000 0.141617000517 11.580000000000 0.156176921914 11.580000000000 0.000000000000 11.580000000000 0.065847217883
11.590000000000 0.141601676571 11.590000000000 0.156156691639 11.590000000000 0.000000000000 11.590000000000 0.065832192246
11.600000000000 0.141586350696 11.600000000000 0.156136461106 11.600000000000 0.000000000000 11.600000000000 0.065817169365
11.610000000000 0.141571022889 11.610000000000 0.156116230311 11.610000000000 0.000000000000 11.610000000000 0.065802149239
11.620000000000 0.141555693149 11.620000000000 0.156095999252 11.620000000000 0.000000000000 11.620000000000 0.065787131869
11.630000000000 0.141540361474 11.630000000000 0.156075767928 11.630000000000 0.000000000000 11.630000000000 0.065772117254
11.640000000000 0.141525027861 11.640000000000 0.156055536336 11.640000000000 0.000000000000 11.640000000000 0.065757105395
11.650000000000 0.141509692309 11.650000000000 0.156035304473 11.650000000000 0.000000000000 11.650000000000 0.065742096291
11.660000000000 0.141494354815 11.660000000000 0.156015072338 11.660000000000 0.000000000000 11.660000000000 0.065727089941
11.670000000000 0.141479015378 11.670000000000 0.155994839929 11.670000000000 0.000000000000 11.670000000000 0.065712086347
11.680000000000 0.141463673995 11.680000000000 0.155974607242 11.680000000000 0.000000000000 11.680000000000 0.065697085507
11.690000000000 0.141448330665 11.690000000000 0.155954374276 11.690000000000 0.000000000000 11.690000000000 0.065682087421
11.700000000000 0.141432985385 11.700000000000 0.155934141029 11.700000000000 0.000000000000 11.700000000000 0.065667092090
11.710000000000 0.141417638153 11.710000000000 0.155913907498 11.710000000000 0.000000000000 11.710000000000 0.065652099514
11.720000000000 0.141402288968 11.720000000000 0.155893673682 11.720000000000 0.000000000000 11.720000000000 0.065637109691
11.730000000000 0.141386937827 11.730000000000 0.155873439577 11.730000000000 0.000000000000 11.730000000000 0.065622122622
11.740000000000 0.141371584728 11.740000000000 0.155853205181 11.740000000000 0.000000000000 11.740000000000 0.065607138307
11.750000000000 0.141356229669 11.750000000000 0.155832970494 11.750000000000 0.000000000000 11.750000000000 0.065592156746
11.760000000000 0.141340872649 11.760000000000 0.155812735511 11.760000000000 0.000000000000 11.760000000000 0.065577177938
11.770000000000 0.141325513664 11.770000000000 0.155792500231 11.770000000000 0.000000000000 11.770000000000 0.065562201884
11.780000000000 0.141310152713 11.780000000000 0.155772264651 11.780000000000 0.000000000000 11.780000000000 0.065547228582
11.790000000000 0.141294789794 11.790000000000 0.155752028770 11.790000000000 0.000000000000 11.790000000000 0.065532258034
11.800000000000 0.141279424905 11.800000000000 0.155731792586 11.800000000000 0.000000000000 11.800000000000 0.065517290239
11.810000000000 0.141264058044 11.810000000000 0.155711556094 11.810000000000 0.000000000000 11.810000000000 0.065502325197
11.820000000000 0.141248689209 11.820000000000 0.155691319295 11.820000000000 0.000000000000 11.820000000000 0.065487362907
11.830000000000 0.141233318397 11.830000000000 0.155671082185 11.830000000000 0.000000000000 11.830000000000 0.065472403370
11.840000000000 0.141217945607 11.840000000000 0.155650844762 11.840000000000 0.000000000000 11.840000000000 0.065457446586
11.850000000000 0.141202570837 11.850000000000 0.155630607023 11.850000000000 0.000000000000 11.850000000000 0.065442492553
11.860000000000 0.141187194083 11.860000000000 0.155610368967 11.860000000000 0.000000000000 11.860000000000 0.065427541273
11.870000000000 0.141171815346 11.870000000000 0.155590130592 11.870000000000 0.000000000000 11.870000000000 0.065412592745
11.880000000000 0.141156434621 11.880000000000 0.155569891894 11.880000000000 0.000000000000 11.880000000000 0.065397646968
11.890000000000 0.141141051908 11.890000000000 0.155549652872 11.890000000000 0.000000000000 11.890000000000 0.065382703944
11.900000000000 0.141125667204 11.900000000000 0.155529413524 11.900000000000 0.000000000000 11.900000000000 0.065367763671
11.910000000000 0.141110280507 11.910000000000 0.155509173847 11.910000000000 0.000000000000 11.910000000000 0.065352826149
11.920000000000 0.141094891815 11.920000000000 0.155488933838 11.920000000000 0.000000000000 11.920000000000 0.065337891379
11.930000000000 0.141079501126 11.930000000000 0.155468693496 11.930000000000 0.000000000000 11.930000000000 0.065322959359
11.940000000000 0.141064108438 11.940000000000 0.155448452819 11.940000000000 0.000000000000 11.940000000000 0.065308030091
11.950000000000 0.141048713748 11.950000000000 0.155428211803 11.950000000000 0.000000000000 11.950000000000 0.065293103574
11.960000000000 0.141033317055 11.960000000000 0.155407970447 11.960000000000 0.000000000000 11.960000000000 0.065278179807
11.970000000000 0.141017918357 11.970000000000 0.155387728749 11.970000000000 0.000000000000 11.970000000000 0.065263258791
11.980000000000 0.141002517651 11.980000000000 0.155367486706 11.980000000000 0.000000000000 11.980000000000 0.065248340526
11.990000000000 0.140987114935 11.990000000000 0.155347244315 11.990000000000 0.000000000000 11.990000000000 0.065233425011
12.000000000000 0.140971710208 12.000000000000 0.155327001575 12.000000000000 0.000000000000 12.000000000000 0.065218512246
12.010000000000 0.140956303466 12.010000000000 0.155306758484 12.010000000000 0.000000000000 12.010000000000 0.065203602231
12.020000000000 0.140940894709 12.020000000000 0.155286515038 12.020000000000 0.000000000000 12.020000000000 0.065188694966
12.030000000000 0.140925483934 12.030000000000 0.155266271237 12.030000000000 0.000000000000 12.030000000000 0.065173790451
12.040000000000 0.140910071138 12.040000000000 0.155246027076 12.040000000000 0.000000000000 12.040000000000 0.065158888686
12.050000000000 0.140894656320 12.050000000000 0.155225782555 12.050000000000 0.000000000000 12.050000000000 0.065143989670
12.060000000000 0.140879239478 12.060000000000 0.155205537670 12.060000000000 0.000000000000 12.060000000000 0.065129093403
12.070000000000 0.140863820609 12.070000000000 0.155185292420 12.070000000000 0.000000000000 12.070000000000 0.065114199886
12.080000000000 0.140848399712 12.080000000000 0.155165046802 12.080000000000 0.000000000000 12.080000000000 0.065099309118
12.090000000000 0.140832976784 12.090000000000 0.155144800814 12.090000000000 0.000000000000 12.090000000000 0.065084421099
12.100000000000 0.140817551823 12.100000000000 0.155124554453 12.100000000000 0.000000000000 12.100000000000 0.065069535829
12.110000000000 0.140802124827 12.110000000000 0.155104307718 12.110000000000 0.000000000000 12.110000000000 0.065054653307
12.120000000000 0.140786695794 12.120000000000 0.155084060606 12.120000000000 0.000000000000 12.120000000000 0.065039773535
12.130000000000 0.140771264721 12.130000000000 0.155063813114 12.130000000000 0.000000000000 12.130000000000 0.065024896510
12.140000000000 0.140755831608 12.140000000000 0.155043565240 12.140000000000 0.000000000000 12.140000000000 0.065010022234
12.150000000000 0.140740396450 12.150000000000 0.155023316983 12.150000000000 0.000000000000 12.150000000000 0.064995150706
12.160000000000 0.140724959247 12.160000000000 0.155003068339 12.160000000000 0.000000000000 12.160000000000 0.064980281926
12.170000000000 0.140709519997 12.170000000000 0.154982819306 12.170000000000 0.000000000000 12.170000000000 0.064965415895
12.180000000000 0.140694078696 12.180000000000 0.154962569882 12.180000000000 0.000000000000 12.180000000000 0.064950552610
12.190000000000 0.140678635343 12.190000000000 0.154942320065 12.190000000000 0.000000000000 12.190000000000 0.064935692074
12.200000000000 0.140663189936 12.200000000000 0.154922069853 12.200000000000 0.000000000000 12.200000000000 0.064920834285
12.210000000000 0.140647742473 12.210000000000 0.154901819242 12.210000000000 0.000000000000 12.210000000000 0.064905979244
12.220000000000 0.140632292952 12.220000000000 0.154881568231 12.220000000000 0.000000000000 12.220000000000 0.064891126950
12.230000000000 0.140616841369 12.230000000000 0.154861316817 12.230000000000 0.000000000000 12.230000000000 0.064876277403
12.240000000000 0.140601387724 12.240000000000 0.154841064998 12.240000000000 0.000000000000 12.240000000000 0.064861430603
12.250000000000 0.140585932014 12.250000000000 0.154820812772 12.250000000000 0.000000000000 12.250000000000 0.064846586550
12.260000000000 0.140570474237 12.260000000000 0.154800560136 12.260000000000 0.000000000000 12.260000000000 0.064831745243
12.270000000000 0.140555014391 12.270000000000 0.154780307088 12.270000000000 0.000000000000 12.270000000000 0.064816906684
12.280000000000 0.140539552473 12.280000000000 0.154760053626 12.280000000000 0.000000000000 12.280000000000 0.064802070870
12.290000000000 0.140524088482 12.290000000000 0.154739799747 12.290000000000 0.000000000000 12.290000000000 0.064787237804
12.300000000000 0.140508622414 12.300000000000 0.154719545449 12.300000000000 0.000000000000 12.300000000000 0.064772407483
12.310000000000 0.140493154269 12.310000000000 0.154699290730 12.310000000000 0.000000000000 12.310000000000 0.064757579909
12.320000000000 0.140477684044 12.320000000000 0.154679035586 12.320000000000 0.000000000000 12.320000000000 0.064742755080
12.330000000000 0.140462211737 12.330000000000 0.154658780017 12.330000000000 0.000000000000 12.330000000000 0.064727932998
12.340000000000 0.140446737346 12.340000000000 0.154638524019 12.340000000000 0.000000000000 12.340000000000 0.064713113661
12.350000000000 0.140431260867 12.350000000000 0.154618267590 12.350000000000 0.000000000000 12.350000000000 0.064698297069
12.360000000000 0.140415782301 12.360000000000 0.154598010728 12.360000000000 0.000000000000 12.360000000000 0.064683483224
12.370000000000 0.140400301643 12.370000000000 0.154577753430 12.370000000000 0.000000000000 12.370000000000 0.064668672123
12.380000000000 0.140384818892 12.380000000000 0.154557495695 12.380000000000 0.000000000000 12.380000000000 0.064653863768
12.390000000000 0.140369334045 12.390000000000 0.154537237519 12.390000000000 0.000000000000 12.390000000000 0.064639058158
12.400000000000 0.140353847102 12.400000000000 0.154516978900 12.400000000000 0.000000000000 12.400000000000 0.064624255293
12.410000000000 0.140338358058 12.410000000000 0.154496719836 12.410000000000 0.000000000000 12.410000000000 0.064609455173
12.420000000000 0.140322866913 12.420000000000 0.154476460325 12.420000000000 0.000000000000 12.420000000000 0.064594657797
12.430000000000 0.140307373664 12.430000000000 0.154456200365 12.430000000000 0.000000000000 12.430000000000 0.064579863166
12.440000000000 0.140291878309 12.440000000000 0.154435939951 12.440000000000 0.000000000000 12.440000000000 0.064565071280
12.450000000000 0.140276380845 12.450000000000 0.154415679084 12.450000000000 0.000000000000 12.450000000000 0.064550282137
12.460000000000 0.140260881270 12.460000000000 0.154395417759 12.460000000000 0.000000000000 12.460000000000 0.064535495739
12.470000000000 0.140245379583 12.470000000000 0.154375155975 12.470000000000 0.000000000000 12.470000000000 0.064520712086
12.480000000000 0.140229875781 12.480000000000 0.154354893730 12.480000000000 0.000000000000 12.480000000000 0.064505931176
12.490000000000 0.140214369861 12.490000000000 0.154334631020 12.490000000000 0.000000000000 12.490000000000 0.064491153010
12.500000000000 0.140198861822 12.500000000000 0.154314367844 12.500000000000 0.000000000000 12.500000000000 0.064476377587
12.510000000000 0.140183351662 12.510000000000 0.154294104199 12.510000000000 0.000000000000 12.510000000000 0.064461604909
12.520000000000 0.140167839378 12.520000000000 0.154273840083 12.520000000000 0.000000000000 12.520000000000 0.064446834973
12.530000000000 0.140152324967 12.530000000000 0.154253575493 12.530000000000 0.000000000000 12.530000000000 0.064432067782
12.540000000000 0.140136808429 12.540000000000 0.154233310427 12.540000000000 0.000000000000 12.540000000000 0.064417303333
12.550000000000 0.140121289759 12.550000000000 0.154213044882 12.550000000000 0.000000000000 12.550000000000 0.064402541627
12.560000000000 0.140105768958 12.560000000000 0.154192778857 12.560000000000 0.000000000000 12.560000000000 0.064387782665
12.570000000000 0.140090246021 12.570000000000 0.154172512349 12.570000000000 0.000000000000 12.570000000000 0.064373026445
12.580000000000 0.140074720947 12.580000000000 0.154152245355 12.580000000000 0.000000000000 12.580000000000 0.064358272968
12.590000000000 0.140059193734 12.590000000000 0.154131977872 12.590000000000 0.000000000000 12.590000000000 0.064343522234
12.600000000000 0.140043664379 12.600000000000 0.154111709900 12.600000000000 0.000000000000 12.600000000000 0.064328774242
12.610000000000 0.140028132880 12.610000000000 0.154091441434 12.610000000000 0.000000000000 12.610000000000 0.064314028992
12.620000000000 0.140012599236 12.620000000000 0.154071172473 12.620000000000 0.000000000000 12.620000000000 0.064299286485
12.630000000000 0.139997063443 12.630000000000 0.154050903015 12.630000000000 0.000000000000 12.630000000000 0.064284546720
12.640000000000 0.139981525499 12.640000000000 0.154030633056 12.640000000000 0.000000000000 12.640000000000 0.064269809697
12.650000000000 0.139965985403 12.650000000000 0.154010362595 12.650000000000 0.000000000000 12.650000000000 0.064255075416
12.660000000000 0.139950443152 12.660000000000 0.153990091629 12.660000000000 0.000000000000 12.660000000000 0.064240343876
12.670000000000 0.139934898744 12.670000000000 0.153969820155 12.670000000000 0.000000000000 12.670000000000 0.064225615078
12.680000000000 0.139919352176 12.680000000000 0.153949548172 12.680000000000 0.000000000000 12.680000000000 0.064210889022
12.690000000000 0.139903803446 12.690000000000 0.153929275676 12.690000000000 0.000000000000 12.690000000000 0.064196165707
12.700000000000 0.139888252552 12.700000000000 0.153909002666 12.700000000000 0.000000000000 12.700000000000 0.064181445134
12.710000000000 0.139872699493 12.710000000000 0.153888729139 12.710000000000 0.000000000000 12.710000000000 0.064166727301
12.720000000000 0.139857144264 12.720000000000 0.153868455092 12.720000000000 0.000000000000 12.720000000000 0.064152012210
12.730000000000 0.139841586865 12.730000000000 0.153848180523 12.730000000000 0.000000000000 12.730000000000 0.064137299860
12.740000000000 0.139826027293 12.740000000000 0.153827905430 12.740000000000 0.000000000000 12.740000000000 0.064122590250
12.750000000000 0.139810465546 12.750000000000 0.153807629810 12.750000000000 0.000000000000 12.750000000000 0.064107883381
12.760000000000 0.139794901621 12.760000000000 0.153787353661 12.760000000000 0.000000000000 12.760000000000 0.064093179253
12.770000000000 0.139779335516 12.770000000000 0.153767076980 12.770000000000 0.000000000000 12.770000000000 0.064078477865
12.780000000000 0.139763767230 12.780000000000 0.153746799765 12.780000000000 0.000000000000 12.780000000000 0.064063779218
12.790000000000 0.139748196759 12.790000000000 0.153726522013 12.790000000000 0.000000000000 12.790000000000 0.064049083311
12.800000000000 0.139732624101 12.800000000000 0.153706243722 12.800000000000 0.000000000000 12.800000000000 0.064034390143
12.810000000000 0.139717049255 12.810000000000 0.153685964890 12.810000000000 0.000000000000 12.810000000000 0.064019699716
12.820000000000 0.139701472217 12.820000000000 0.153665685514 12.820000000000 0.000000000000 12.820000000000 0.064005012029
12.830000000000 0.139685892986 12.830000000000 0.153645405591 12.830000000000 0.000000000000 12.830000000000 0.063990327082
12.840000000000 0.139670311560 12.840000000000 0.153625125120 12.840000000000 0.000000000000 12.840000000000 0.063975644874
12.850000000000 0.139654727935 12.850000000000 0.153604844097 12.850000000000 0.000000000000 12.850000000000 0.063960965406
12.860000000000 0.139639142110 12.860000000000 0.153584562521 12.860000000000 0.000000000000 12.860000000000 0.063946288677
12.870000000000 0.139623554083 12.870000000000 0.153564280388 12.870000000000 0.000000000000 12.870000000000 0.063931614687
12.880000000000 0.139607963850 12.880000000000 0.153543997697 12.880000000000 0.000000000000 12.880000000000 0.063916943437
12.890000000000 0.139592371411 12.890000000000 0.153523714444 12.890000000000 0.000000000000 12.890000000000 0.063902274926
12.900000000000 0.139576776762 12.900000000000 0.153503430628 12.900000000000 0.000000000000 12.900000000000 0.063887609153
12.910000000000 0.139561179901 12.910000000000 0.153483146246 12.910000000000 0.000000000000 12.910000000000 0.063872946120
12.920000000000 0.139545580827 12.920000000000 0.153462861295 12.920000000000 0.000000000000 12.920000000000 0.063858285825
12.930000000000 0.139529979536 12.930000000000 0.153442575773 12.930000000000 0.000000000000 12.930000000000 0.063843628269
12.940000000000 0.139514376026 12.940000000000 0.153422289678 12.940000000000 0.000000000000 12.940000000000 0.063828973452
12.950000000000 0.139498770296 12.950000000000 0.153402003006 12.950000000000 0.000000000000 12.950000000000 0.063814321373
12.960000000000 0.139483162342 12.960000000000 0.153381715756 12.960000000000 0.000000000000 12.960000000000 0.063799672032
12.970000000000 0.139467552163 12.970000000000 0.153361427925 12.970000000000 0.000000000000 12.970000000000 0.063785025429
12.980000000000 0.139451939756 12.980000000000 0.153341139511 12.980000000000 0.000000000000 12.980000000000 0.063770381564
12.990000000000 0.139436325118 12.990000000000 0.153320850510 12.990000000000 0.000000000000 12.990000000000 0.063755740438
13.000000000000 0.139420708248 13.000000000000 0.153300560922 13.000000000000 0.000000000000 13.000000000000 0.063741102049
13.010000000000 0.139405089144 13.010000000000 0.153280270742 13.010000000000 0.000000000000 13.010000000000 0.063726466398
13.020000000000 0.139389467802 13.020000000000 0.153259979969 13.020000000000 0.000000000000 13.020000000000 0.063711833484
13.030000000000 0.139373844221 13.030000000000 0.153239688600 13.030000000000 0.000000000000 13.030000000000 0.063697203308
13.040000000000 0.139358218398 13.040000000000 0.153219396633 13.040000000000 0.000000000000 13.040000000000 0.063682575870
13.050000000000 0.139342590331 13.050000000000 0.153199104064 13.050000000000 0.000000000000 13.050000000000 0.063667951169
13.060000000000 0.139326960017 13.060000000000 0.153178810893 13.060000000000 0.000000000000 13.060000000000 0.063653329205
13.070000000000 0.139311327455 13.070000000000 0.153158517115 13.070000000000 0.000000000000 13.070000000000 0.063638709978
13.080000000000 0.139295692641 13.080000000000 0.153138222729 13.080000000000 0.000000000000 13.080000000000 0.063624093488
13.090000000000 0.139280055574 13.090000000000 0.153117927732 13.090000000000 0.000000000000 13.090000000000 0.063609479734
13.100000000000 0.139264416252 13.100000000000 0.153097632121 13.100000000000 0.000000000000 13.100000000000 0.063594868718
13.110000000000 0.139248774671 13.110000000000 0.153077335895 13.110000000000 0.000000000000 13.110000000000 0.063580260438
13.120000000000 0.139233130830 13.120000000000 0.153057039050 13.120000000000 0.000000000000 13.120000000000 0.063565654895
13.130000000000 0.139217484725 13.130000000000 0.153036741584 13.130000000000 0.000000000000 13.130000000000 0.063551052088
13.140000000000 0.139201836356 13.140000000000 0.153016443495 13.140000000000 0.000000000000 13.140000000000 0.063536452018
13.150000000000 0.139186185719 13.150000000000 0.152996144780 13.150000000000 0.000000000000 13.150000000000 0.063521854683
13.160000000000 0.139170532812 13.160000000000 0.152975845436 13.160000000000 0.000000000000 13.160000000000 0.063507260085
13.170000000000 0.139154877633 13.170000000000 0.152955545461 13.170000000000 0.000000000000 13.170000000000 0.063492668223
13.180000000000 0.139139220180 13.180000000000 0.152935244852 13.180000000000 0.000000000000 13.180000000000 0.063478079096
13.190000000000 0.139123560449 13.190000000000 0.152914943608 13.190000000000 0.000000000000 13.190000000000 0.063463492706
13.200000000000 0.139107898439 13.200000000000 0.152894641724 13.200000000000 0.000000000000 13.200000000000 0.063448909051
13.210000000000 0.139092234148 13.210000000000 0.152874339200 13.210000000000 0.000000000000 13.210000000000 0.063434328132
13.220000000000 0.139076567572 13.220000000000 0.152854036031 13.220000000000 0.000000000000 13.220000000000 0.063419749948
13.230000000000 0.139060898710 13.230000000000 0.152833732217 13.230000000000 0.000000000000 13.230000000000 0.063405174499
13.240000000000 0.139045227559 13.240000000000 0.152813427753 13.240000000000 0.000000000000 13.240000000000 0.063390601786
13.250000000000 0.139029554117 13.250000000000 0.152793122639 13.250000000000 0.000000000000 13.250000000000 0.063376031808
13.260000000000 0.139013878381 13.260000000000 0.152772816870 13.260000000000 0.000000000000 13.260000000000 0.063361464565
13.270000000000 0.138998200350 13.270000000000 0.152752510445 13.270000000000 0.000000000000 13.270000000000 0.063346900057
13.280000000000 0.138982520020 13.280000000000 0.152732203361 13.280000000000 0.000000000000 13.280000000000 0.063332338284
13.290000000000 0.138966837389 13.290000000000 0.152711895615 13.290000000000 0.000000000000 13.290000000000 0.063317779245
13.300000000000 0.138951152455 13.300000000000 0.152691587206 13.300000000000 0.000000000000 13.300000000000 0.063303222942
13.310000000000 0.138935465216 13.310000000000 0.152671278129 13.310000000000 0.000000000000 13.310000000000 0.063288669372
13.320000000000 0.138919775669 13.320000000000 0.152650968384 13.320000000000 0.000000000000 13.320000000000 0.063274118537
13.330000000000 0.138904083811 13.330000000000 0.152630657967 13.330000000000 0.000000000000 13.330000000000 0.063259570437
13.340000000000 0.138888389641 13.340000000000 0.152610346875 13.340000000000 0.000000000000 13.340000000000 0.063245025070
13.350000000000 0.138872693156 13.350000000000 0.152590035106 13.350000000000 0.000000000000 13.350000000000 0.063230482438
13.360000000000 0.138856994353 13.360000000000 0.152569722658 13.360000000000 0.000000000000 13.360000000000 0.063215942540
13.370000000000 0.138841293231 13.370000000000 0.152549409528 13.370000000000 0.000000000000 13.370000000000 0.063201405376
13.380000000000 0.138825589786 13.380000000000 0.152529095714 13.380000000000 0.000000000000 13.380000000000 0.063186870945
13.390000000000 0.138809884016 13.390000000000 0.152508781212 13.390000000000 0.000000000000 13.390000000000 0.063172339249
13.400000000000 0.138794175920 13.400000000000 0.152488466021 13.400000000000 0.000000000000 13.400000000000 0.063157810286
13.410000000000 0.138778465493 13.410000000000 0.152468150137 13.410000000000 0.000000000000 13.410000000000 0.063143284056
13.420000000000 0.138762752735 13.420000000000 0.152447833558 13.420000000000 0.000000000000 13.420000000000 0.063128760560
13.430000000000 0.138747037643 13.430000000000 0.152427516282 13.430000000000 0.000000000000 13.430000000000 0.063114239797
13.440000000000 0.138731320213 13.440000000000 0.152407198305 13.440000000000 0.000000000000 13.440000000000 0.063099721767
13.450000000000 0.138715600445 13.450000000000 0.152386879626 13.450000000000 0.000000000000 13.450000000000 0.063085206471
13.460000000000 0.138699878334 13.460000000000 0.152366560242 13.460000000000 0.000000000000 13.460000000000 0.063070693908
13.470000000000 0.138684153880 13.470000000000 0.152346240150 13.470000000000 0.000000000000 13.470000000000 0.063056184077
13.480000000000 0.138668427079 13.480000000000 0.152325919347 13.480000000000 0.000000000000 13.480000000000 0.063041676979
13.490000000000 0.138652697930 13.490000000000 0.152305597832 13.490000000000 0.000000000000 13.490000000000 0.063027172614
13.500000000000 0.138636966428 13.500000000000 0.152285275601 13.500000000000 0.000000000000 13.500000000000 0.063012670982
13.510000000000 0.138621232573 13.510000000000 0.152264952651 13.510000000000 0.000000000000 13.510000000000 0.062998172082
13.520000000000 0.138605496362 13.520000000000 0.152244628981 13.520000000000 0.000000000000 13.520000000000 0.062983675915
13.530000000000 0.138589757792 13.530000000000 0.152224304587 13.530000000000 0.000000000000 13.530000000000 0.062969182480
13.540000000000 0.138574016861 13.540000000000 0.152203979468 13.540000000000 0.000000000000 13.540000000000 0.062954691777
13.550000000000 0.138558273566 13.550000000000 0.152183653619 13.550000000000 0.000000000000 13.550000000000 0.062940203807
13.560000000000 0.138542527906 13.560000000000 0.152163327040 13.560000000000 0.000000000000 13.560000000000 0.062925718568
13.570000000000 0.138526779876 13.570000000000 0.152142999726 13.570000000000 0.000000000000 13.570000000000 0.062911236062
13.580000000000 0.138511029476 13.580000000000 0.152122671676 13.580000000000 0.000000000000 13.580000000000 0.062896756287
13.590000000000 0.138495276702 13.590000000000 0.152102342887 13.590000000000 0.000000000000 13.590000000000 0.062882279244
13.600000000000 0.138479521553 13.600000000000 0.152082013356 13.600000000000 0.000000000000 13.600000000000 0.062867804933
13.610000000000 0.138463764025 13.610000000000 0.152061683081 13.610000000000 0.000000000000 13.610000000000 0.062853333354
13.620000000000 0.138448004116 13.620000000000 0.152041352059 13.620000000000 0.000000000000 13.620000000000 0.062838864505
13.630000000000 0.138432241824 13.630000000000 0.152021020288 13.630000000000 0.000000000000 13.630000000000 0.062824398389
13.640000000000 0.138416477146 13.640000000000 0.152000687764 13.640000000000 0.000000000000 13.640000000000 0.062809935003
13.650000000000 0.138400710080 13.650000000000 0.151980354485 13.650000000000 0.000000000000 13.650000000000 0.062795474349
13.660000000000 0.138384940623 13.660000000000 0.151960020449 13.660000000000 0.000000000000 13.660000000000 0.062781016426
13.670000000000 0.138369168773 13.670000000000 0.151939685652 13.670000000000 0.000000000000 13.670000000000 0.062766561234
13.680000000000 0.138353394527 13.680000000000 0.151919350093 13.680000000000 0.000000000000 13.680000000000 0.062752108773
13.690000000000 0.138337617883 13.690000000000 0.151899013768 13.690000000000 0.000000000000 13.690000000000 0.062737659043
13.700000000000 0.138321838839 13.700000000000 0.151878676676 13.700000000000 0.000000000000 13.700000000000 0.062723212044
13.710000000000 0.138306057391 13.710000000000 0.151858338812 13.710000000000 0.000000000000 13.710000000000 0.062708767775
13.720000000000 0.138290273538 13.720000000000 0.151838000176 13.720000000000 0.000000000000 13.720000000000 0.062694326237
13.730000000000 0.138274487276 13.730000000000 0.151817660763 13.730000000000 0.000000000000 13.730000000000 0.062679887429
13.740000000000 0.138258698604 13.740000000000 0.151797320572 13.740000000000 0.000000000000 13.740000000000 0.062665451352
13.750000000000 0.138242907519 13.750000000000 0.151776979599 13.750000000000 0.000000000000 13.750000000000 0.062651018005
13.760000000000 0.138227114018 13.760000000000 0.151756637843 13.760000000000 0.000000000000 13.760000000000 0.062636587388
13.770000000000 0.138211318099 13.770000000000 0.151736295299 13.770000000000 0.000000000000 13.770000000000 0.062622159501
13.780000000000 0.138195519759 13.780000000000 0.151715951967 13.780000000000 0.000000000000 13.780000000000 0.062607734345
13.790000000000 0.138179718996 13.790000000000 0.151695607842 13.790000000000 0.000000000000 13.790000000000 0.062593311918
13.800000000000 0.138163915808 13.800000000000 0.151675262923 13.800000000000 0.000000000000 13.800000000000 0.062578892221
13.810000000000 0.138148110191 13.810000000000 0.151654917207 13.810000000000 0.000000000000 13.810000000000 0.062564475254
13.820000000000 0.138132302143 13.820000000000 0.151634570691 13.820000000000 0.000000000000 13.820000000000 0.062550061017
13.830000000000 0.138116491663 13.830000000000 0.151614223372 13.830000000000 0.000000000000 13.830000000000 0.062535649509
13.840000000000 0.138100678746 13.840000000000 0.151593875248 13.840000000000 0.000000000000 13.840000000000 0.062521240731
13.850000000000 0.138084863391 13.850000000000 0.151573526316 13.850000000000 0.000000000000 13.850000000000 0.062506834682
13.860000000000 0.138069045596 13.860000000000 0.151553176573 13.860000000000 0.000000000000 13.860000000000 0.062492431363
13.870000000000 0.138053225357 13.870000000000 0.151532826017 13.870000000000 0.000000000000 13.870000000000 0.062478030773
13.880000000000 0.138037402672 13.880000000000 0.151512474645 13.880000000000 0.000000000000 13.880000000000 0.062463632912
13.890000000000 0.138021577539 13.890000000000 0.151492122454 13.890000000000 0.000000000000 13.890000000000 0.062449237780
13.900000000000 0.138005749954 13.900000000000 0.151471769442 13.900000000000 0.000000000000 13.900000000000 0.062434845377
13.910000000000 0.137989919917 13.910000000000 0.151451415605 13.910000000000 0.000000000000 13.910000000000 0.062420455703
13.920000000000 0.137974087423 13.920000000000 0.151431060942 13.920000000000 0.000000000000 13.920000000000 0.062406068758
13.930000000000 0.137958252471 13.930000000000 0.151410705449 13.930000000000 0.000000000000 13.930000000000 0.062391684542
13.940000000000 0.137942415057 13.940000000000 0.151390349125 13.940000000000 0.000000000000 13.940000000000 0.062377303054
13.950000000000 0.137926575180 13.950000000000 0.151369991965 13.950000000000 0.000000000000 13.950000000000 0.062362924295
13.960000000000 0.137910732836 13.960000000000 0.151349633968 13.960000000000 0.000000000000 13.960000000000 0.062348548264
13.970000000000 0.137894888024 13.970000000000 0.151329275130 13.970000000000 0.000000000000 13.970000000000 0.062334174962
13.980000000000 0.137879040740 13.980000000000 0.151308915450 13.980000000000 0.000000000000 13.980000000000 0.062319804388
13.990000000000 0.137863190983 13.990000000000 0.151288554923 13.990000000000 0.000000000000 13.990000000000 0.062305436543
14.000000000000 0.137847338749 14.000000000000 0.151268193549 14.000000000000 0.000000000000 14.000000000000 0.062291071425
14.010000000000 0.137831484036 14.010000000000 0.151247831323 14.010000000000 0.000000000000 14.010000000000 0.062276709036
14.020000000000 0.137815626841 14.020000000000 0.151227468243 14.020000000000 0.000000000000 14.020000000000 0.062262349375
14.030000000000 0.137799767162 14.030000000000 0.151207104307 14.030000000000 0.000000000000 14.030000000000 0.062247992442
14.040000000000 0.137783904996 14.040000000000 0.151186739511 14.040000000000 0.000000000000 14.040000000000 0.062233638236
14.050000000000 0.137768040341 14.050000000000 0.151166373854 14.050000000000 0.000000000000 14.050000000000 0.062219286758
14.060000000000 0.137752173193 14.060000000000 0.151146007331 14.060000000000 0.000000000000 14.060000000000 0.062204938008
14.070000000000 0.137736303552 14.070000000000 0.151125639941 14.070000000000 0.000000000000 14.070000000000 0.062190591986
14.080000000000 0.137720431413 14.080000000000 0.151105271681 14.080000000000 0.000000000000 14.080000000000 0.062176248691
14.090000000000 0.137704556774 14.090000000000 0.151084902548 14.090000000000 0.000000000000 14.090000000000 0.062161908124
14.100000000000 0.137688679633 14.100000000000 0.151064532539 14.100000000000 0.000000000000 14.100000000000 0.062147570284
14.110000000000 0.137672799987 14.110000000000 0.151044161652 14.110000000000 0.000000000000 14.110000000000 0.062133235171
14.120000000000 0.137656917834 14.120000000000 0.151023789884 14.120000000000 0.000000000000 14.120000000000 0.062118902786
14.130000000000 0.137641033171 14.130000000000 0.151003417232 14.130000000000 0.000000000000 14.130000000000 0.062104573127
14.140000000000 0.137625145994 14.140000000000 0.150983043693 14.140000000000 0.000000000000 14.140000000000 0.062090246196
14.150000000000 0.137609256303 14.150000000000 0.150962669264 14.150000000000 0.000000000000 14.150000000000 0.062075921992
14.160000000000 0.137593364093 14.160000000000 0.150942293944 14.160000000000 0.000000000000 14.160000000000 0.062061600515
14.170000000000 0.137577469363 14.170000000000 0.150921917728 14.170000000000 0.000000000000 14.170000000000 0.062047281764
14.180000000000 0.137561572110 14.180000000000 0.150901540615 14.180000000000 0.000000000000 14.180000000000 0.062032965740
14.190000000000 0.137545672331 14.190000000000 0.150881162601 14.190000000000 0.000000000000 14.190000000000 0.062018652443
14.200000000000 0.137529770024 14.200000000000 0.150860783685 14.200000000000 0.000000000000 14.200000000000 0.062004341873
14.210000000000 0.137513865186 14.210000000000 0.150840403862 14.210000000000 0.000000000000 14.210000000000 0.061990034029
14.220000000000 0.137497957813 14.220000000000 0.150820023130 14.220000000000 0.000000000000 14.220000000000 0.061975728912
14.230000000000 0.137482047905 14.230000000000 0.150799641487 14.230000000000 0.000000000000 14.230000000000 0.061961426521
14.240000000000 0.137466135458 14.240000000000 0.150779258930 14.240000000000 0.000000000000 14.240000000000 0.061947126856
14.250000000000 0.137450220469 14.250000000000 0.150758875456 14.250000000000 0.000000000000 14.250000000000 0.061932829918
14.260000000000 0.137434302936 14.260000000000 0.150738491061 14.260000000000 0.000000000000 14.260000000000 0.061918535705
14.270000000000 0.137418382856 14.270000000000 0.150718105745 14.270000000000 0.000000000000 14.270000000000 0.061904244219
14.280000000000 0.137402460227 14.280000000000 0.150697719502 14.280000000000 0.000000000000 14.280000000000 0.061889955459
14.290000000000 0.137386535046 14.290000000000 0.150677332332 14.290000000000 0.000000000000 14.290000000000 0.061875669425
14.300000000000 0.137370607310 14.300000000000 0.150656944231 14.300000000000 0.000000000000 14.300000000000 0.061861386117
14.310000000000 0.137354677016 14.310000000000 0.150636555196 14.310000000000 0.000000000000 14.310000000000 0.061847105534
14.320000000000 0.137338744162 14.320000000000 0.150616165224 14.320000000000 0.000000000000 14.320000000000 0.061832827678
14.330000000000 0.137322808746 14.330000000000 0.150595774313 14.330000000000 0.000000000000 14.330000000000 0.061818552547
14.340000000000 0.137306870764 14.340000000000 0.150575382460 14.340000000000 0.000000000000 14.340000000000 0.061804280141
14.350000000000 0.137290930215 14.350000000000 0.150554989662 14.350000000000 0.000000000000 14.350000000000 0.061790010462
14.360000000000 0.137274987094 14.360000000000 0.150534595916 14.360000000000 0.000000000000 14.360000000000 0.061775743507
14.370000000000 0.137259041400 14.370000000000 0.150514201219 14.370000000000 0.000000000000 14.370000000000 0.061761479278
14.380000000000 0.137243093130 14.380000000000 0.150493805570 14.380000000000 0.000000000000 14.380000000000 0.061747217775
14.390000000000 0.137227142282 14.390000000000 0.150473408964 14.390000000000 0.000000000000 14.390000000000 0.061732958996
14.400000000000 0.137211188852 14.400000000000 0.150453011399 14.400000000000 0.000000000000 14.400000000000 0.061718702943
14.410000000000 0.137195232837 14.410000000000 0.150432612872 14.410000000000 0.000000000000 14.410000000000 0.061704449615
14.420000000000 0.137179274237 14.420000000000 0.150412213381 14.420000000000 0.000000000000 14.420000000000 0.061690199012
14.430000000000 0.137163313046 14.430000000000 0.150391812922 14.430000000000 0.000000000000 14.430000000000 0.061675951134
14.440000000000 0.137147349264 14.440000000000 0.150371411494 14.440000000000 0.000000000000 14.440000000000 0.061661705981
14.450000000000 0.137131382886 14.450000000000 0.150351009092 14.450000000000 0.000000000000 14.450000000000 0.061647463553
14.460000000000 0.137115413912 14.460000000000 0.150330605714 14.460000000000 0.000000000000 14.460000000000 0.061633223850
14.470000000000 0.137099442336 14.470000000000 0.150310201357 14.470000000000 0.000000000000 14.470000000000 0.061618986871
14.480000000000 0.137083468159 14.480000000000 0.150289796019 14.480000000000 0.000000000000 14.480000000000 0.061604752617
14.490000000000 0.137067491375 14.490000000000 0.150269389696 14.490000000000 0.000000000000 14.490000000000 0.061590521088
14.500000000000 0.137051511983 14.500000000000 0.150248982386 14.500000000000 0.000000000000 14.500000000000 0.061576292283
14.510000000000 0.137035529980 14.510000000000 0.150228574086 14.510000000000 0.000000000000 14.510000000000 0.061562066203
14.520000000000 0.137019545363 14.520000000000 0.150208164794 14.520000000000 0.000000000000 14.520000000000 0.061547842847
14.530000000000 0.137003558130 14.530000000000 0.150187754505 14.530000000000 0.000000000000 14.530000000000 0.061533622215
14.540000000000 0.136987568278 14.540000000000 0.150167343218 14.540000000000 0.000000000000 14.540000000000 0.061519404308
14.550000000000 0.136971575804 14.550000000000 0.150146930929 14.550000000000 0.000000000000 14.550000000000 0.061505189125
14.560000000000 0.136955580705 14.560000000000 0.150126517636 14.560000000000 0.000000000000 14.560000000000 0.061490976666
14.570000000000 0.136939582979 14.570000000000 0.150106103336 14.570000000000 0.000000000000 14.570000000000 0.061476766931
14.580000000000 0.136923582622 14.580000000000 0.150085688026 14.580000000000 0.000000000000 14.580000000000 0.061462559921
14.590000000000 0.136907579633 14.590000000000 0.150065271703 14.590000000000 0.000000000000 14.590000000000 0.061448355634
14.600000000000 0.136891574009 14.600000000000 0.150044854364 14.600000000000 0.000000000000 14.600000000000 0.061434154071
14.610000000000 0.136875565746 14.610000000000 0.150024436006 14.610000000000 0.000000000000 14.610000000000 0.061419955232
14.620000000000 0.136859554842 14.620000000000 0.150004016627 14.620000000000 0.000000000000 14.620000000000 0.061405759117
14.630000000000 0.136843541295 14.630000000000 0.149983596224 14.630000000000 0.000000000000 14.630000000000 0.061391565725
14.640000000000 0.136827525100 14.640000000000 0.149963174793 14.640000000000 0.000000000000 14.640000000000 0.061377375058
14.650000000000 0.136811506257 14.650000000000 0.149942752333 14.650000000000 0.000000000000 14.650000000000 0.061363187114
14.660000000000 0.136795484762 14.660000000000 0.149922328839 14.660000000000 0.000000000000 14.660000000000 0.061349001893
14.670000000000 0.136779460612 14.670000000000 0.149901904309 14.670000000000 0.000000000000 14.670000000000 0.061334819396
14.680000000000 0.136763433804 14.680000000000 0.149881478741 14.680000000000 0.000000000000 14.680000000000 0.061320639623
14.690000000000 0.136747404336 14.690000000000 0.149861052131 14.690000000000 0.000000000000 14.690000000000 0.061306462572
14.700000000000 0.136731372205 14.700000000000 0.149840624476 14.700000000000 0.000000000000 14.700000000000 0.061292288246
14.710000000000 0.136715337408 14.710000000000 0.149820195774 14.710000000000 0.000000000000 14.710000000000 0.061278116642
14.720000000000 0.136699299943 14.720000000000 0.149799766022 14.720000000000 0.000000000000 14.720000000000 0.061263947762
14.730000000000 0.136683259806 14.730000000000 0.149779335216 14.730000000000 0.000000000000 14.730000000000 0.061249781604
14.740000000000 0.136667216995 14.740000000000 0.149758903355 14.740000000000 0.000000000000 14.740000000000 0.061235618170
14.750000000000 0.136651171508 14.750000000000 0.149738470434 14.750000000000 0.000000000000 14.750000000000 0.061221457460
14.760000000000 0.136635123340 14.760000000000 0.149718036451 14.760000000000 0.000000000000 14.760000000000 0.061207299472
14.770000000000 0.136619072491 14.770000000000 0.149697601404 14.770000000000 0.000000000000 14.770000000000 0.061193144207
14.780000000000 0.136603018955 14.780000000000 0.149677165289 14.780000000000 0.000000000000 14.780000000000 0.061178991664
14.790000000000 0.136586962732 14.790000000000 0.149656728103 14.790000000000 0.000000000000 14.790000000000 0.061164841845
14.800000000000 0.136570903818 14.800000000000 0.149636289843 14.800000000000 0.000000000000 14.800000000000 0.061150694749
14.810000000000 0.136554842211 14.810000000000 0.149615850507 14.810000000000 0.000000000000 14.810000000000 0.061136550375
14.820000000000 0.136538777907 14.820000000000 0.149595410092 14.820000000000 0.000000000000 14.820000000000 0.061122408724
14.830000000000 0.136522710903 14.830000000000 0.149574968594 14.830000000000 0.000000000000 14.830000000000 0.061108269796
14.840000000000 0.136506641198 14.840000000000 0.149554526011 14.840000000000 0.000000000000 14.840000000000 0.061094133590
14.850000000000 0.136490568788 14.850000000000 0.149534082339 14.850000000000 0.000000000000 14.850000000000 0.061080000107
14.860000000000 0.136474493670 14.860000000000 0.149513637577 14.860000000000 0.000000000000 14.860000000000 0.061065869346
14.870000000000 0.136458415842 14.870000000000 0.149493191720 14.870000000000 0.000000000000 14.870000000000 0.061051741308
14.880000000000 0.136442335300 14.880000000000 0.149472744767 14.880000000000 0.000000000000 14.880000000000 0.061037615992
14.890000000000 0.136426252042 14.890000000000 0.149452296713 14.890000000000 0.000000000000 14.890000000000 0.061023493398
14.900000000000 0.136410166066 14.900000000000 0.149431847557 14.900000000000 0.000000000000 14.900000000000 0.061009373527
14.910000000000 0.136394077367 14.910000000000 0.149411397294 14.910000000000 0.000000000000 14.910000000000 0.060995256378
14.920000000000 0.136377985944 14.920000000000 0.149390945923 14.920000000000 0.000000000000 14.920000000000 0.060981141951
14.930000000000 0.136361891794 14.930000000000 0.149370493440 14.930000000000 0.000000000000 14.930000000000 0.060967030246
14.940000000000 0.136345794913 14.940000000000 0.149350039843 14.940000000000 0.000000000000 14.940000000000 0.060952921263
14.950000000000 0.136329695299 14.950000000000 0.149329585128 14.950000000000 0.000000000000 14.950000000000 0.060938815003
14.960000000000 0.136313592950 14.960000000000 0.149309129292 14.960000000000 0.000000000000 14.960000000000 0.060924711464
14.970000000000 0.136297487861 14.970000000000 0.149288672332 14.970000000000 0.000000000000 14.970000000000 0.060910610648
14.980000000000 0.136281380031 14.980000000000 0.149268214246 14.980000000000 0.000000000000 14.980000000000 0.060896512553
14.990000000000 0.136265269456 14.990000000000 0.149247755031 14.990000000000 0.000000000000 14.990000000000 0.060882417180
15.000000000000 0.136249156134 15.000000000000 0.149227294683 15.000000000000 0.000000000000 15.000000000000 0.060868324529
15.010000000000 0.136233040062 15.010000000000 0.149206833199 15.010000000000 0.000000000000 15.010000000000 0.060854234600
15.020000000000 0.136216921237 15.020000000000 0.149186370577 15.020000000000 0.000000000000 15.020000000000 0.060840147393
15.030000000000 0.136200799656 15.030000000000 0.149165906814 15.030000000000 0.000000000000 15.030000000000 0.060826062907
15.040000000000 0.136184675316 15.040000000000 0.149145441906 15.040000000000 0.000000000000 15.040000000000 0.060811981143
15.050000000000 0.136168548214 15.050000000000 0.149124975851 15.050000000000 0.000000000000 15.050000000000 0.060797902100
15.060000000000 0.136152418348 15.060000000000 0.149104508645 15.060000000000 0.000000000000 15.060000000000 0.060783825779
15.070000000000 0.136136285714 15.070000000000 0.149084040286 15.070000000000 0.000000000000 15.070000000000 0.060769752180
15.080000000000 0.136120150310 15.080000000000 0.149063570771 15.080000000000 0.000000000000 15.080000000000 0.060755681302
15.090000000000 0.136104012133 15.090000000000 0.149043100096 15.090000000000 0.000000000000 15.090000000000 0.060741613145
15.100000000000 0.136087871180 15.100000000000 0.149022628259 15.100000000000 0.000000000000 15.100000000000 0.060727547710
15.110000000000 0.136071727448 15.110000000000 0.149002155257 15.110000000000 0.000000000000 15.110000000000 0.060713484997
15.120000000000 0.136055580934 15.120000000000 0.148981681086 15.120000000000 0.000000000000 15.120000000000 0.060699425004
15.130000000000 0.136039431636 15.130000000000 0.148961205744 15.130000000000 0.000000000000 15.130000000000 0.060685367733
15.140000000000 0.136023279549 15.140000000000 0.148940729227 15.140000000000 0.000000000000 15.140000000000 0.060671313183
15.150000000000 0.136007124673 15.150000000000 0.148920251533 15.150000000000 0.000000000000 15.150000000000 0.060657261354
15.160000000000 0.135990967002 15.160000000000 0.148899772659 15.160000000000 0.000000000000 15.160000000000 0.060643212247
15.170000000000 0.135974806536 15.170000000000 0.148879292601 15.170000000000 0.000000000000 15.170000000000 0.060629165861
15.180000000000 0.135958643270 15.180000000000 0.148858811357 15.180000000000 0.000000000000 15.180000000000 0.060615122195
15.190000000000 0.135942477202 15.190000000000 0.148838328923 15.190000000000 0.000000000000 15.190000000000 0.060601081251
15.200000000000 0.135926308329 15.200000000000 0.148817845297 15.200000000000 0.000000000000 15.200000000000 0.060587043028
15.210000000000 0.135910136648 15.210000000000 0.148797360475 15.210000000000 0.000000000000 15.210000000000 0.060573007526
15.220000000000 0.135893962156 15.220000000000 0.148776874455 15.220000000000 0.000000000000 15.220000000000 0.060558974744
15.230000000000 0.135877784850 15.230000000000 0.148756387233 15.230000000000 0.000000000000 15.230000000000 0.060544944684
15.240000000000 0.135861604727 15.240000000000 0.148735898806 15.240000000000 0.000000000000 15.240000000000 0.060530917345
15.250000000000 0.135845421785 15.250000000000 0.148715409172 15.250000000000 0.000000000000 15.250000000000 0.060516892726
15.260000000000 0.135829236020 15.260000000000 0.148694918327 15.260000000000 0.000000000000 15.260000000000 0.060502870828
15.270000000000 0.135813047429 15.270000000000 0.148674426268 15.270000000000 0.000000000000 15.270000000000 0.060488851651
15.280000000000 0.135796856010 15.280000000000 0.148653932992 15.280000000000 0.000000000000 15.280000000000 0.060474835195
15.290000000000 0.135780661759 15.290000000000 0.148633438497 15.290000000000 0.000000000000 15.290000000000 0.060460821459
15.300000000000 0.135764464674 15.300000000000 0.148612942778 15.300000000000 0.000000000000 15.300000000000 0.060446810444
15.310000000000 0.135748264752 15.310000000000 0.148592445833 15.310000000000 0.000000000000 15.310000000000 0.060432802150
15.320000000000 0.135732061989 15.320000000000 0.148571947660 15.320000000000 0.000000000000 15.320000000000 0.060418796576
15.330000000000 0.135715856383 15.330000000000 0.148551448254 15.330000000000 0.000000000000 15.330000000000 0.060404793723
15.340000000000 0.135699647930 15.340000000000 0.148530947613 15.340000000000 0.000000000000 15.340000000000 0.060390793591
15.350000000000 0.135683436628 15.350000000000 0.148510445734 15.350000000000 0.000000000000 15.350000000000 0.060376796179
15.360000000000 0.135667222475 15.360000000000 0.148489942614 15.360000000000 0.000000000000 15.360000000000 0.060362801488
15.370000000000 0.135651005466 15.370000000000 0.148469438249 15.370000000000 0.000000000000 15.370000000000 0.060348809517
15.380000000000 0.135634785598 15.380000000000 0.148448932636 15.380000000000 0.000000000000 15.380000000000 0.060334820266
15.390000000000 0.135618562870 15.390000000000 0.148428425773 15.390000000000 0.000000000000 15.390000000000 0.060320833736
15.400000000000 0.135602337278 15.400000000000 0.148407917656 15.400000000000 0.000000000000 15.400000000000 0.060306849926
15.410000000000 0.135586108818 15.410000000000 0.148387408283 15.410000000000 0.000000000000 15.410000000000 0.060292868837
15.420000000000 0.135569877488 15.420000000000 0.148366897650 15.420000000000 0.000000000000 15.420000000000 0.060278890468
15.430000000000 0.135553643286 15.430000000000 0.148346385754 15.430000000000 0.000000000000 15.430000000000 0.060264914819
15.440000000000 0.135537406207 15.440000000000 0.148325872591 15.440000000000 0.000000000000 15.440000000000 0.060250941891
15.450000000000 0.135521166249 15.450000000000 0.148305358160 15.450000000000 0.000000000000 15.450000000000 0.060236971682
15.460000000000 0.135504923409 15.460000000000 0.148284842456 15.460000000000 0.000000000000 15.460000000000 0.060223004194
15.470000000000 0.135488677684 15.470000000000 0.148264325477 15.470000000000 0.000000000000 15.470000000000 0.060209039427
15.480000000000 0.135472429071 15.480000000000 0.148243807220 15.480000000000 0.000000000000 15.480000000000 0.060195077379
15.490000000000 0.135456177567 15.490000000000 0.148223287681 15.490000000000 0.000000000000 15.490000000000 0.060181118052
15.500000000000 0.135439923168 15.500000000000 0.148202766857 15.500000000000 0.000000000000 15.500000000000 0.060167161444
15.510000000000 0.135423665873 15.510000000000 0.148182244746 15.510000000000 0.000000000000 15.510000000000 0.060153207557
15.520000000000 0.135407405677 15.520000000000 0.148161721343 15.520000000000 0.000000000000 15.520000000000 0.060139256390
15.530000000000 0.135391142579 15.530000000000 0.148141196647 15.530000000000 0.000000000000 15.530000000000 0.060125307943
15.540000000000 0.135374876574 15.540000000000 0.148120670653 15.540000000000 0.000000000000 15.540000000000 0.060111362216
15.550000000000 0.135358607659 15.550000000000 0.148100143359 15.550000000000 0.000000000000 15.550000000000 0.060097419209
15.560000000000 0.135342335833 15.560000000000 0.148079614762 15.560000000000 0.000000000000 15.560000000000 0.060083478922
15.570000000000 0.135326061091 15.570000000000 0.148059084858 15.570000000000 0.000000000000 15.570000000000 0.060069541355
15.580000000000 0.135309783431 15.580000000000 0.148038553644 15.580000000000 0.000000000000 15.580000000000 0.060055606508
15.590000000000 0.135293502849 15.590000000000 0.148018021118 15.590000000000 0.000000000000 15.590000000000 0.060041674381
15.600000000000 0.135277219343 15.600000000000 0.147997487276 15.600000000000 0.000000000000 15.600000000000 0.060027744974
15.610000000000 0.135260932909 15.610000000000 0.147976952114 15.610000000000 0.000000000000 15.610000000000 0.060013818287
15.620000000000 0.135244643545 15.620000000000 0.147956415630 15.620000000000 0.000000000000 15.620000000000 0.059999894320
15.630000000000 0.135228351248 15.630000000000 0.147935877821 15.630000000000 0.000000000000 15.630000000000 0.059985973072
15.640000000000 0.135212056013 15.640000000000 0.147915338683 15.640000000000 0.000000000000 15.640000000000 0.059972054545
15.650000000000 0.135195757839 15.650000000000 0.147894798213 15.650000000000 0.000000000000 15.650000000000 0.059958138737
15.660000000000 0.135179456722 15.660000000000 0.147874256408 15.660000000000 0.000000000000 15.660000000000 0.059944225649
15.670000000000 0.135163152659 15.670000000000 0.147853713266 15.670000000000 0.000000000000 15.670000000000 0.059930315281
15.680000000000 0.135146845647 15.680000000000 0.147833168782 15.680000000000 0.000000000000 15.680000000000 0.059916407633
15.690000000000 0.135130535683 15.690000000000 0.147812622953 15.690000000000 0.000000000000 15.690000000000 0.059902502705
15.700000000000 0.135114222764 15.700000000000 0.147792075777 15.700000000000 0.000000000000 15.700000000000 0.059888600496
15.710000000000 0.135097906887 15.710000000000 0.147771527250 15.710000000000 0.000000000000 15.710000000000 0.059874701007
15.720000000000 0.135081588048 15.720000000000 0.147750977370 15.720000000000 0.000000000000 15.720000000000 0.059860804238
15.730000000000 0.135065266245 15.730000000000 0.147730426132 15.730000000000 0.000000000000 15.730000000000 0.059846910188
15.740000000000 0.135048941475 15.740000000000 0.147709873533 15.740000000000 0.000000000000 15.740000000000 0.059833018859
15.750000000000 0.135032613734 15.750000000000 0.147689319572 15.750000000000 0.000000000000 15.750000000000 0.059819130249
15.760000000000 0.135016283019 15.760000000000 0.147668764243 15.760000000000 0.000000000000 15.760000000000 0.059805244359
15.770000000000 0.134999949328 15.770000000000 0.147648207545 15.770000000000 0.000000000000 15.770000000000 0.059791361188
15.780000000000 0.134983612656 15.780000000000 0.147627649473 15.780000000000 0.000000000000 15.780000000000 0.059777480737
15.790000000000 0.134967273002 15.790000000000 0.147607090025 15.790000000000 0.000000000000 15.790000000000 0.059763603006
15.800000000000 0.134950930361 15.800000000000 0.147586529198 15.800000000000 0.000000000000 15.800000000000 0.059749727994
15.810000000000 0.134934584731 15.810000000000 0.147565966988 15.810000000000 0.000000000000 15.810000000000 0.059735855702
15.820000000000 0.134918236108 15.820000000000 0.147545403391 15.820000000000 0.000000000000 15.820000000000 0.059721986130
15.830000000000 0.134901884491 15.830000000000 0.147524838406 15.830000000000 0.000000000000 15.830000000000 0.059708119278
15.840000000000 0.134885529874 15.840000000000 0.147504272029 15.840000000000 0.000000000000 15.840000000000 0.059694255145
15.850000000000 0.134869172256 15.850000000000 0.147483704255 15.850000000000 0.000000000000 15.850000000000 0.059680393731
15.860000000000 0.134852811632 15.860000000000 0.147463135083 15.860000000000 0.000000000000 15.860000000000 0.059666535038
15.870000000000 0.134836448001 15.870000000000 0.147442564509 15.870000000000 0.000000000000 15.870000000000 0.059652679063
15.880000000000 0.134820081358 15.880000000000 0.147421992529 15.880000000000 0.000000000000 15.880000000000 0.059638825809
15.890000000000 0.134803711701 15.890000000000 0.147401419141 15.890000000000 0.000000000000 15.890000000000 0.059624975274
15.900000000000 0.134787339027 15.900000000000 0.147380844342 15.900000000000 0.000000000000 15.900000000000 0.059611127459
15.910000000000 0.134770963332 15.910000000000 0.147360268127 15.910000000000 0.000000000000 15.910000000000 0.059597282363
15.920000000000 0.134754584613 15.920000000000 0.147339690494 15.920000000000 0.000000000000 15.920000000000 0.059583439987
15.930000000000 0.134738202867 15.930000000000 0.147319111439 15.930000000000 0.000000000000 15.930000000000 0.059569600331
15.940000000000 0.134721818091 15.940000000000 0.147298530960 15.940000000000 0.000000000000 15.940000000000 0.059555763394
15.950000000000 0.134705430281 15.950000000000 0.147277949053 15.950000000000 0.000000000000 15.950000000000 0.059541929176
15.960000000000 0.134689039435 15.960000000000 0.147257365714 15.960000000000 0.000000000000 15.960000000000 0.059528097679
15.970000000000 0.134672645549 15.970000000000 0.147236780941 15.970000000000 0.000000000000 15.970000000000 0.059514268901
15.980000000000 0.134656248621 15.980000000000 0.147216194731 15.980000000000 0.000000000000 15.980000000000 0.059500442842
15.990000000000 0.134639848646 15.990000000000 0.147195607079 15.990000000000 0.000000000000 15.990000000000 0.059486619503
16.000000000000 0.134623445622 16.000000000000 0.147175017983 16.000000000000 0.000000000000 16.000000000000 0.059472798884
16.010000000000 0.134607039545 16.010000000000 0.147154427439 16.010000000000 0.000000000000 16.010000000000 0.059458980984
16.020000000000 0.134590630413 16.020000000000 0.147133835444 16.020000000000 0.000000000000 16.020000000000 0.059445165804
16.030000000000 0.134574218222 16.030000000000 0.147113241996 16.030000000000 0.000000000000 16.030000000000 0.059431353344
16.040000000000 0.134557802969 16.040000000000 0.147092647089 16.040000000000 0.000000000000 16.040000000000 0.059417543603
16.050000000000 0.134541384651 16.050000000000 0.147072050723 16.050000000000 0.000000000000 16.050000000000 0.059403736582
16.060000000000 0.134524963265 16.060000000000 0.147051452892 16.060000000000 0.000000000000 16.060000000000 0.059389932280
16.070000000000 0.134508538806 16.070000000000 0.147030853594 16.070000000000 0.000000000000 16.070000000000 0.059376130698
16.080000000000 0.134492111273 16.080000000000 0.147010252825 16.080000000000 0.000000000000 16.080000000000 0.059362331835
16.090000000000 0.134475680662 16.090000000000 0.146989650582 16.090000000000 0.000000000000 16.090000000000 0.059348535693
16.100000000000 0.134459246969 16.100000000000 0.146969046862 16.100000000000 0.000000000000 16.100000000000 0.059334742270
16.110000000000 0.134442810192 16.110000000000 0.146948441662 16.110000000000 0.000000000000 16.110000000000 0.059320951566
16.120000000000 0.134426370327 16.120000000000 0.146927834978 16.120000000000 0.000000000000 16.120000000000 0.059307163582
16.130000000000 0.134409927370 16.130000000000 0.146907226807 16.130000000000 0.000000000000 16.130000000000 0.059293378318
16.140000000000 0.134393481320 16.140000000000 0.146886617145 16.140000000000 0.000000000000 16.140000000000 0.059279595774
16.150000000000 0.134377032172 16.150000000000 0.146866005990 16.150000000000 0.000000000000 16.150000000000 0.059265815949
16.160000000000 0.134360579923 16.160000000000 0.146845393338 16.160000000000 0.000000000000 16.160000000000 0.059252038844
16.170000000000 0.134344124571 16.170000000000 0.146824779185 16.170000000000 0.000000000000 16.170000000000 0.059238264458
16.180000000000 0.134327666111 16.180000000000 0.146804163528 16.180000000000 0.000000000000 16.180000000000 0.059224492792
16.190000000000 0.134311204540 16.190000000000 0.146783546365 16.190000000000 0.000000000000 16.190000000000 0.059210723846
16.200000000000 0.134294739856 16.200000000000 0.146762927691 16.200000000000 0.000000000000 16.200000000000 0.059196957620
16.210000000000 0.134278272054 16.210000000000 0.146742307503 16.210000000000 0.000000000000 16.210000000000 0.059183194114
16.220000000000 0.134261801132 16.220000000000 0.146721685798 16.220000000000 0.000000000000 16.220000000000 0.059169433327
16.230000000000 0.134245327087 16.230000000000 0.146701062573 16.230000000000 0.000000000000 16.230000000000 0.059155675260
16.240000000000 0.134228849915 16.240000000000 0.146680437825 16.240000000000 0.000000000000 16.240000000000 0.059141919913
16.250000000000 0.134212369612 16.250000000000 0.146659811549 16.250000000000 0.000000000000 16.250000000000 0.059128167285
16.260000000000 0.134195886176 16.260000000000 0.146639183742 16.260000000000 0.000000000000 16.260000000000 0.059114417378
16.270000000000 0.134179399604 16.270000000000 0.146618554402 16.270000000000 0.000000000000 16.270000000000 0.059100670190
16.280000000000 0.134162909891 16.280000000000 0.146597923525 16.280000000000 0.000000000000 16.280000000000 0.059086925722
16.290000000000 0.134146417035 16.290000000000 0.146577291107 16.290000000000 0.000000000000 16.290000000000 0.059073183974
16.300000000000 0.134129921033 16.300000000000 0.146556657145 16.300000000000 0.000000000000 16.300000000000 0.059059444946
16.310000000000 0.134113421880 16.310000000000 0.146536021636 16.310000000000 0.000000000000 16.310000000000 0.059045708637
16.320000000000 0.134096919574 16.320000000000 0.146515384576 16.320000000000 0.000000000000 16.320000000000 0.059031975049
16.330000000000 0.134080414112 16.330000000000 0.146494745962 16.330000000000 0.000000000000 16.330000000000 0.059018244181
16.340000000000 0.134063905490 16.340000000000 0.146474105791 16.340000000000 0.000000000000 16.340000000000 0.059004516032
16.350000000000 0.134047393704 16.350000000000 0.146453464059 16.350000000000 0.000000000000 16.350000000000 0.058990790604
16.360000000000 0.134030878752 16.360000000000 0.146432820763 16.360000000000 0.000000000000 16.360000000000 0.058977067895
16.370000000000 0.134014360630 16.370000000000 0.146412175899 16.370000000000 0.000000000000 16.370000000000 0.058963347907
16.380000000000 0.133997839335 16.380000000000 0.146391529465 16.380000000000 0.000000000000 16.380000000000 0.058949630639
16.390000000000 0.133981314864 16.390000000000 0.146370881456 16.390000000000 0.000000000000 16.390000000000 0.058935916090
16.400000000000 0.133964787213 16.400000000000 0.146350231869 16.400000000000 0.000000000000 16.400000000000 0.058922204262
16.410000000000 0.133948256378 16.410000000000 0.146329580701 16.410000000000 0.000000000000 16.410000000000 0.058908495154
16.420000000000 0.133931722357 16.420000000000 0.146308927948 16.420000000000 0.000000000000 16.420000000000 0.058894788766
16.430000000000 0.133915185146 16.430000000000 0.146288273608 16.430000000000 0.000000000000 16.430000000000 0.058881085098
16.440000000000 0.133898644742 16.440000000000 0.146267617676 16.440000000000 0.000000000000 16.440000000000 0.058867384150
16.450000000000 0.133882101142 16.450000000000 0.146246960149 16.450000000000 0.000000000000 16.450000000000 0.058853685923
16.460000000000 0.133865554341 16.460000000000 0.146226301024 16.460000000000 0.000000000000 16.460000000000 0.058839990416
16.470000000000 0.133849004337 16.470000000000 0.146205640297 16.470000000000 0.000000000000 16.470000000000 0.058826297629
16.480000000000 0.133832451127 16.480000000000 0.146184977966 16.480000000000 0.000000000000 16.480000000000 0.058812607562
16.490000000000 0.133815894706 16.490000000000 0.146164314025 16.490000000000 0.000000000000 16.490000000000 0.058798920216
16.500000000000 0.133799335072 16.500000000000 0.146143648473 16.500000000000 0.000000000000 16.500000000000 0.058785235590
16.510000000000 0.133782772221 16.510000000000 0.146122981305 16.510000000000 0.000000000000 16.510000000000 0.058771553684
16.520000000000 0.133766206150 16.520000000000 0.146102312519 16.520000000000 0.000000000000 16.520000000000 0.058757874499
16.530000000000 0.133749636855 16.530000000000 0.146081642110 16.530000000000 0.000000000000 16.530000000000 0.058744198034
16.540000000000 0.133733064333 16.540000000000 0.146060970075 16.540000000000 0.000000000000 16.540000000000 0.058730524290
16.550000000000 0.133716488581 16.550000000000 0.146040296411 16.550000000000 0.000000000000 16.550000000000 0.058716853266
16.560000000000 0.133699909595 16.560000000000 0.146019621115 16.560000000000 0.000000000000 16.560000000000 0.058703184963
16.570000000000 0.133683327372 16.570000000000 0.145998944183 16.570000000000 0.000000000000 16.570000000000 0.058689519380
16.580000000000 0.133666741909 16.580000000000 0.145978265610 16.580000000000 0.000000000000 16.580000000000 0.058675856518
16.590000000000 0.133650153201 16.590000000000 0.145957585395 16.590000000000 0.000000000000 16.590000000000 0.058662196377
16.600000000000 0.133633561246 16.600000000000 0.145936903534 16.600000000000 0.000000000000 16.600000000000 0.058648538956
16.610000000000 0.133616966040 16.610000000000 0.145916220022 16.610000000000 0.000000000000 16.610000000000 0.058634884256
16.620000000000 0.133600367580 16.620000000000 0.145895534857 16.620000000000 0.000000000000 16.620000000000 0.058621232276
16.630000000000 0.133583765862 16.630000000000 0.145874848035 16.630000000000 0.000000000000 16.630000000000 0.058607583018
16.640000000000 0.133567160883 16.640000000000 0.145854159552 16.640000000000 0.000000000000 16.640000000000 0.058593936480
16.650000000000 0.133550552640 16.650000000000 0.145833469406 16.650000000000 0.000000000000 16.650000000000 0.058580292663
16.660000000000 0.133533941128 16.660000000000 0.145812777592 16.660000000000 0.000000000000 16.660000000000 0.058566651567
16.670000000000 0.133517326345 16.670000000000 0.145792084107 16.670000000000 0.000000000000 16.670000000000 0.058553013192
16.680000000000 0.133500708288 16.680000000000 0.145771388948 16.680000000000 0.000000000000 16.680000000000 0.058539377538
16.690000000000 0.133484086951 16.690000000000 0.145750692111 16.690000000000 0.000000000000 16.690000000000 0.058525744605
16.700000000000 0.133467462333 16.700000000000 0.145729993592 16.700000000000 0.000000000000 16.700000000000 0.058512114393
16.710000000000 0.133450834430 16.710000000000 0.145709293389 16.710000000000 0.000000000000 16.710000000000 0.058498486902
16.720000000000 0.133434203238 16.720000000000 0.145688591497 16.720000000000 0.000000000000 16.720000000000 0.058484862132
16.730000000000 0.133417568754 16.730000000000 0.145667887913 16.730000000000 0.000000000000 16.730000000000 0.058471240083
16.740000000000 0.133400930974 16.740000000000 0.145647182634 16.740000000000 0.000000000000 16.740000000000 0.058457620756
16.750000000000 0.133384289895 16.750000000000 0.145626475656 16.750000000000 0.000000000000 16.750000000000 0.058444004149
16.760000000000 0.133367645514 16.760000000000 0.145605766975 16.760000000000 0.000000000000 16.760000000000 0.058430390264
16.770000000000 0.133350997826 16.770000000000 0.145585056588 16.770000000000 0.000000000000 16.770000000000 0.058416779101
16.780000000000 0.133334346829 16.780000000000 0.145564344492 16.780000000000 0.000000000000 16.780000000000 0.058403170659
16.790000000000 0.133317692519 16.790000000000 0.145543630682 16.790000000000 0.000000000000 16.790000000000 0.058389564938
16.800000000000 0.133301034892 16.800000000000 0.145522915156 16.800000000000 0.000000000000 16.800000000000 0.058375961939
16.810000000000 0.133284373945 16.810000000000 0.145502197909 16.810000000000 0.000000000000 16.810000000000 0.058362361661
16.820000000000 0.133267709674 16.820000000000 0.145481478939 16.820000000000 0.000000000000 16.820000000000 0.058348764105
16.830000000000 0.133251042076 16.830000000000 0.145460758242 16.830000000000 0.000000000000 16.830000000000 0.058335169270
16.840000000000 0.133234371148 16.840000000000 0.145440035813 16.840000000000 0.000000000000 16.840000000000 0.058321577158
16.850000000000 0.133217696886 16.850000000000 0.145419311650 16.850000000000 0.000000000000 16.850000000000 0.058307987767
16.860000000000 0.133201019285 16.860000000000 0.145398585750 16.860000000000 0.000000000000 16.860000000000 0.058294401097
16.870000000000 0.133184338344 16.870000000000 0.145377858107 16.870000000000 0.000000000000 16.870000000000 0.058280817150
16.880000000000 0.133167654058 16.880000000000 0.145357128720 16.880000000000 0.000000000000 16.880000000000 0.058267235924
16.890000000000 0.133150966424 16.890000000000 0.145336397583 16.890000000000 0.000000000000 16.890000000000 0.058253657421
16.900000000000 0.133134275438 16.900000000000 0.145315664695 16.900000000000 0.000000000000 16.900000000000 0.058240081639
16.910000000000 0.133117581097 16.910000000000 0.145294930050 16.910000000000 0.000000000000 16.910000000000 0.058226508579
16.920000000000 0.133100883396 16.920000000000 0.145274193647 16.920000000000 0.000000000000 16.920000000000 0.058212938242
16.930000000000 0.133084182334 16.930000000000 0.145253455480 16.930000000000 0.000000000000 16.930000000000 0.058199370626
16.940000000000 0.133067477905 16.940000000000 0.145232715546 16.940000000000 0.000000000000 16.940000000000 0.058185805733
16.950000000000 0.133050770107 16.950000000000 0.145211973842 16.950000000000 0.000000000000 16.950000000000 0.058172243562
16.960000000000 0.133034058936 16.960000000000 0.145191230365 16.960000000000 0.000000000000 16.960000000000 0.058158684114
16.970000000000 0.133017344388 16.970000000000 0.145170485110 16.970000000000 0.000000000000 16.970000000000 0.058145127388
16.980000000000 0.133000626460 16.980000000000 0.145149738074 16.980000000000 0.000000000000 16.980000000000 0.058131573384
16.990000000000 0.132983905148 16.990000000000 0.145128989253 16.990000000000 0.000000000000 16.990000000000 0.058118022102
17.000000000000 0.132967180449 17.000000000000 0.145108238644 17.000000000000 0.000000000000 17.000000000000 0.058104473544
17.010000000000 0.132950452358 17.010000000000 0.145087486243 17.010000000000 0.000000000000 17.010000000000 0.058090927708
17.020000000000 0.132933720874 17.020000000000 0.145066732046 17.020000000000 0.000000000000 17.020000000000 0.058077384594
17.030000000000 0.132916985991 17.030000000000 0.145045976051 17.030000000000 0.000000000000 17.030000000000 0.058063844204
17.040000000000 0.132900247706 17.040000000000 0.145025218252 17.040000000000 0.000000000000 17.040000000000 0.058050306536
17.050000000000 0.132883506016 17.050000000000 0.145004458648 17.050000000000 0.000000000000 17.050000000000 0.058036771591
17.060000000000 0.132866760917 17.060000000000 0.144983697233 17.060000000000 0.000000000000 17.060000000000 0.058023239369
17.070000000000 0.132850012405 17.070000000000 0.144962934004 17.070000000000 0.000000000000 17.070000000000 0.058009709869
17.080000000000 0.132833260477 17.080000000000 0.144942168958 17.080000000000 0.000000000000 17.080000000000 0.057996183093
17.090000000000 0.132816505129 17.090000000000 0.144921402092 17.090000000000 0.000000000000 17.090000000000 0.057982659041
17.100000000000 0.132799746358 17.100000000000 0.144900633400 17.100000000000 0.000000000000 17.100000000000 0.057969137711
17.110000000000 0.132782984160 17.110000000000 0.144879862880 17.110000000000 0.000000000000 17.110000000000 0.057955619104
17.120000000000 0.132766218531 17.120000000000 0.144859090529 17.120000000000 0.000000000000 17.120000000000 0.057942103221
17.130000000000 0.132749449468 17.130000000000 0.144838316341 17.130000000000 0.000000000000 17.130000000000 0.057928590061
17.140000000000 0.132732676967 17.140000000000 0.144817540315 17.140000000000 0.000000000000 17.140000000000 0.057915079625
17.150000000000 0.132715901024 17.150000000000 0.144796762445 17.150000000000 0.000000000000 17.150000000000 0.057901571912
17.160000000000 0.132699121636 17.160000000000 0.144775982729 17.160000000000 0.000000000000 17.160000000000 0.057888066923
17.170000000000 0.132682338800 17.170000000000 0.144755201163 17.170000000000 0.000000000000 17.170000000000 0.057874564658
17.180000000000 0.132665552510 17.180000000000 0.144734417742 17.180000000000 0.000000000000 17.180000000000 0.057861065116
17.190000000000 0.132648762764 17.190000000000 0.144713632464 17.190000000000 0.000000000000 17.190000000000 0.057847568298
17.200000000000 0.132631969559 17.200000000000 0.144692845324 17.200000000000 0.000000000000 17.200000000000 0.057834074204
17.210000000000 0.132615172890 17.210000000000 0.144672056320 17.210000000000 0.000000000000 17.210000000000 0.057820582834
17.220000000000 0.132598372753 17.220000000000 0.144651265446 17.220000000000 0.000000000000 17.220000000000 0.057807094187
17.230000000000 0.132581569146 17.230000000000 0.144630472701 17.230000000000 0.000000000000 17.230000000000 0.057793608265
17.240000000000 0.132564762064 17.240000000000 0.144609678078 17.240000000000 0.000000000000 17.240000000000 0.057780125068
17.250000000000 0.132547951504 17.250000000000 0.144588881577 17.250000000000 0.000000000000 17.250000000000 0.057766644594
17.260000000000 0.132531137462 17.260000000000 0.144568083191 17.260000000000 0.000000000000 17.260000000000 0.057753166845
17.270000000000 0.132514319934 17.270000000000 0.144547282918 17.270000000000 0.000000000000 17.270000000000 0.057739691820
17.280000000000 0.132497498917 17.280000000000 0.144526480754 17.280000000000 0.000000000000 17.280000000000 0.057726219520
17.290000000000 0.132480674406 17.290000000000 0.144505676696 17.290000000000 0.000000000000 17.290000000000 0.057712749944
17.300000000000 0.132463846399 17.300000000000 0.144484870738 17.300000000000 0.000000000000 17.300000000000 0.057699283093
17.310000000000 0.132447014891 17.310000000000 0.144464062879 17.310000000000 0.000000000000 17.310000000000 0.057685818967
17.320000000000 0.132430179880 17.320000000000 0.144443253114 17.320000000000 0.000000000000 17.320000000000 0.057672357565
17.330000000000 0.132413341360 17.330000000000 0.144422441439 17.330000000000 0.000000000000 17.330000000000 0.057658898889
17.340000000000 0.132396499328 17.340000000000 0.144401627850 17.340000000000 0.000000000000 17.340000000000 0.057645442937
17.350000000000 0.132379653781 17.350000000000 0.144380812344 17.350000000000 0.000000000000 17.350000000000 0.057631989711
17.360000000000 0.132362804715 17.360000000000 0.144359994918 17.360000000000 0.000000000000 17.360000000000 0.057618539209
17.370000000000 0.132345952126 17.370000000000 0.144339175566 17.370000000000 0.000000000000 17.370000000000 0.057605091433
17.380000000000 0.132329096010 17.380000000000 0.144318354286 17.380000000000 0.000000000000 17.380000000000 0.057591646382
17.390000000000 0.132312236364 17.390000000000 0.144297531074 17.390000000000 0.000000000000 17.390000000000 0.057578204057
17.400000000000 0.132295373184 17.400000000000 0.144276705926 17.400000000000 0.000000000000 17.400000000000 0.057564764457
17.410000000000 0.132278506466 17.410000000000 0.144255878838 17.410000000000 0.000000000000 17.410000000000 0.057551327582
17.420000000000 0.132261636206 17.420000000000 0.144235049807 17.420000000000 0.000000000000 17.420000000000 0.057537893434
17.430000000000 0.132244762401 17.430000000000 0.144214218828 17.430000000000 0.000000000000 17.430000000000 0.057524462011
17.440000000000 0.132227885047 17.440000000000 0.144193385898 17.440000000000 0.000000000000 17.440000000000 0.057511033314
17.450000000000 0.132211004139 17.450000000000 0.144172551013 17.450000000000 0.000000000000 17.450000000000 0.057497607342
17.460000000000 0.132194119675 17.460000000000 0.144151714169 17.460000000000 0.000000000000 17.460000000000 0.057484184097
17.470000000000 0.132177231650 17.470000000000 0.144130875363 17.470000000000 0.000000000000 17.470000000000 0.057470763578
17.480000000000 0.132160340061 17.480000000000 0.144110034591 17.480000000000 0.000000000000 17.480000000000 0.057457345785
17.490000000000 0.132143444904 17.490000000000 0.144089191848 17.490000000000 0.000000000000 17.490000000000 0.057443930719
17.500000000000 0.132126546174 17.500000000000 0.144068347132 17.500000000000 0.000000000000 17.500000000000 0.057430518379
17.510000000000 0.132109643869 17.510000000000 0.144047500437 17.510000000000 0.000000000000 17.510000000000 0.057417108765
17.520000000000 0.132092737985 17.520000000000 0.144026651762 17.520000000000 0.000000000000 17.520000000000 0.057403701878
17.530000000000 0.132075828517 17.530000000000 0.144005801100 17.530000000000 0.000000000000 17.530000000000 0.057390297718
17.540000000000 0.132058915462 17.540000000000 0.143984948450 17.540000000000 0.000000000000 17.540000000000 0.057376896284
17.550000000000 0.132041998816 17.550000000000 0.143964093807 17.550000000000 0.000000000000 17.550000000000 0.057363497578
17.560000000000 0.132025078574 17.560000000000 0.143943237166 17.560000000000 0.000000000000 17.560000000000 0.057350101598
17.570000000000 0.132008154735 17.570000000000 0.143922378525 17.570000000000 0.000000000000 17.570000000000 0.057336708346
17.580000000000 0.131991227292 17.580000000000 0.143901517880 17.580000000000 0.000000000000 17.580000000000 0.057323317820
17.590000000000 0.131974296244 17.590000000000 0.143880655226 17.590000000000 0.000000000000 17.590000000000 0.057309930022
17.600000000000 0.131957361585 17.600000000000 0.143859790559 17.600000000000 0.000000000000 17.600000000000 0.057296544951
17.610000000000 0.131940423312 17.610000000000 0.143838923877 17.610000000000 0.000000000000 17.610000000000 0.057283162608
17.620000000000 0.131923481421 17.620000000000 0.143818055175 17.620000000000 0.000000000000 17.620000000000 0.057269782993
17.630000000000 0.131906535908 17.630000000000 0.143797184449 17.630000000000 0.000000000000 17.630000000000 0.057256406105
17.640000000000 0.131889586770 17.640000000000 0.143776311695 17.640000000000 0.000000000000 17.640000000000 0.057243031945
17.650000000000 0.131872634002 17.650000000000 0.143755436910 17.650000000000 0.000000000000 17.650000000000 0.057229660512
17.660000000000 0.131855677601 17.660000000000 0.143734560089 17.660000000000 0.000000000000 17.660000000000 0.057216291808
17.670000000000 0.131838717563 17.670000000000 0.143713681229 17.670000000000 0.000000000000 17.670000000000 0.057202925832
17.680000000000 0.131821753883 17.680000000000 0.143692800325 17.680000000000 0.000000000000 17.680000000000 0.057189562584
17.690000000000 0.131804786558 17.690000000000 0.143671917375 17.690000000000 0.000000000000 17.690000000000 0.057176202065
17.700000000000 0.131787815585 17.700000000000 0.143651032374 17.700000000000 0.000000000000 17.700000000000 0.057162844274
17.710000000000 0.131770840958 17.710000000000 0.143630145317 17.710000000000 0.000000000000 17.710000000000 0.057149489211
17.720000000000 0.131753862675 17.720000000000 0.143609256202 17.720000000000 0.000000000000 17.720000000000 0.057136136877
17.730000000000 0.131736880731 17.730000000000 0.143588365025 17.730000000000 0.000000000000 17.730000000000 0.057122787272
17.740000000000 0.131719895122 17.740000000000 0.143567471780 17.740000000000 0.000000000000 17.740000000000 0.057109440396
17.750000000000 0.131702905845 17.750000000000 0.143546576466 17.750000000000 0.000000000000 17.750000000000 0.057096096249
17.760000000000 0.131685912896 17.760000000000 0.143525679076 17.760000000000 0.000000000000 17.760000000000 0.057082754831
17.770000000000 0.131668916270 17.770000000000 0.143504779609 17.770000000000 0.000000000000 17.770000000000 0.057069416142
17.780000000000 0.131651915964 17.780000000000 0.143483878059 17.780000000000 0.000000000000 17.780000000000 0.057056080183
17.790000000000 0.131634911974 17.790000000000 0.143462974423 17.790000000000 0.000000000000 17.790000000000 0.057042746953
17.800000000000 0.131617904295 17.800000000000 0.143442068697 17.800000000000 0.000000000000 17.800000000000 0.057029416453
17.810000000000 0.131600892925 17.810000000000 0.143421160877 17.810000000000 0.000000000000 17.810000000000 0.057016088682
17.820000000000 0.131583877858 17.820000000000 0.143400250959 17.820000000000 0.000000000000 17.820000000000 0.057002763641
17.830000000000 0.131566859092 17.830000000000 0.143379338938 17.830000000000 0.000000000000 17.830000000000 0.056989441330
17.840000000000 0.131549836621 17.840000000000 0.143358424812 17.840000000000 0.000000000000 17.840000000000 0.056976121749
17.850000000000 0.131532810443 17.850000000000 0.143337508576 17.850000000000 0.000000000000 17.850000000000 0.056962804899
17.860000000000 0.131515780552 17.860000000000 0.143316590227 17.860000000000 0.000000000000 17.860000000000 0.056949490778
17.870000000000 0.131498746946 17.870000000000 0.143295669759 17.870000000000 0.000000000000 17.870000000000 0.056936179389
17.880000000000 0.131481709620 17.880000000000 0.143274747170 17.880000000000 0.000000000000 17.880000000000 0.056922870729
17.890000000000 0.131464668570 17.890000000000 0.143253822455 17.890000000000 0.000000000000 17.890000000000 0.056909564801
17.900000000000 0.131447623792 17.900000000000 0.143232895610 17.900000000000 0.000000000000 17.900000000000 0.056896261603
17.910000000000 0.131430575282 17.910000000000 0.143211966632 17.910000000000 0.000000000000 17.910000000000 0.056882961136
17.920000000000 0.131413523037 17.920000000000 0.143191035516 17.920000000000 0.000000000000 17.920000000000 0.056869663400
17.930000000000 0.131396467051 17.930000000000 0.143170102258 17.930000000000 0.000000000000 17.930000000000 0.056856368395
17.940000000000 0.131379407322 17.940000000000 0.143149166855 17.940000000000 0.000000000000 17.940000000000 0.056843076122
17.950000000000 0.131362343845 17.950000000000 0.143128229302 17.950000000000 0.000000000000 17.950000000000 0.056829786580
17.960000000000 0.131345276616 17.960000000000 0.143107289596 17.960000000000 0.000000000000 17.960000000000 0.056816499770
17.970000000000 0.131328205631 17.970000000000 0.143086347731 17.970000000000 0.000000000000 17.970000000000 0.056803215691
17.980000000000 0.131311130886 17.980000000000 0.143065403705 17.980000000000 0.000000000000 17.980000000000 0.056789934344
17.990000000000 0.131294052377 17.990000000000 0.143044457514 17.990000000000 0.000000000000 17.990000000000 0.056776655730
18.000000000000 0.131276970100 18.000000000000 0.143023509153 18.000000000000 0.000000000000 18.000000000000 0.056763379847
18.010000000000 0.131259884051 18.010000000000 0.143002558618 18.010000000000 0.000000000000 18.010000000000 0.056750106697
18.020000000000 0.131242794226 18.020000000000 0.142981605905 18.020000000000 0.000000000000 18.020000000000 0.056736836279
18.030000000000 0.131225700621 18.030000000000 0.142960651010 18.030000000000 0.000000000000 18.030000000000 0.056723568593
18.040000000000 0.131208603231 18.040000000000 0.142939693930 18.040000000000 0.000000000000 18.040000000000 0.056710303640
18.050000000000 0.131191502053 18.050000000000 0.142918734660 18.050000000000 0.000000000000 18.050000000000 0.056697041420
18.060000000000 0.131174397083 18.060000000000 0.142897773196 18.060000000000 0.000000000000 18.060000000000 0.056683781933
18.070000000000 0.131157288316 18.070000000000 0.142876809533 18.070000000000 0.000000000000 18.070000000000 0.056670525179
18.080000000000 0.131140175749 18.080000000000 0.142855843669 18.080000000000 0.000000000000 18.080000000000 0.056657271158
18.090000000000 0.131123059377 18.090000000000 0.142834875599 18.090000000000 0.000000000000 18.090000000000 0.056644019870
18.100000000000 0.131105939196 18.100000000000 0.142813905319 18.100000000000 0.000000000000 18.100000000000 0.056630771316
18.110000000000 0.131088815203 18.110000000000 0.142792932824 18.110000000000 0.000000000000 18.110000000000 0.056617525496
18.120000000000 0.131071687393 18.120000000000 0.142771958111 18.120000000000 0.000000000000 18.120000000000 0.056604282409
18.130000000000 0.131054555761 18.130000000000 0.142750981176 18.130000000000 0.000000000000 18.130000000000 0.056591042056
18.140000000000 0.131037420305 18.140000000000 0.142730002015 18.140000000000 0.000000000000 18.140000000000 0.056577804438
18.150000000000 0.131020281019 18.150000000000 0.142709020623 18.150000000000 0.000000000000 18.150000000000 0.056564569553
18.160000000000 0.131003137900 18.160000000000 0.142688036996 18.160000000000 0.000000000000 18.160000000000 0.056551337403
18.170000000000 0.130985990943 18.170000000000 0.142667051130 18.170000000000 0.000000000000 18.170000000000 0.056538107988
18.180000000000 0.130968840145 18.180000000000 0.142646063022 18.180000000000 0.000000000000 18.180000000000 0.056524881307
18.190000000000 0.130951685501 18.190000000000 0.142625072667 18.190000000000 0.000000000000 18.190000000000 0.056511657361
18.200000000000 0.130934527007 18.200000000000 0.142604080061 18.200000000000 0.000000000000 18.200000000000 0.056498436150
18.210000000000 0.130917364659 18.210000000000 0.142583085199 18.210000000000 0.000000000000 18.210000000000 0.056485217674
18.220000000000 0.130900198453 18.220000000000 0.142562088079 18.220000000000 0.000000000000 18.220000000000 0.056472001933
18.230000000000 0.130883028384 18.230000000000 0.142541088695 18.230000000000 0.000000000000 18.230000000000 0.056458788928
18.240000000000 0.130865854449 18.240000000000 0.142520087043 18.240000000000 0.000000000000 18.240000000000 0.056445578658
18.250000000000 0.130848676644 18.250000000000 0.142499083120 18.250000000000 0.000000000000 18.250000000000 0.056432371124
18.260000000000 0.130831494963 18.260000000000 0.142478076921 18.260000000000 0.000000000000 18.260000000000 0.056419166326
18.270000000000 0.130814309403 18.270000000000 0.142457068442 18.270000000000 0.000000000000 18.270000000000 0.056405964264
18.280000000000 0.130797119960 18.280000000000 0.142436057679 18.280000000000 0.000000000000 18.280000000000 0.056392764938
18.290000000000 0.130779926630 18.290000000000 0.142415044628 18.290000000000 0.000000000000 18.290000000000 0.056379568348
18.300000000000 0.130762729408 18.300000000000 0.142394029285 18.300000000000 0.000000000000 18.300000000000 0.056366374496
18.310000000000 0.130745528290 18.310000000000 0.142373011645 18.310000000000 0.000000000000 18.310000000000 0.056353183379
18.320000000000 0.130728323272 18.320000000000 0.142351991704 18.320000000000 0.000000000000 18.320000000000 0.056339995000
18.330000000000 0.130711114350 18.330000000000 0.142330969459 18.330000000000 0.000000000000 18.330000000000 0.056326809357
18.340000000000 0.130693901519 18.340000000000 0.142309944904 18.340000000000 0.000000000000 18.340000000000 0.056313626452
18.350000000000 0.130676684776 18.350000000000 0.142288918036 18.350000000000 0.000000000000 18.350000000000 0.056300446284
18.360000000000 0.130659464116 18.360000000000 0.142267888851 18.360000000000 0.000000000000 18.360000000000 0.056287268854
18.370000000000 0.130642239535 18.370000000000 0.142246857344 18.370000000000 0.000000000000 18.370000000000 0.056274094161
18.380000000000 0.130625011028 18.380000000000 0.142225823512 18.380000000000 0.000000000000 18.380000000000 0.056260922206
18.390000000000 0.130607778592 18.390000000000 0.142204787349 18.390000000000 0.000000000000 18.390000000000 0.056247752989
18.400000000000 0.130590542222 18.400000000000 0.142183748853 18.400000000000 0.000000000000 18.400000000000 0.056234586511
18.410000000000 0.130573301914 18.410000000000 0.142162708018 18.410000000000 0.000000000000 18.410000000000 0.056221422770
18.420000000000 0.130556057663 18.420000000000 0.142141664840 18.420000000000 0.000000000000 18.420000000000 0.056208261768
18.430000000000 0.130538809466 18.430000000000 0.142120619316 18.430000000000 0.000000000000 18.430000000000 0.056195103505
18.440000000000 0.130521557318 18.440000000000 0.142099571441 18.440000000000 0.000000000000 18.440000000000 0.056181947981
18.450000000000 0.130504301214 18.450000000000 0.142078521210 18.450000000000 0.000000000000 18.450000000000 0.056168795196
18.460000000000 0.130487041152 18.460000000000 0.142057468620 18.460000000000 0.000000000000 18.460000000000 0.056155645149
18.470000000000 0.130469777125 18.470000000000 0.142036413666 18.470000000000 0.000000000000 18.470000000000 0.056142497843
18.480000000000 0.130452509131 18.480000000000 0.142015356344 18.480000000000 0.000000000000 18.480000000000 0.056129353276
18.490000000000 0.130435237164 18.490000000000 0.141994296650 18.490000000000 0.000000000000 18.490000000000 0.056116211448
18.500000000000 0.130417961220 18.500000000000 0.141973234580 18.500000000000 0.000000000000 18.500000000000 0.056103072361
18.510000000000 0.130400681296 18.510000000000 0.141952170129 18.510000000000 0.000000000000 18.510000000000 0.056089936013
18.520000000000 0.130383397386 18.520000000000 0.141931103293 18.520000000000 0.000000000000 18.520000000000 0.056076802406
18.530000000000 0.130366109487 18.530000000000 0.141910034068 18.530000000000 0.000000000000 18.530000000000 0.056063671540
18.540000000000 0.130348817593 18.540000000000 0.141888962449 18.540000000000 0.000000000000 18.540000000000 0.056050543414
18.550000000000 0.130331521702 18.550000000000 0.141867888433 18.550000000000 0.000000000000 18.550000000000 0.056037418028
18.560000000000 0.130314221808 18.560000000000 0.141846812015 18.560000000000 0.000000000000 18.560000000000 0.056024295384
18.570000000000 0.130296917907 18.570000000000 0.141825733190 18.570000000000 0.000000000000 18.570000000000 0.056011175481
18.580000000000 0.130279609995 18.580000000000 0.141804651955 18.580000000000 0.000000000000 18.580000000000 0.055998058320
18.590000000000 0.130262298067 18.590000000000 0.141783568305 18.590000000000 0.000000000000 18.590000000000 0.055984943900
18.600000000000 0.130244982119 18.600000000000 0.141762482235 18.600000000000 0.000000000000 18.600000000000 0.055971832221
18.610000000000 0.130227662147 18.610000000000 0.141741393743 18.610000000000 0.000000000000 18.610000000000 0.055958723285
18.620000000000 0.130210338147 18.620000000000 0.141720302822 18.620000000000 0.000000000000 18.620000000000 0.055945617091
18.630000000000 0.130193010113 18.630000000000 0.141699209469 18.630000000000 0.000000000000 18.630000000000 0.055932513639
18.640000000000 0.130175678042 18.640000000000 0.141678113680 18.640000000000 0.000000000000 18.640000000000 0.055919412930
18.650000000000 0.130158341929 18.650000000000 0.141657015450 18.650000000000 0.000000000000 18.650000000000 0.055906314963
18.660000000000 0.130141001769 18.660000000000 0.141635914776 18.660000000000 0.000000000000 18.660000000000 0.055893219739
18.670000000000 0.130123657559 18.670000000000 0.141614811651 18.670000000000 0.000000000000 18.670000000000 0.055880127259
18.680000000000 0.130106309295 18.680000000000 0.141593706074 18.680000000000 0.000000000000 18.680000000000 0.055867037521
18.690000000000 0.130088956970 18.690000000000 0.141572598038 18.690000000000 0.000000000000 18.690000000000 0.055853950527
18.700000000000 0.130071600582 18.700000000000 0.141551487539 18.700000000000 0.000000000000 18.700000000000 0.055840866277
18.710000000000 0.130054240126 18.710000000000 0.141530374574 18.710000000000 0.000000000000 18.710000000000 0.055827784771
18.720000000000 0.130036875596 18.720000000000 0.141509259138 18.720000000000 0.000000000000 18.720000000000 0.055814706009
18.730000000000 0.130019506990 18.730000000000 0.141488141226 18.730000000000 0.000000000000 18.730000000000 0.055801629991
18.740000000000 0.130002134303 18.740000000000 0.141467020835 18.740000000000 0.000000000000 18.740000000000 0.055788556717
18.750000000000 0.129984757529 18.750000000000 0.141445897959 18.750000000000 0.000000000000 18.750000000000 0.055775486189
18.760000000000 0.129967376665 18.760000000000 0.141424772595 18.760000000000 0.000000000000 18.760000000000 0.055762418405
18.770000000000 0.129949991706 18.770000000000 0.141403644737 18.770000000000 0.000000000000 18.770000000000 0.055749353366
18.780000000000 0.129932602647 18.780000000000 0.141382514383 18.780000000000 0.000000000000 18.780000000000 0.055736291073
18.790000000000 0.129915209485 18.790000000000 0.141361381527 18.790000000000 0.000000000000 18.790000000000 0.055723231525
18.800000000000 0.129897812214 18.800000000000 0.141340246164 18.800000000000 0.000000000000 18.800000000000 0.055710174723
18.810000000000 0.129880410831 18.810000000000 0.141319108291 18.810000000000 0.000000000000 18.810000000000 0.055697120667
18.820000000000 0.129863005331 18.820000000000 0.141297967903 18.820000000000 0.000000000000 18.820000000000 0.055684069357
18.830000000000 0.129845595708 18.830000000000 0.141276824996 18.830000000000 0.000000000000 18.830000000000 0.055671020793
18.840000000000 0.129828181960 18.840000000000 0.141255679565 18.840000000000 0.000000000000 18.840000000000 0.055657974976
18.850000000000 0.129810764081 18.850000000000 0.141234531606 18.850000000000 0.000000000000 18.850000000000 0.055644931906
18.860000000000 0.129793342067 18.860000000000 0.141213381115 18.860000000000 0.000000000000 18.860000000000 0.055631891582
18.870000000000 0.129775915912 18.870000000000 0.141192228086 18.870000000000 0.000000000000 18.870000000000 0.055618854006
18.880000000000 0.129758485614 18.880000000000 0.141171072516 18.880000000000 0.000000000000 18.880000000000 0.055605819178
18.890000000000 0.129741051167 18.890000000000 0.141149914400 18.890000000000 0.000000000000 18.890000000000 0.055592787097
18.900000000000 0.129723612567 18.900000000000 0.141128753734 18.900000000000 0.000000000000 18.900000000000 0.055579757764
18.910000000000 0.129706169808 18.910000000000 0.141107590512 18.910000000000 0.000000000000 18.910000000000 0.055566731179
18.920000000000 0.129688722888 18.920000000000 0.141086424732 18.920000000000 0.000000000000 18.920000000000 0.055553707342
18.930000000000 0.129671271800 18.930000000000 0.141065256388 18.930000000000 0.000000000000 18.930000000000 0.055540686254
18.940000000000 0.129653816541 18.940000000000 0.141044085476 18.940000000000 0.000000000000 18.940000000000 0.055527667914
18.950000000000 0.129636357106 18.950000000000 0.141022911991 18.950000000000 0.000000000000 18.950000000000 0.055514652324
18.960000000000 0.129618893491 18.960000000000 0.141001735929 18.960000000000 0.000000000000 18.960000000000 0.055501639482
18.970000000000 0.129601425690 18.970000000000 0.140980557285 18.970000000000 0.000000000000 18.970000000000 0.055488629391
18.980000000000 0.129583953700 18.980000000000 0.140959376056 18.980000000000 0.000000000000 18.980000000000 0.055475622048
18.990000000000 0.129566477515 18.990000000000 0.140938192236 18.990000000000 0.000000000000 18.990000000000 0.055462617456
19.000000000000 0.129548997131 19.000000000000 0.140917005820 19.000000000000 0.000000000000 19.000000000000 0.055449615614
19.010000000000 0.129531512544 19.010000000000 0.140895816806 19.010000000000 0.000000000000 19.010000000000 0.055436616522
19.020000000000 0.129514023749 19.020000000000 0.140874625187 19.020000000000 0.000000000000 19.020000000000 0.055423620181
19.030000000000 0.129496530741 19.030000000000 0.140853430959 19.030000000000 0.000000000000 19.030000000000 0.055410626590
19.040000000000 0.129479033515 19.040000000000 0.140832234119 19.040000000000 0.000000000000 19.040000000000 0.055397635751
19.050000000000 0.129461532068 19.050000000000 0.140811034660 19.050000000000 0.000000000000 19.050000000000 0.055384647663
19.060000000000 0.129444026394 19.060000000000 0.140789832580 19.060000000000 0.000000000000 19.060000000000 0.055371662326
19.070000000000 0.129426516489 19.070000000000 0.140768627873 19.070000000000 0.000000000000 19.070000000000 0.055358679741
19.080000000000 0.129409002349 19.080000000000 0.140747420535 19.080000000000 0.000000000000 19.080000000000 0.055345699909
19.090000000000 0.129391483967 19.090000000000 0.140726210561 19.090000000000 0.000000000000 19.090000000000 0.055332722828
19.100000000000 0.129373961341 19.100000000000 0.140704997947 19.100000000000 0.000000000000 19.100000000000 0.055319748500
19.110000000000 0.129356434465 19.110000000000 0.140683782688 19.110000000000 0.000000000000 19.110000000000 0.055306776924
19.120000000000 0.129338903335 19.120000000000 0.140662564779 19.120000000000 0.000000000000 19.120000000000 0.055293808102
19.130000000000 0.129321367945 19.130000000000 0.140641344216 19.130000000000 0.000000000000 19.130000000000 0.055280842032
19.140000000000 0.129303828292 19.140000000000 0.140620120995 19.140000000000 0.000000000000 19.140000000000 0.055267878717
19.150000000000 0.129286284370 19.150000000000 0.140598895111 19.150000000000 0.000000000000 19.150000000000 0.055254918154
19.160000000000 0.129268736175 19.160000000000 0.140577666559 19.160000000000 0.000000000000 19.160000000000 0.055241960346
19.170000000000 0.129251183703 19.170000000000 0.140556435335 19.170000000000 0.000000000000 19.170000000000 0.055229005292
19.180000000000 0.129233626948 19.180000000000 0.140535201434 19.180000000000 0.000000000000 19.180000000000 0.055216052993
19.190000000000 0.129216065905 19.190000000000 0.140513964851 19.190000000000 0.000000000000 19.190000000000 0.055203103448
19.200000000000 0.129198500571 19.200000000000 0.140492725583 19.200000000000 0.000000000000 19.200000000000 0.055190156658
19.210000000000 0.129180930940 19.210000000000 0.140471483623 19.210000000000 0.000000000000 19.210000000000 0.055177212623
19.220000000000 0.129163357008 19.220000000000 0.140450238969 19.220000000000 0.000000000000 19.220000000000 0.055164271343
19.230000000000 0.129145778770 19.230000000000 0.140428991614 19.230000000000 0.000000000000 19.230000000000 0.055151332820
19.240000000000 0.129128196221 19.240000000000 0.140407741555 19.240000000000 0.000000000000 19.240000000000 0.055138397052
19.250000000000 0.129110609356 19.250000000000 0.140386488787 19.250000000000 0.000000000000 19.250000000000 0.055125464041
19.260000000000 0.129093018171 19.260000000000 0.140365233305 19.260000000000 0.000000000000 19.260000000000 0.055112533786
19.270000000000 0.129075422661 19.270000000000 0.140343975105 19.270000000000 0.000000000000 19.270000000000 0.055099606287
19.280000000000 0.129057822821 19.280000000000 0.140322714181 19.280000000000 0.000000000000 19.280000000000 0.055086681546
19.290000000000 0.129040218647 19.290000000000 0.140301450530 19.290000000000 0.000000000000 19.290000000000 0.055073759562
19.300000000000 0.129022610134 19.300000000000 0.140280184146 19.300000000000 0.000000000000 19.300000000000 0.055060840335
19.310000000000 0.129004997276 19.310000000000 0.140258915026 19.310000000000 0.000000000000 19.310000000000 0.055047923867
19.320000000000 0.128987380069 19.320000000000 0.140237643163 19.320000000000 0.000000000000 19.320000000000 0.055035010156
19.330000000000 0.128969758509 19.330000000000 0.140216368554 19.330000000000 0.000000000000 19.330000000000 0.055022099203
19.340000000000 0.128952132590 19.340000000000 0.140195091195 19.340000000000 0.000000000000 19.340000000000 0.055009191010
19.350000000000 0.128934502308 19.350000000000 0.140173811079 19.350000000000 0.000000000000 19.350000000000 0.054996285575
19.360000000000 0.128916867658 19.360000000000 0.140152528203 19.360000000000 0.000000000000 19.360000000000 0.054983382899
19.370000000000 0.128899228635 19.370000000000 0.140131242562 19.370000000000 0.000000000000 19.370000000000 0.054970482982
19.380000000000 0.128881585234 19.380000000000 0.140109954151 19.380000000000 0.000000000000 19.380000000000 0.054957585825
19.390000000000 0.128863937451 19.390000000000 0.140088662966 19.390000000000 0.000000000000 19.390000000000 0.054944691429
19.400000000000 0.128846285280 19.400000000000 0.140067369001 19.400000000000 0.000000000000 19.400000000000 0.054931799792
19.410000000000 0.128828628717 19.410000000000 0.140046072252 19.410000000000 0.000000000000 19.410000000000 0.054918910916
19.420000000000 0.128810967757 19.420000000000 0.140024772715 19.420000000000 0.000000000000 19.420000000000 0.054906024800
19.430000000000 0.128793302395 19.430000000000 0.140003470384 19.430000000000 0.000000000000 19.430000000000 0.054893141446
19.440000000000 0.128775632626 19.440000000000 0.139982165256 19.440000000000 0.000000000000 19.440000000000 0.054880260853
19.450000000000 0.128757958446 19.450000000000 0.139960857324 19.450000000000 0.000000000000 19.450000000000 0.054867383022
19.460000000000 0.128740279849 19.460000000000 0.139939546585 19.460000000000 0.000000000000 19.460000000000 0.054854507952
19.470000000000 0.128722596831 19.470000000000 0.139918233033 19.470000000000 0.000000000000 19.470000000000 0.054841635645
19.480000000000 0.128704909386 19.480000000000 0.139896916664 19.480000000000 0.000000000000 19.480000000000 0.054828766100
19.490000000000 0.128687217510 19.490000000000 0.139875597474 19.490000000000 0.000000000000 19.490000000000 0.054815899318
19.500000000000 0.128669521198 19.500000000000 0.139854275456 19.500000000000 0.000000000000 19.500000000000 0.054803035299
19.510000000000 0.128651820446 19.510000000000 0.139832950608 19.510000000000 0.000000000000 19.510000000000 0.054790174043
19.520000000000 0.128634115247 19.520000000000 0.139811622923 19.520000000000 0.000000000000 19.520000000000 0.054777315551
19.530000000000 0.128616405597 19.530000000000 0.139790292397 19.530000000000 0.000000000000 19.530000000000 0.054764459822
19.540000000000 0.128598691492 19.540000000000 0.139768959025 19.540000000000 0.000000000000 19.540000000000 0.054751606858
19.550000000000 0.128580972926 19.550000000000 0.139747622803 19.550000000000 0.000000000000 19.550000000000 0.054738756659
19.560000000000 0.128563249894 19.560000000000 0.139726283726 19.560000000000 0.000000000000 19.560000000000 0.054725909224
19.570000000000 0.128545522392 19.570000000000 0.139704941788 19.570000000000 0.000000000000 19.570000000000 0.054713064554
19.580000000000 0.128527790415 19.580000000000 0.139683596985 19.580000000000 0.000000000000 19.580000000000 0.054700222650
19.590000000000 0.128510053956 19.590000000000 0.139662249313 19.590000000000 0.000000000000 19.590000000000 0.054687383511
19.600000000000 0.128492313013 19.600000000000 0.139640898766 19.600000000000 0.000000000000 19.600000000000 0.054674547138
19.610000000000 0.128474567579 19.610000000000 0.139619545340 19.610000000000 0.000000000000 19.610000000000 0.054661713532
19.620000000000 0.128456817650 19.620000000000 0.139598189029 19.620000000000 0.000000000000 19.620000000000 0.054648882692
19.630000000000 0.128439063220 19.630000000000 0.139576829829 19.630000000000 0.000000000000 19.630000000000 0.054636054619
19.640000000000 0.128421304285 19.640000000000 0.139555467735 19.640000000000 0.000000000000 19.640000000000 0.054623229313
19.650000000000 0.128403540840 19.650000000000 0.139534102743 19.650000000000 0.000000000000 19.650000000000 0.054610406775
19.660000000000 0.128385772879 19.660000000000 0.139512734847 19.660000000000 0.000000000000 19.660000000000 0.054597587005
19.670000000000 0.128368000398 19.670000000000 0.139491364042 19.670000000000 0.000000000000 19.670000000000 0.054584770002
19.680000000000 0.128350223391 19.680000000000 0.139469990324 19.680000000000 0.000000000000 19.680000000000 0.054571955768
19.690000000000 0.128332441854 19.690000000000 0.139448613687 19.690000000000 0.000000000000 19.690000000000 0.054559144303
19.700000000000 0.128314655782 19.700000000000 0.139427234128 19.700000000000 0.000000000000 19.700000000000 0.054546335607
19.710000000000 0.128296865169 19.710000000000 0.139405851640 19.710000000000 0.000000000000 19.710000000000 0.054533529680
19.720000000000 0.128279070011 19.720000000000 0.139384466220 19.720000000000 0.000000000000 19.720000000000 0.054520726523
19.730000000000 0.128261270302 19.730000000000 0.139363077861 19.730000000000 0.000000000000 19.730000000000 0.054507926136
19.740000000000 0.128243466037 19.740000000000 0.139341686560 19.740000000000 0.000000000000 19.740000000000 0.054495128519
19.750000000000 0.128225657212 19.750000000000 0.139320292312 19.750000000000 0.000000000000 19.750000000000 0.054482333672
19.760000000000 0.128207843821 19.760000000000 0.139298895110 19.760000000000 0.000000000000 19.760000000000 0.054469541597
19.770000000000 0.128190025859 19.770000000000 0.139277494952 19.770000000000 0.000000000000 19.770000000000 0.054456752293
19.780000000000 0.128172203321 19.780000000000 0.139256091831 19.780000000000 0.000000000000 19.780000000000 0.054443965761
19.790000000000 0.128154376202 19.790000000000 0.139234685742 19.790000000000 0.000000000000 19.790000000000 0.054431182000
19.800000000000 0.128136544497 19.800000000000 0.139213276681 19.800000000000 0.000000000000 19.800000000000 0.054418401012
19.810000000000 0.128118708201 19.810000000000 0.139191864643 19.810000000000 0.000000000000 19.810000000000 0.054405622796
19.820000000000 0.128100867308 19.820000000000 0.139170449623 19.820000000000 0.000000000000 19.820000000000 0.054392847353
19.830000000000 0.128083021814 19.830000000000 0.139149031616 19.830000000000 0.000000000000 19.830000000000 0.054380074684
19.840000000000 0.128065171714 19.840000000000 0.139127610617 19.840000000000 0.000000000000 19.840000000000 0.054367304788
19.850000000000 0.128047317001 19.850000000000 0.139106186620 19.850000000000 0.000000000000 19.850000000000 0.054354537666
19.860000000000 0.128029457672 19.860000000000 0.139084759622 19.860000000000 0.000000000000 19.860000000000 0.054341773318
19.870000000000 0.128011593721 19.870000000000 0.139063329616 19.870000000000 0.000000000000 19.870000000000 0.054329011744
19.880000000000 0.127993725142 19.880000000000 0.139041896599 19.880000000000 0.000000000000 19.880000000000 0.054316252946
19.890000000000 0.127975851931 19.890000000000 0.139020460564 19.890000000000 0.000000000000 19.890000000000 0.054303496923
19.900000000000 0.127957974083 19.900000000000 0.138999021508 19.900000000000 0.000000000000 19.900000000000 0.054290743675
19.910000000000 0.127940091592 19.910000000000 0.138977579425 19.910000000000 0.000000000000 19.910000000000 0.054277993203
19.920000000000 0.127922204453 19.920000000000 0.138956134309 19.920000000000 0.000000000000 19.920000000000 0.054265245508
19.930000000000 0.127904312661 19.930000000000 0.138934686157 19.930000000000 0.000000000000 19.930000000000 0.054252500589
19.940000000000 0.127886416211 19.940000000000 0.138913234962 19.940000000000 0.000000000000 19.940000000000 0.054239758447
19.950000000000 0.127868515097 19.950000000000 0.138891780720 19.950000000000 0.000000000000 19.950000000000 0.054227019082
19.960000000000 0.127850609315 19.960000000000 0.138870323427 19.960000000000 0.000000000000 19.960000000000 0.054214282495
19.970000000000 0.127832698858 19.970000000000 0.138848863076 19.970000000000 0.000000000000 19.970000000000 0.054201548686
19.980000000000 0.127814783723 19.980000000000 0.138827399663 19.980000000000 0.000000000000 19.980000000000 0.054188817656
19.990000000000 0.127796863903 19.990000000000 0.138805933182 19.990000000000 0.000000000000 19.990000000000 0.054176089404
20.000000000000 0.127778939394 20.000000000000 0.138784463630 20.000000000000 0.000000000000 20.000000000000 0.054163363931
20.010000000000 0.127761010190 20.010000000000 0.138762991000 20.010000000000 0.000000000000 20.010000000000 0.054150641237
20.020000000000 0.127743076286 20.020000000000 0.138741515287 20.020000000000 0.000000000000 20.020000000000 0.054137921324
20.030000000000 0.127725137676 20.030000000000 0.138720036487 20.030000000000 0.000000000000 20.030000000000 0.054125204190
20.040000000000 0.127707194356 20.040000000000 0.138698554594 20.040000000000 0.000000000000 20.040000000000 0.054112489837
20.050000000000 0.127689246320 20.050000000000 0.138677069604 20.050000000000 0.000000000000 20.050000000000 0.054099778264
20.060000000000 0.127671293562 20.060000000000 0.138655581511 20.060000000000 0.000000000000 20.060000000000 0.054087069473
20.070000000000 0.127653336078 20.070000000000 0.138634090310 20.070000000000 0.000000000000 20.070000000000 0.054074363464
20.080000000000 0.127635373863 20.080000000000 0.138612595995 20.080000000000 0.000000000000 20.080000000000 0.054061660236
20.090000000000 0.127617406910 20.090000000000 0.138591098563 20.090000000000 0.000000000000 20.090000000000 0.054048959791
20.100000000000 0.127599435215 20.100000000000 0.138569598008 20.100000000000 0.000000000000 20.100000000000 0.054036262128
20.110000000000 0.127581458772 20.110000000000 0.138548094324 20.110000000000 0.000000000000 20.110000000000 0.054023567248
20.120000000000 0.127563477577 20.120000000000 0.138526587506 20.120000000000 0.000000000000 20.120000000000 0.054010875152
20.130000000000 0.127545491622 20.130000000000 0.138505077550 20.130000000000 0.000000000000 20.130000000000 0.053998185840
20.140000000000 0.127527500905 20.140000000000 0.138483564450 20.140000000000 0.000000000000 20.140000000000 0.053985499311
20.150000000000 0.127509505418 20.150000000000 0.138462048201 20.150000000000 0.000000000000 20.150000000000 0.053972815567
20.160000000000 0.127491505156 20.160000000000 0.138440528798 20.160000000000 0.000000000000 20.160000000000 0.053960134608
20.170000000000 0.127473500115 20.170000000000 0.138419006236 20.170000000000 0.000000000000 20.170000000000 0.053947456435
20.180000000000 0.127455490289 20.180000000000 0.138397480509 20.180000000000 0.000000000000 20.180000000000 0.053934781047
20.190000000000 0.127437475672 20.190000000000 0.138375951613 20.190000000000 0.000000000000 20.190000000000 0.053922108445
20.200000000000 0.127419456259 20.200000000000 0.138354419542 20.200000000000 0.000000000000 20.200000000000 0.053909438629
20.210000000000 0.127401432045 20.210000000000 0.138332884290 20.210000000000 0.000000000000 20.210000000000 0.053896771600
20.220000000000 0.127383403024 20.220000000000 0.138311345854 20.220000000000 0.000000000000 20.220000000000 0.053884107359
20.230000000000 0.127365369191 20.230000000000 0.138289804227 20.230000000000 0.000000000000 20.230000000000 0.053871445905
20.240000000000 0.127347330541 20.240000000000 0.138268259404 20.240000000000 0.000000000000 20.240000000000 0.053858787239
20.250000000000 0.127329287067 20.250000000000 0.138246711381 20.250000000000 0.000000000000 20.250000000000 0.053846131361
20.260000000000 0.127311238766 20.260000000000 0.138225160151 20.260000000000 0.000000000000 20.260000000000 0.053833478272
20.270000000000 0.127293185630 20.270000000000 0.138203605711 20.270000000000 0.000000000000 20.270000000000 0.053820827972
20.280000000000 0.127275127655 20.280000000000 0.138182048053 20.280000000000 0.000000000000 20.280000000000 0.053808180462
20.290000000000 0.127257064835 20.290000000000 0.138160487174 20.290000000000 0.000000000000 20.290000000000 0.053795535741
20.300000000000 0.127238997165 20.300000000000 0.138138923068 20.300000000000 0.000000000000 20.300000000000 0.053782893811
20.310000000000 0.127220924640 20.310000000000 0.138117355730 20.310000000000 0.000000000000 20.310000000000 0.053770254672
20.320000000000 0.127202847253 20.320000000000 0.138095785154 20.320000000000 0.000000000000 20.320000000000 0.053757618324
20.330000000000 0.127184765000 20.330000000000 0.138074211335 20.330000000000 0.000000000000 20.330000000000 0.053744984767
20.340000000000 0.127166677875 20.340000000000 0.138052634268 20.340000000000 0.000000000000 20.340000000000 0.053732354002
20.350000000000 0.127148585872 20.350000000000 0.138031053948 20.350000000000 0.000000000000 20.350000000000 0.053719726030
20.360000000000 0.127130488986 20.360000000000 0.138009470369 20.360000000000 0.000000000000 20.360000000000 0.053707100850
20.370000000000 0.127112387211 20.370000000000 0.137987883526 20.370000000000 0.000000000000 20.370000000000 0.053694478464
20.380000000000 0.127094280542 20.380000000000 0.137966293414 20.380000000000 0.000000000000 20.380000000000 0.053681858871
20.390000000000 0.127076168973 20.390000000000 0.137944700027 20.390000000000 0.000000000000 20.390000000000 0.053669242072
20.400000000000 0.127058052500 20.400000000000 0.137923103360 20.400000000000 0.000000000000 20.400000000000 0.053656628067
20.410000000000 0.127039931115 20.410000000000 0.137901503408 20.410000000000 0.000000000000 20.410000000000 0.053644016857
20.420000000000 0.127021804814 20.420000000000 0.137879900166 20.420000000000 0.000000000000 20.420000000000 0.053631408443
20.430000000000 0.127003673591 20.430000000000 0.137858293628 20.430000000000 0.000000000000 20.430000000000 0.053618802824
20.440000000000 0.126985537441 20.440000000000 0.137836683788 20.440000000000 0.000000000000 20.440000000000 0.053606200001
20.450000000000 0.126967396358 20.450000000000 0.137815070642 20.450000000000 0.000000000000 20.450000000000 0.053593599974
20.460000000000 0.126949250336 20.460000000000 0.137793454184 20.460000000000 0.000000000000 20.460000000000 0.053581002744
20.470000000000 0.126931099370 20.470000000000 0.137771834409 20.470000000000 0.000000000000 20.470000000000 0.053568408312
20.480000000000 0.126912943454 20.480000000000 0.137750211311 20.480000000000 0.000000000000 20.480000000000 0.053555816678
20.490000000000 0.126894782583 20.490000000000 0.137728584885 20.490000000000 0.000000000000 20.490000000000 0.053543227841
20.500000000000 0.126876616751 20.500000000000 0.137706955126 20.500000000000 0.000000000000 20.500000000000 0.053530641803
20.510000000000 0.126858445952 20.510000000000 0.137685322027 20.510000000000 0.000000000000 20.510000000000 0.053518058565
20.520000000000 0.126840270180 20.520000000000 0.137663685585 20.520000000000 0.000000000000 20.520000000000 0.053505478125
20.530000000000 0.126822089431 20.530000000000 0.137642045793 20.530000000000 0.000000000000 20.530000000000 0.053492900486
20.540000000000 0.126803903699 20.540000000000 0.137620402646 20.540000000000 0.000000000000 20.540000000000 0.053480325647
20.550000000000 0.126785712977 20.550000000000 0.137598756139 20.550000000000 0.000000000000 20.550000000000 0.053467753609
20.560000000000 0.126767517260 20.560000000000 0.137577106266 20.560000000000 0.000000000000 20.560000000000 0.053455184372
20.570000000000 0.126749316543 20.570000000000 0.137555453021 20.570000000000 0.000000000000 20.570000000000 0.053442617936
20.580000000000 0.126731110819 20.580000000000 0.137533796400 20.580000000000 0.000000000000 20.580000000000 0.053430054303
20.590000000000 0.126712900083 20.590000000000 0.137512136397 20.590000000000 0.000000000000 20.590000000000 0.053417493472
20.600000000000 0.126694684330 20.600000000000 0.137490473006 20.600000000000 0.000000000000 20.600000000000 0.053404935444
20.610000000000 0.126676463554 20.610000000000 0.137468806222 20.610000000000 0.000000000000 20.610000000000 0.053392380220
20.620000000000 0.126658237748 20.620000000000 0.137447136039 20.620000000000 0.000000000000 20.620000000000 0.053379827799
20.630000000000 0.126640006908 20.630000000000 0.137425462453 20.630000000000 0.000000000000 20.630000000000 0.053367278183
20.640000000000 0.126621771028 20.640000000000 0.137403785457 20.640000000000 0.000000000000 20.640000000000 0.053354731371
20.650000000000 0.126603530101 20.650000000000 0.137382105046 20.650000000000 0.000000000000 20.650000000000 0.053342187365
20.660000000000 0.126585284122 20.660000000000 0.137360421215 20.660000000000 0.000000000000 20.660000000000 0.053329646165
20.670000000000 0.126567033085 20.670000000000 0.137338733957 20.670000000000 0.000000000000 20.670000000000 0.053317107770
20.680000000000 0.126548776985 20.680000000000 0.137317043269 20.680000000000 0.000000000000 20.680000000000 0.053304572182
20.690000000000 0.126530515816 20.690000000000 0.137295349143 20.690000000000 0.000000000000 20.690000000000 0.053292039401
20.700000000000 0.126512249572 20.700000000000 0.137273651575 20.700000000000 0.000000000000 20.700000000000 0.053279509428
20.710000000000 0.126493978247 20.710000000000 0.137251950559 20.710000000000 0.000000000000 20.710000000000 0.053266982263
20.720000000000 0.126475701835 20.720000000000 0.137230246089 20.720000000000 0.000000000000 20.720000000000 0.053254457906
20.730000000000 0.126457420331 20.730000000000 0.137208538160 20.730000000000 0.000000000000 20.730000000000 0.053241936358
20.740000000000 0.126439133729 20.740000000000 0.137186826767 20.740000000000 0.000000000000 20.740000000000 0.053229417620
20.750000000000 0.126420842023 20.750000000000 0.137165111903 20.750000000000 0.000000000000 20.750000000000 0.053216901691
20.760000000000 0.126402545207 20.760000000000 0.137143393564 20.760000000000 0.000000000000 20.760000000000 0.053204388573
20.770000000000 0.126384243275 20.770000000000 0.137121671743 20.770000000000 0.000000000000 20.770000000000 0.053191878265
20.780000000000 0.126365936222 20.780000000000 0.137099946436 20.780000000000 0.000000000000 20.780000000000 0.053179370769
20.790000000000 0.126347624042 20.790000000000 0.137078217636 20.790000000000 0.000000000000 20.790000000000 0.053166866084
20.800000000000 0.126329306728 20.800000000000 0.137056485338 20.800000000000 0.000000000000 20.800000000000 0.053154364212
20.810000000000 0.126310984275 20.810000000000 0.137034749536 20.810000000000 0.000000000000 20.810000000000 0.053141865153
20.820000000000 0.126292656677 20.820000000000 0.137013010225 20.820000000000 0.000000000000 20.820000000000 0.053129368906
20.830000000000 0.126274323929 20.830000000000 0.136991267399 20.830000000000 0.000000000000 20.830000000000 0.053116875473
20.840000000000 0.126255986023 20.840000000000 0.136969521053 20.840000000000 0.000000000000 20.840000000000 0.053104384855
20.850000000000 0.126237642955 20.850000000000 0.136947771181 20.850000000000 0.000000000000 20.850000000000 0.053091897051
20.860000000000 0.126219294719 20.860000000000 0.136926017777 20.860000000000 0.000000000000 20.860000000000 0.053079412062
20.870000000000 0.126200941308 20.870000000000 0.136904260835 20.870000000000 0.000000000000 20.870000000000 0.053066929889
20.880000000000 0.126182582716 20.880000000000 0.136882500351 20.880000000000 0.000000000000 20.880000000000 0.053054450532
20.890000000000 0.126164218939 20.890000000000 0.136860736317 20.890000000000 0.000000000000 20.890000000000 0.053041973992
20.900000000000 0.126145849969 20.900000000000 0.136838968730 20.900000000000 0.000000000000 20.900000000000 0.053029500269
20.910000000000 0.126127475800 20.910000000000 0.136817197582 20.910000000000 0.000000000000 20.910000000000 0.053017029363
20.920000000000 0.126109096428 20.920000000000 0.136795422869 20.920000000000 0.000000000000 20.920000000000 0.053004561276
20.930000000000 0.126090711846 20.930000000000 0.136773644585 20.930000000000 0.000000000000 20.930000000000 0.052992096007
20.940000000000 0.126072322047 20.940000000000 0.136751862723 20.940000000000 0.000000000000 20.940000000000 0.052979633557
20.950000000000 0.126053927026 20.950000000000 0.136730077278 20.950000000000 0.000000000000 20.950000000000 0.052967173927
20.960000000000 0.126035526777 20.960000000000 0.136708288246 20.960000000000 0.000000000000 20.960000000000 0.052954717117
20.970000000000 0.126017121295 20.970000000000 0.136686495619 20.970000000000 0.000000000000 20.970000000000 0.052942263128
20.980000000000 0.125998710572 20.980000000000 0.136664699392 20.980000000000 0.000000000000 20.980000000000 0.052929811960
20.990000000000 0.125980294602 20.990000000000 0.136642899559 20.990000000000 0.000000000000 20.990000000000 0.052917363613
21.000000000000 0.125961873381 21.000000000000 0.136621096115 21.000000000000 0.000000000000 21.000000000000 0.052904918089
21.010000000000 0.125943446902 21.010000000000 0.136599289054 21.010000000000 0.000000000000 21.010000000000 0.052892475388
21.020000000000 0.125925015158 21.020000000000 0.136577478370 21.020000000000 0.000000000000 21.020000000000 0.052880035509
21.030000000000 0.125906578144 21.030000000000 0.136555664058 21.030000000000 0.000000000000 21.030000000000 0.052867598455
21.040000000000 0.125888135853 21.040000000000 0.136533846111 21.040000000000 0.000000000000 21.040000000000 0.052855164225
21.050000000000 0.125869688281 21.050000000000 0.136512024524 21.050000000000 0.000000000000 21.050000000000 0.052842732819
21.060000000000 0.125851235419 21.060000000000 0.136490199291 21.060000000000 0.000000000000 21.060000000000 0.052830304239
21.070000000000 0.125832777263 21.070000000000 0.136468370407 21.070000000000 0.000000000000 21.070000000000 0.052817878485
21.080000000000 0.125814313807 21.080000000000 0.136446537864 21.080000000000 0.000000000000 21.080000000000 0.052805455557
21.090000000000 0.125795845043 21.090000000000 0.136424701659 21.090000000000 0.000000000000 21.090000000000 0.052793035456
21.100000000000 0.125777370967 21.100000000000 0.136402861785 21.100000000000 0.000000000000 21.100000000000 0.052780618182
21.110000000000 0.125758891572 21.110000000000 0.136381018235 21.110000000000 0.000000000000 21.110000000000 0.052768203737
21.120000000000 0.125740406851 21.120000000000 0.136359171005 21.120000000000 0.000000000000 21.120000000000 0.052755792119
21.130000000000 0.125721916799 21.130000000000 0.136337320088 21.130000000000 0.000000000000 21.130000000000 0.052743383331
21.140000000000 0.125703421410 21.140000000000 0.136315465479 21.140000000000 0.000000000000 21.140000000000 0.052730977373
21.150000000000 0.125684920677 21.150000000000 0.136293607172 21.150000000000 0.000000000000 21.150000000000 0.052718574245
21.160000000000 0.125666414594 21.160000000000 0.136271745160 21.160000000000 0.000000000000 21.160000000000 0.052706173947
21.170000000000 0.125647903155 21.170000000000 0.136249879439 21.170000000000 0.000000000000 21.170000000000 0.052693776481
21.180000000000 0.125629386354 21.180000000000 0.136228010001 21.180000000000 0.000000000000 21.180000000000 0.052681381846
21.190000000000 0.125610864185 21.190000000000 0.136206136842 21.190000000000 0.000000000000 21.190000000000 0.052668990044
21.200000000000 0.125592336641 21.200000000000 0.136184259956 21.200000000000 0.000000000000 21.200000000000 0.052656601075
21.210000000000 0.125573803716 21.210000000000 0.136162379335 21.210000000000 0.000000000000 21.210000000000 0.052644214939
21.220000000000 0.125555265404 21.220000000000 0.136140494976 21.220000000000 0.000000000000 21.220000000000 0.052631831637
21.230000000000 0.125536721699 21.230000000000 0.136118606871 21.230000000000 0.000000000000 21.230000000000 0.052619451170
21.240000000000 0.125518172595 21.240000000000 0.136096715015 21.240000000000 0.000000000000 21.240000000000 0.052607073538
21.250000000000 0.125499618085 21.250000000000 0.136074819401 21.250000000000 0.000000000000 21.250000000000 0.052594698741
21.260000000000 0.125481058163 21.260000000000 0.136052920025 21.260000000000 0.000000000000 21.260000000000 0.052582326781
21.270000000000 0.125462492822 21.270000000000 0.136031016879 21.270000000000 0.000000000000 21.270000000000 0.052569957658
21.280000000000 0.125443922057 21.280000000000 0.136009109959 21.280000000000 0.000000000000 21.280000000000 0.052557591372
21.290000000000 0.125425345861 21.290000000000 0.135987199258 21.290000000000 0.000000000000 21.290000000000 0.052545227924
21.300000000000 0.125406764228 21.300000000000 0.135965284770 21.300000000000 0.000000000000 21.300000000000 0.052532867314
21.310000000000 0.125388177152 21.310000000000 0.135943366488 21.310000000000 0.000000000000 21.310000000000 0.052520509544
21.320000000000 0.125369584626 21.320000000000 0.135921444409 21.320000000000 0.000000000000 21.320000000000 0.052508154613
21.330000000000 0.125350986644 21.330000000000 0.135899518524 21.330000000000 0.000000000000 21.330000000000 0.052495802522
21.340000000000 0.125332383199 21.340000000000 0.135877588828 21.340000000000 0.000000000000 21.340000000000 0.052483453273
21.350000000000 0.125313774286 21.350000000000 0.135855655316 21.350000000000 0.000000000000 21.350000000000 0.052471106865
21.360000000000 0.125295159897 21.360000000000 0.135833717981 21.360000000000 0.000000000000 21.360000000000 0.052458763298
21.370000000000 0.125276540027 21.370000000000 0.135811776817 21.370000000000 0.000000000000 21.370000000000 0.052446422575
21.380000000000 0.125257914670 21.380000000000 0.135789831818 21.380000000000 0.000000000000 21.380000000000 0.052434084694
21.390000000000 0.125239283818 21.390000000000 0.135767882978 21.390000000000 0.000000000000 21.390000000000 0.052421749658
21.400000000000 0.125220647465 21.400000000000 0.135745930291 21.400000000000 0.000000000000 21.400000000000 0.052409417466
21.410000000000 0.125202005606 21.410000000000 0.135723973752 21.410000000000 0.000000000000 21.410000000000 0.052397088118
21.420000000000 0.125183358233 21.420000000000 0.135702013353 21.420000000000 0.000000000000 21.420000000000 0.052384761617
21.430000000000 0.125164705340 21.430000000000 0.135680049089 21.430000000000 0.000000000000 21.430000000000 0.052372437961
21.440000000000 0.125146046921 21.440000000000 0.135658080954 21.440000000000 0.000000000000 21.440000000000 0.052360117152
21.450000000000 0.125127382969 21.450000000000 0.135636108942 21.450000000000 0.000000000000 21.450000000000 0.052347799191
21.460000000000 0.125108713478 21.460000000000 0.135614133046 21.460000000000 0.000000000000 21.460000000000 0.052335484077
21.470000000000 0.125090038442 21.470000000000 0.135592153261 21.470000000000 0.000000000000 21.470000000000 0.052323171813
21.480000000000 0.125071357854 21.480000000000 0.135570169580 21.480000000000 0.000000000000 21.480000000000 0.052310862397
21.490000000000 0.125052671706 21.490000000000 0.135548181998 21.490000000000 0.000000000000 21.490000000000 0.052298555831
21.500000000000 0.125033979994 21.500000000000 0.135526190508 21.500000000000 0.000000000000 21.500000000000 0.052286252116
21.510000000000 0.125015282711 21.510000000000 0.135504195104 21.510000000000 0.000000000000 21.510000000000 0.052273951251
21.520000000000 0.124996579849 21.520000000000 0.135482195780 21.520000000000 0.000000000000 21.520000000000 0.052261653239
21.530000000000 0.124977871403 21.530000000000 0.135460192529 21.530000000000 0.000000000000 21.530000000000 0.052249358078
21.540000000000 0.124959157366 21.540000000000 0.135438185347 21.540000000000 0.000000000000 21.540000000000 0.052237065770
21.550000000000 0.124940437731 21.550000000000 0.135416174225 21.550000000000 0.000000000000 21.550000000000 0.052224776316
21.560000000000 0.124921712493 21.560000000000 0.135394159159 21.560000000000 0.000000000000 21.560000000000 0.052212489717
21.570000000000 0.124902981643 21.570000000000 0.135372140143 21.570000000000 0.000000000000 21.570000000000 0.052200205971
21.580000000000 0.124884245176 21.580000000000 0.135350117169 21.580000000000 0.000000000000 21.580000000000 0.052187925082
21.590000000000 0.124865503086 21.590000000000 0.135328090232 21.590000000000 0.000000000000 21.590000000000 0.052175647048
21.600000000000 0.124846755365 21.600000000000 0.135306059325 21.600000000000 0.000000000000 21.600000000000 0.052163371871
21.610000000000 0.124828002007 21.610000000000 0.135284024443 21.610000000000 0.000000000000 21.610000000000 0.052151099552
21.620000000000 0.124809243005 21.620000000000 0.135261985579 21.620000000000 0.000000000000 21.620000000000 0.052138830090
21.630000000000 0.124790478354 21.630000000000 0.135239942727 21.630000000000 0.000000000000 21.630000000000 0.052126563487
21.640000000000 0.124771708045 21.640000000000 0.135217895880 21.640000000000 0.000000000000 21.640000000000 0.052114299743
21.650000000000 0.124752932073 21.650000000000 0.135195845033 21.650000000000 0.000000000000 21.650000000000 0.052102038859
21.660000000000 0.124734150431 21.660000000000 0.135173790179 21.660000000000 0.000000000000 21.660000000000 0.052089780836
21.670000000000 0.124715363112 21.670000000000 0.135151731312 21.670000000000 0.000000000000 21.670000000000 0.052077525673
21.680000000000 0.124696570110 21.680000000000 0.135129668425 21.680000000000 0.000000000000 21.680000000000 0.052065273373
21.690000000000 0.124677771418 21.690000000000 0.135107601513 21.690000000000 0.000000000000 21.690000000000 0.052053023935
21.700000000000 0.124658967029 21.700000000000 0.135085530569 21.700000000000 0.000000000000 21.700000000000 0.052040777360
21.710000000000 0.124640156937 21.710000000000 0.135063455586 21.710000000000 0.000000000000 21.710000000000 0.052028533650
21.720000000000 0.124621341134 21.720000000000 0.135041376559 21.720000000000 0.000000000000 21.720000000000 0.052016292803
21.730000000000 0.124602519615 21.730000000000 0.135019293481 21.730000000000 0.000000000000 21.730000000000 0.052004054822
21.740000000000 0.124583692372 21.740000000000 0.134997206346 21.740000000000 0.000000000000 21.740000000000 0.051991819706
21.750000000000 0.124564859398 21.750000000000 0.134975115148 21.750000000000 0.000000000000 21.750000000000 0.051979587458
21.760000000000 0.124546020688 21.760000000000 0.134953019880 21.760000000000 0.000000000000 21.760000000000 0.051967358076
21.770000000000 0.124527176234 21.770000000000 0.134930920535 21.770000000000 0.000000000000 21.770000000000 0.051955131562
21.780000000000 0.124508326029 21.780000000000 0.134908817108 21.780000000000 0.000000000000 21.780000000000 0.051942907916
21.790000000000 0.124489470068 21.790000000000 0.134886709592 21.790000000000 0.000000000000 21.790000000000 0.051930687140
21.800000000000 0.124470608341 21.800000000000 0.134864597981 21.800000000000 0.000000000000 21.800000000000 0.051918469234
21.810000000000 0.124451740845 21.810000000000 0.134842482268 21.810000000000 0.000000000000 21.810000000000 0.051906254198
21.820000000000 0.124432867570 21.820000000000 0.134820362446 21.820000000000 0.000000000000 21.820000000000 0.051894042033
21.830000000000 0.124413988511 21.830000000000 0.134798238511 21.830000000000 0.000000000000 21.830000000000 0.051881832740
21.840000000000 0.124395103660 21.840000000000 0.134776110455 21.840000000000 0.000000000000 21.840000000000 0.051869626320
21.850000000000 0.124376213012 21.850000000000 0.134753978271 21.850000000000 0.000000000000 21.850000000000 0.051857422773
21.860000000000 0.124357316558 21.860000000000 0.134731841954 21.860000000000 0.000000000000 21.860000000000 0.051845222100
21.870000000000 0.124338414293 21.870000000000 0.134709701496 21.870000000000 0.000000000000 21.870000000000 0.051833024302
21.880000000000 0.124319506209 21.880000000000 0.134687556892 21.880000000000 0.000000000000 21.880000000000 0.051820829379
21.890000000000 0.124300592299 21.890000000000 0.134665408135 21.890000000000 0.000000000000 21.890000000000 0.051808637333
21.900000000000 0.124281672557 21.900000000000 0.134643255218 21.900000000000 0.000000000000 21.900000000000 0.051796448163
21.910000000000 0.124262746975 21.910000000000 0.134621098136 21.910000000000 0.000000000000 21.910000000000 0.051784261871
21.920000000000 0.124243815547 21.920000000000 0.134598936881 21.920000000000 0.000000000000 21.920000000000 0.051772078456
21.930000000000 0.124224878266 21.930000000000 0.134576771447 21.930000000000 0.000000000000 21.930000000000 0.051759897921
21.940000000000 0.124205935125 21.940000000000 0.134554601828 21.940000000000 0.000000000000 21.940000000000 0.051747720266
21.950000000000 0.124186986117 21.950000000000 0.134532428017 21.950000000000 0.000000000000 21.950000000000 0.051735545490
21.960000000000 0.124168031235 21.960000000000 0.134510250007 21.960000000000 0.000000000000 21.960000000000 0.051723373596
21.970000000000 0.124149070472 21.970000000000 0.134488067792 21.970000000000 0.000000000000 21.970000000000 0.051711204584
21.980000000000 0.124130103821 21.980000000000 0.134465881366 21.980000000000 0.000000000000 21.980000000000 0.051699038454
21.990000000000 0.124111131275 21.990000000000 0.134443690722 21.990000000000 0.000000000000 21.990000000000 0.051686875207
22.000000000000 0.124092152827 22.000000000000 0.134421495854 22.000000000000 0.000000000000 22.000000000000 0.051674714845
22.010000000000 0.124073168470 22.010000000000 0.134399296754 22.010000000000 0.000000000000 22.010000000000 0.051662557367
22.020000000000 0.124054178198 22.020000000000 0.134377093416 22.020000000000 0.000000000000 22.020000000000 0.051650402774
22.030000000000 0.124035182002 22.030000000000 0.134354885835 22.030000000000 0.000000000000 22.030000000000 0.051638251068
22.040000000000 0.124016179877 22.040000000000 0.134332674002 22.040000000000 0.000000000000 22.040000000000 0.051626102248
22.050000000000 0.123997171814 22.050000000000 0.134310457912 22.050000000000 0.000000000000 22.050000000000 0.051613956316
22.060000000000 0.123978157808 22.060000000000 0.134288237558 22.060000000000 0.000000000000 22.060000000000 0.051601813273
22.070000000000 0.123959137850 22.070000000000 0.134266012933 22.070000000000 0.000000000000 22.070000000000 0.051589673118
22.080000000000 0.123940111935 22.080000000000 0.134243784032 22.080000000000 0.000000000000 22.080000000000 0.051577535854
22.090000000000 0.123921080053 22.090000000000 0.134221550846 22.090000000000 0.000000000000 22.090000000000 0.051565401480
22.100000000000 0.123902042200 22.100000000000 0.134199313369 22.100000000000 0.000000000000 22.100000000000 0.051553269998
22.110000000000 0.123882998367 22.110000000000 0.134177071596 22.110000000000 0.000000000000 22.110000000000 0.051541141407
22.120000000000 0.123863948548 22.120000000000 0.134154825518 22.120000000000 0.000000000000 22.120000000000 0.051529015710
22.130000000000 0.123844892735 22.130000000000 0.134132575131 22.130000000000 0.000000000000 22.130000000000 0.051516892906
22.140000000000 0.123825830921 22.140000000000 0.134110320425 22.140000000000 0.000000000000 22.140000000000 0.051504772997
22.150000000000 0.123806763098 22.150000000000 0.134088061397 22.150000000000 0.000000000000 22.150000000000 0.051492655983
22.160000000000 0.123787689261 22.160000000000 0.134065798037 22.160000000000 0.000000000000 22.160000000000 0.051480541865
22.170000000000 0.123768609402 22.170000000000 0.134043530340 22.170000000000 0.000000000000 22.170000000000 0.051468430643
22.180000000000 0.123749523513 22.180000000000 0.134021258300 22.180000000000 0.000000000000 22.180000000000 0.051456322319
22.190000000000 0.123730431587 22.190000000000 0.133998981908 22.190000000000 0.000000000000 22.190000000000 0.051444216893
22.200000000000 0.123711333617 22.200000000000 0.133976701159 22.200000000000 0.000000000000 22.200000000000 0.051432114367
22.210000000000 0.123692229596 22.210000000000 0.133954416046 22.210000000000 0.000000000000 22.210000000000 0.051420014740
22.220000000000 0.123673119517 22.220000000000 0.133932126562 22.220000000000 0.000000000000 22.220000000000 0.051407918014
22.230000000000 0.123654003372 22.230000000000 0.133909832701 22.230000000000 0.000000000000 22.230000000000 0.051395824189
22.240000000000 0.123634881154 22.240000000000 0.133887534455 22.240000000000 0.000000000000 22.240000000000 0.051383733266
22.250000000000 0.123615752856 22.250000000000 0.133865231818 22.250000000000 0.000000000000 22.250000000000 0.051371645246
22.260000000000 0.123596618471 22.260000000000 0.133842924782 22.260000000000 0.000000000000 22.260000000000 0.051359560130
22.270000000000 0.123577477991 22.270000000000 0.133820613342 22.270000000000 0.000000000000 22.270000000000 0.051347477919
22.280000000000 0.123558331409 22.280000000000 0.133798297491 22.280000000000 0.000000000000 22.280000000000 0.051335398613
22.290000000000 0.123539178718 22.290000000000 0.133775977221 22.290000000000 0.000000000000 22.290000000000 0.051323322213
22.300000000000 0.123520019910 22.300000000000 0.133753652526 22.300000000000 0.000000000000 22.300000000000 0.051311248721
22.310000000000 0.123500854979 22.310000000000 0.133731323398 22.310000000000 0.000000000000 22.310000000000 0.051299178135
22.320000000000 0.123481683916 22.320000000000 0.133708989832 22.320000000000 0.000000000000 22.320000000000 0.051287110459
22.330000000000 0.123462506714 22.330000000000 0.133686651820 22.330000000000 0.000000000000 22.330000000000 0.051275045692
22.340000000000 0.123443323367 22.340000000000 0.133664309355 22.340000000000 0.000000000000 22.340000000000 0.051262983835
22.350000000000 0.123424133866 22.350000000000 0.133641962431 22.350000000000 0.000000000000 22.350000000000 0.051250924889
22.360000000000 0.123404938204 22.360000000000 0.133619611041 22.360000000000 0.000000000000 22.360000000000 0.051238868855
22.370000000000 0.123385736374 22.370000000000 0.133597255177 22.370000000000 0.000000000000 22.370000000000 0.051226815734
22.380000000000 0.123366528369 22.380000000000 0.133574894833 22.380000000000 0.000000000000 22.380000000000 0.051214765526
22.390000000000 0.123347314180 22.390000000000 0.133552530002 22.390000000000 0.000000000000 22.390000000000 0.051202718233
22.400000000000 0.123328093801 22.400000000000 0.133530160677 22.400000000000 0.000000000000 22.400000000000 0.051190673854
22.410000000000 0.123308867225 22.410000000000 0.133507786851 22.410000000000 0.000000000000 22.410000000000 0.051178632392
22.420000000000 0.123289634443 22.420000000000 0.133485408517 22.420000000000 0.000000000000 22.420000000000 0.051166593847
22.430000000000 0.123270395448 22.430000000000 0.133463025668 22.430000000000 0.000000000000 22.430000000000 0.051154558219
22.440000000000 0.123251150233 22.440000000000 0.133440638298 22.440000000000 0.000000000000 22.440000000000 0.051142525509
22.450000000000 0.123231898791 22.450000000000 0.133418246398 22.450000000000 0.000000000000 22.450000000000 0.051130495719
22.460000000000 0.123212641113 22.460000000000 0.133395849963 22.460000000000 0.000000000000 22.460000000000 0.051118468850
22.470000000000 0.123193377192 22.470000000000 0.133373448986 22.470000000000 0.000000000000 22.470000000000 0.051106444901
22.480000000000 0.123174107021 22.480000000000 0.133351043458 22.480000000000 0.000000000000 22.480000000000 0.051094423874
22.490000000000 0.123154830592 22.490000000000 0.133328633374 22.490000000000 0.000000000000 22.490000000000 0.051082405770
22.500000000000 0.123135547898 22.500000000000 0.133306218726 22.500000000000 0.000000000000 22.500000000000 0.051070390590
22.510000000000 0.123116258931 22.510000000000 0.133283799508 22.510000000000 0.000000000000 22.510000000000 0.051058378334
22.520000000000 0.123096963683 22.520000000000 0.133261375711 22.520000000000 0.000000000000 22.520000000000 0.051046369003
22.530000000000 0.123077662147 22.530000000000 0.133238947330 22.530000000000 0.000000000000 22.530000000000 0.051034362599
22.540000000000 0.123058354316 22.540000000000 0.133216514357 22.540000000000 0.000000000000 22.540000000000 0.051022359122
22.550000000000 0.123039040181 22.550000000000 0.133194076784 22.550000000000 0.000000000000 22.550000000000 0.051010358573
22.560000000000 0.123019719736 22.560000000000 0.133171634606 22.560000000000 0.000000000000 22.560000000000 0.050998360952
22.570000000000 0.123000392972 22.570000000000 0.133149187815 22.570000000000 0.000000000000 22.570000000000 0.050986366261
22.580000000000 0.122981059881 22.580000000000 0.133126736403 22.580000000000 0.000000000000 22.580000000000 0.050974374501
22.590000000000 0.122961720457 22.590000000000 0.133104280364 22.590000000000 0.000000000000 22.590000000000 0.050962385673
22.600000000000 0.122942374691 22.600000000000 0.133081819691 22.600000000000 0.000000000000 22.600000000000 0.050950399776
22.610000000000 0.122923022577 22.610000000000 0.133059354375 22.610000000000 0.000000000000 22.610000000000 0.050938416813
22.620000000000 0.122903664105 22.620000000000 0.133036884412 22.620000000000 0.000000000000 22.620000000000 0.050926436784
22.630000000000 0.122884299268 22.630000000000 0.133014409792 22.630000000000 0.000000000000 22.630000000000 0.050914459690
22.640000000000 0.122864928060 22.640000000000 0.132991930509 22.640000000000 0.000000000000 22.640000000000 0.050902485533
22.650000000000 0.122845550471 22.650000000000 0.132969446556 22.650000000000 0.000000000000 22.650000000000 0.050890514312
22.660000000000 0.122826166495 22.660000000000 0.132946957926 22.660000000000 0.000000000000 22.660000000000 0.050878546028
22.670000000000 0.122806776123 22.670000000000 0.132924464611 22.670000000000 0.000000000000 22.670000000000 0.050866580684
22.680000000000 0.122787379347 22.680000000000 0.132901966604 22.680000000000 0.000000000000 22.680000000000 0.050854618279
22.690000000000 0.122767976161 22.690000000000 0.132879463898 22.690000000000 0.000000000000 22.690000000000 0.050842658814
22.700000000000 0.122748566556 22.700000000000 0.132856956486 22.700000000000 0.000000000000 22.700000000000 0.050830702291
22.710000000000 0.122729150524 22.710000000000 0.132834444361 22.710000000000 0.000000000000 22.710000000000 0.050818748710
22.720000000000 0.122709728057 22.720000000000 0.132811927515 22.720000000000 0.000000000000 22.720000000000 0.050806798072
22.730000000000 0.122690299149 22.730000000000 0.132789405941 22.730000000000 0.000000000000 22.730000000000 0.050794850379
22.740000000000 0.122670863790 22.740000000000 0.132766879632 22.740000000000 0.000000000000 22.740000000000 0.050782905631
22.750000000000 0.122651421973 22.750000000000 0.132744348580 22.750000000000 0.000000000000 22.750000000000 0.050770963828
22.760000000000 0.122631973690 22.760000000000 0.132721812779 22.760000000000 0.000000000000 22.760000000000 0.050759024973
22.770000000000 0.122612518934 22.770000000000 0.132699272220 22.770000000000 0.000000000000 22.770000000000 0.050747089065
22.780000000000 0.122593057695 22.780000000000 0.132676726898 22.780000000000 0.000000000000 22.780000000000 0.050735156107
22.790000000000 0.122573589968 22.790000000000 0.132654176803 22.790000000000 0.000000000000 22.790000000000 0.050723226098
22.800000000000 0.122554115743 22.800000000000 0.132631621930 22.800000000000 0.000000000000 22.800000000000 0.050711299040
22.810000000000 0.122534635012 22.810000000000 0.132609062270 22.810000000000 0.000000000000 22.810000000000 0.050699374933
22.820000000000 0.122515147768 22.820000000000 0.132586497817 22.820000000000 0.000000000000 22.820000000000 0.050687453780
22.830000000000 0.122495654003 22.830000000000 0.132563928563 22.830000000000 0.000000000000 22.830000000000 0.050675535579
22.840000000000 0.122476153709 22.840000000000 0.132541354500 22.840000000000 0.000000000000 22.840000000000 0.050663620334
22.850000000000 0.122456646877 22.850000000000 0.132518775621 22.850000000000 0.000000000000 22.850000000000 0.050651708044
22.860000000000 0.122437133500 22.860000000000 0.132496191920 22.860000000000 0.000000000000 22.860000000000 0.050639798710
22.870000000000 0.122417613570 22.870000000000 0.132473603387 22.870000000000 0.000000000000 22.870000000000 0.050627892334
22.880000000000 0.122398087079 22.880000000000 0.132451010017 22.880000000000 0.000000000000 22.880000000000 0.050615988916
22.890000000000 0.122378554019 22.890000000000 0.132428411802 22.890000000000 0.000000000000 22.890000000000 0.050604088458
22.900000000000 0.122359014381 22.900000000000 0.132405808734 22.900000000000 0.000000000000 22.900000000000 0.050592190960
22.910000000000 0.122339468158 22.910000000000 0.132383200805 22.910000000000 0.000000000000 22.910000000000 0.050580296423
22.920000000000 0.122319915341 22.920000000000 0.132360588009 22.920000000000 0.000000000000 22.920000000000 0.050568404848
22.930000000000 0.122300355923 22.930000000000 0.132337970337 22.930000000000 0.000000000000 22.930000000000 0.050556516237
22.940000000000 0.122280789896 22.940000000000 0.132315347783 22.940000000000 0.000000000000 22.940000000000 0.050544630591
22.950000000000 0.122261217250 22.950000000000 0.132292720339 22.950000000000 0.000000000000 22.950000000000 0.050532747909
22.960000000000 0.122241637979 22.960000000000 0.132270087998 22.960000000000 0.000000000000 22.960000000000 0.050520868194
22.970000000000 0.122222052074 22.970000000000 0.132247450751 22.970000000000 0.000000000000 22.970000000000 0.050508991446
22.980000000000 0.122202459527 22.980000000000 0.132224808591 22.980000000000 0.000000000000 22.980000000000 0.050497117667
22.990000000000 0.122182860329 22.990000000000 0.132202161512 22.990000000000 0.000000000000 22.990000000000 0.050485246857
23.000000000000 0.122163254473 23.000000000000 0.132179509504 23.000000000000 0.000000000000 23.000000000000 0.050473379017
23.010000000000 0.122143641950 23.010000000000 0.132156852562 23.010000000000 0.000000000000 23.010000000000 0.050461514148
23.020000000000 0.122124022753 23.020000000000 0.132134190676 23.020000000000 0.000000000000 23.020000000000 0.050449652252
23.030000000000 0.122104396873 23.030000000000 0.132111523841 23.030000000000 0.000000000000 23.030000000000 0.050437793329
23.040000000000 0.122084764301 23.040000000000 0.132088852047 23.040000000000 0.000000000000 23.040000000000 0.050425937381
23.050000000000 0.122065125030 23.050000000000 0.132066175288 23.050000000000 0.000000000000 23.050000000000 0.050414084408
23.060000000000 0.122045479051 23.060000000000 0.132043493555 23.060000000000 0.000000000000 23.060000000000 0.050402234411
23.070000000000 0.122025826356 23.070000000000 0.132020806842 23.070000000000 0.000000000000 23.070000000000 0.050390387392
23.080000000000 0.122006166936 23.080000000000 0.131998115141 23.080000000000 0.000000000000 23.080000000000 0.050378543352
23.090000000000 0.121986500784 23.090000000000 0.131975418443 23.090000000000 0.000000000000 23.090000000000 0.050366702291
23.100000000000 0.121966827892 23.100000000000 0.131952716742 23.100000000000 0.000000000000 23.100000000000 0.050354864210
23.110000000000 0.121947148250 23.110000000000 0.131930010029 23.110000000000 0.000000000000 23.110000000000 0.050343029111
23.120000000000 0.121927461850 23.120000000000 0.131907298298 23.120000000000 0.000000000000 23.120000000000 0.050331196995
23.130000000000 0.121907768685 23.130000000000 0.131884581539 23.130000000000 0.000000000000 23.130000000000 0.050319367863
23.140000000000 0.121888068745 23.140000000000 0.131861859747 23.140000000000 0.000000000000 23.140000000000 0.050307541715
23.150000000000 0.121868362023 23.150000000000 0.131839132912 23.150000000000 0.000000000000 23.150000000000 0.050295718554
23.160000000000 0.121848648509 23.160000000000 0.131816401027 23.160000000000 0.000000000000 23.160000000000 0.050283898379
23.170000000000 0.121828928197 23.170000000000 0.131793664085 23.170000000000 0.000000000000 23.170000000000 0.050272081192
23.180000000000 0.121809201076 23.180000000000 0.131770922077 23.180000000000 0.000000000000 23.180000000000 0.050260266994
23.190000000000 0.121789467139 23.190000000000 0.131748174997 23.190000000000 0.000000000000 23.190000000000 0.050248455787
23.200000000000 0.121769726378 23.200000000000 0.131725422836 23.200000000000 0.000000000000 23.200000000000 0.050236647570
23.210000000000 0.121749978783 23.210000000000 0.131702665586 23.210000000000 0.000000000000 23.210000000000 0.050224842346
23.220000000000 0.121730224347 23.220000000000 0.131679903239 23.220000000000 0.000000000000 23.220000000000 0.050213040116
23.230000000000 0.121710463060 23.230000000000 0.131657135789 23.230000000000 0.000000000000 23.230000000000 0.050201240879
23.240000000000 0.121690694915 23.240000000000 0.131634363227 23.240000000000 0.000000000000 23.240000000000 0.050189444639
23.250000000000 0.121670919903 23.250000000000 0.131611585545 23.250000000000 0.000000000000 23.250000000000 0.050177651395
23.260000000000 0.121651138015 23.260000000000 0.131588802735 23.260000000000 0.000000000000 23.260000000000 0.050165861148
23.270000000000 0.121631349243 23.270000000000 0.131566014790 23.270000000000 0.000000000000 23.270000000000 0.050154073901
23.280000000000 0.121611553579 23.280000000000 0.131543221701 23.280000000000 0.000000000000 23.280000000000 0.050142289653
23.290000000000 0.121591751013 23.290000000000 0.131520423461 23.290000000000 0.000000000000 23.290000000000 0.050130508407
23.300000000000 0.121571941537 23.300000000000 0.131497620063 23.300000000000 0.000000000000 23.300000000000 0.050118730162
23.310000000000 0.121552125143 23.310000000000 0.131474811497 23.310000000000 0.000000000000 23.310000000000 0.050106954921
23.320000000000 0.121532301821 23.320000000000 0.131451997756 23.320000000000 0.000000000000 23.320000000000 0.050095182685
23.330000000000 0.121512471564 23.330000000000 0.131429178833 23.330000000000 0.000000000000 23.330000000000 0.050083413454
23.340000000000 0.121492634363 23.340000000000 0.131406354719 23.340000000000 0.000000000000 23.340000000000 0.050071647229
23.350000000000 0.121472790208 23.350000000000 0.131383525407 23.350000000000 0.000000000000 23.350000000000 0.050059884012
23.360000000000 0.121452939092 23.360000000000 0.131360690887 23.360000000000 0.000000000000 23.360000000000 0.050048123805
23.370000000000 0.121433081006 23.370000000000 0.131337851154 23.370000000000 0.000000000000 23.370000000000 0.050036366607
23.380000000000 0.121413215940 23.380000000000 0.131315006198 23.380000000000 0.000000000000 23.380000000000 0.050024612420
23.390000000000 0.121393343887 23.390000000000 0.131292156011 23.390000000000 0.000000000000 23.390000000000 0.050012861246
23.400000000000 0.121373464837 23.400000000000 0.131269300586 23.400000000000 0.000000000000 23.400000000000 0.050001113085
23.410000000000 0.121353578782 23.410000000000 0.131246439914 23.410000000000 0.000000000000 23.410000000000 0.049989367939
23.420000000000 0.121333685713 23.420000000000 0.131223573988 23.420000000000 0.000000000000 23.420000000000 0.049977625808
23.430000000000 0.121313785622 23.430000000000 0.131200702800 23.430000000000 0.000000000000 23.430000000000 0.049965886695
23.440000000000 0.121293878499 23.440000000000 0.131177826340 23.440000000000 0.000000000000 23.440000000000 0.049954150600
23.450000000000 0.121273964335 23.450000000000 0.131154944602 23.450000000000 0.000000000000 23.450000000000 0.049942417523
23.460000000000 0.121254043123 23.460000000000 0.131132057578 23.460000000000 0.000000000000 23.460000000000 0.049930687468
23.470000000000 0.121234114852 23.470000000000 0.131109165258 23.470000000000 0.000000000000 23.470000000000 0.049918960434
23.480000000000 0.121214179515 23.480000000000 0.131086267636 23.480000000000 0.000000000000 23.480000000000 0.049907236422
23.490000000000 0.121194237102 23.490000000000 0.131063364703 23.490000000000 0.000000000000 23.490000000000 0.049895515435
23.500000000000 0.121174287605 23.500000000000 0.131040456451 23.500000000000 0.000000000000 23.500000000000 0.049883797473
23.510000000000 0.121154331014 23.510000000000 0.131017542871 23.510000000000 0.000000000000 23.510000000000 0.049872082537
23.520000000000 0.121134367321 23.520000000000 0.130994623956 23.520000000000 0.000000000000 23.520000000000 0.049860370628
23.530000000000 0.121114396517 23.530000000000 0.130971699698 23.530000000000 0.000000000000 23.530000000000 0.049848661749
23.540000000000 0.121094418592 23.540000000000 0.130948770088 23.540000000000 0.000000000000 23.540000000000 0.049836955899
23.550000000000 0.121074433539 23.550000000000 0.130925835118 23.550000000000 0.000000000000 23.550000000000 0.049825253080
23.560000000000 0.121054441348 23.560000000000 0.130902894780 23.560000000000 0.000000000000 23.560000000000 0.049813553294
23.570000000000 0.121034442009 23.570000000000 0.130879949066 23.570000000000 0.000000000000 23.570000000000 0.049801856541
23.580000000000 0.121014435515 23.580000000000 0.130856997967 23.580000000000 0.000000000000 23.580000000000 0.049790162823
23.590000000000 0.120994421855 23.590000000000 0.130834041476 23.590000000000 0.000000000000 23.590000000000 0.049778472141
23.600000000000 0.120974401022 23.600000000000 0.130811079583 23.600000000000 0.000000000000 23.600000000000 0.049766784496
23.610000000000 0.120954373006 23.610000000000 0.130788112282 23.610000000000 0.000000000000 23.610000000000 0.049755099890
23.620000000000 0.120934337797 23.620000000000 0.130765139563 23.620000000000 0.000000000000 23.620000000000 0.049743418323
23.630000000000 0.120914295387 23.630000000000 0.130742161418 23.630000000000 0.000000000000 23.630000000000 0.049731739797
23.640000000000 0.120894245767 23.640000000000 0.130719177839 23.640000000000 0.000000000000 23.640000000000 0.049720064313
23.650000000000 0.120874188928 23.650000000000 0.130696188818 23.650000000000 0.000000000000 23.650000000000 0.049708391873
23.660000000000 0.120854124861 23.660000000000 0.130673194347 23.660000000000 0.000000000000 23.660000000000 0.049696722477
23.670000000000 0.120834053555 23.670000000000 0.130650194416 23.670000000000 0.000000000000 23.670000000000 0.049685056127
23.680000000000 0.120813975003 23.680000000000 0.130627189018 23.680000000000 0.000000000000 23.680000000000 0.049673392824
23.690000000000 0.120793889196 23.690000000000 0.130604178145 23.690000000000 0.000000000000 23.690000000000 0.049661732569
23.700000000000 0.120773796123 23.700000000000 0.130581161787 23.700000000000 0.000000000000 23.700000000000 0.049650075365
23.710000000000 0.120753695776 23.710000000000 0.130558139937 23.710000000000 0.000000000000 23.710000000000 0.049638421210
23.720000000000 0.120733588146 23.720000000000 0.130535112586 23.720000000000 0.000000000000 23.720000000000 0.049626770109
23.730000000000 0.120713473223 23.730000000000 0.130512079726 23.730000000000 0.000000000000 23.730000000000 0.049615122060
23.740000000000 0.120693350998 23.740000000000 0.130489041349 23.740000000000 0.000000000000 23.740000000000 0.049603477066
23.750000000000 0.120673221462 23.750000000000 0.130465997445 23.750000000000 0.000000000000 23.750000000000 0.049591835129
23.760000000000 0.120653084605 23.760000000000 0.130442948007 23.760000000000 0.000000000000 23.760000000000 0.049580196248
23.770000000000 0.120632940419 23.770000000000 0.130419893026 23.770000000000 0.000000000000 23.770000000000 0.049568560426
23.780000000000 0.120612788895 23.780000000000 0.130396832494 23.780000000000 0.000000000000 23.780000000000 0.049556927664
23.790000000000 0.120592630021 23.790000000000 0.130373766402 23.790000000000 0.000000000000 23.790000000000 0.049545297963
23.800000000000 0.120572463791 23.800000000000 0.130350694741 23.800000000000 0.000000000000 23.800000000000 0.049533671325
23.810000000000 0.120552290193 23.810000000000 0.130327617504 23.810000000000 0.000000000000 23.810000000000 0.049522047750
23.820000000000 0.120532109219 23.820000000000 0.130304534681 23.820000000000 0.000000000000 23.820000000000 0.049510427240
23.830000000000 0.120511920859 23.830000000000 0.130281446264 23.830000000000 0.000000000000 23.830000000000 0.049498809797
23.840000000000 0.120491725105 23.840000000000 0.130258352244 23.840000000000 0.000000000000 23.840000000000 0.049487195422
23.850000000000 0.120471521946 23.850000000000 0.130235252614 23.850000000000 0.000000000000 23.850000000000 0.049475584115
23.860000000000 0.120451311373 23.860000000000 0.130212147364 23.860000000000 0.000000000000 23.860000000000 0.049463975879
23.870000000000 0.120431093377 23.870000000000 0.130189036486 23.870000000000 0.000000000000 23.870000000000 0.049452370714
23.880000000000 0.120410867948 23.880000000000 0.130165919971 23.880000000000 0.000000000000 23.880000000000 0.049440768623
23.890000000000 0.120390635076 23.890000000000 0.130142797811 23.890000000000 0.000000000000 23.890000000000 0.049429169606
23.900000000000 0.120370394754 23.900000000000 0.130119669996 23.900000000000 0.000000000000 23.900000000000 0.049417573664
23.910000000000 0.120350146969 23.910000000000 0.130096536519 23.910000000000 0.000000000000 23.910000000000 0.049405980800
23.920000000000 0.120329891715 23.920000000000 0.130073397371 23.920000000000 0.000000000000 23.920000000000 0.049394391014
23.930000000000 0.120309628979 23.930000000000 0.130050252543 23.930000000000 0.000000000000 23.930000000000 0.049382804308
23.940000000000 0.120289358754 23.940000000000 0.130027102026 23.940000000000 0.000000000000 23.940000000000 0.049371220682
23.950000000000 0.120269081030 23.950000000000 0.130003945811 23.950000000000 0.000000000000 23.950000000000 0.049359640140
23.960000000000 0.120248795797 23.960000000000 0.129980783891 23.960000000000 0.000000000000 23.960000000000 0.049348062681
23.970000000000 0.120228503045 23.970000000000 0.129957616256 23.970000000000 0.000000000000 23.970000000000 0.049336488307
23.980000000000 0.120208202765 23.980000000000 0.129934442897 23.980000000000 0.000000000000 23.980000000000 0.049324917020
23.990000000000 0.120187894947 23.990000000000 0.129911263806 23.990000000000 0.000000000000 23.990000000000 0.049313348821
24.000000000000 0.120167579582 24.000000000000 0.129888078974 24.000000000000 0.000000000000 24.000000000000 0.049301783711
24.010000000000 0.120147256659 24.010000000000 0.129864888393 24.010000000000 0.000000000000 24.010000000000 0.049290221692
24.020000000000 0.120126926170 24.020000000000 0.129841692052 24.020000000000 0.000000000000 24.020000000000 0.049278662766
24.030000000000 0.120106588104 24.030000000000 0.129818489945 24.030000000000 0.000000000000 24.030000000000 0.049267106932
24.040000000000 0.120086242452 24.040000000000 0.129795282061 24.040000000000 0.000000000000 24.040000000000 0.049255554194
24.050000000000 0.120065889204 24.050000000000 0.129772068392 24.050000000000 0.000000000000 24.050000000000 0.049244004552
24.060000000000 0.120045528350 24.060000000000 0.129748848929 24.060000000000 0.000000000000 24.060000000000 0.049232458008
24.070000000000 0.120025159881 24.070000000000 0.129725623663 24.070000000000 0.000000000000 24.070000000000 0.049220914563
24.080000000000 0.120004783787 24.080000000000 0.129702392586 24.080000000000 0.000000000000 24.080000000000 0.049209374218
24.090000000000 0.119984400057 24.090000000000 0.129679155689 24.090000000000 0.000000000000 24.090000000000 0.049197836976
24.100000000000 0.119964008683 24.100000000000 0.129655912962 24.100000000000 0.000000000000 24.100000000000 0.049186302837
24.110000000000 0.119943609654 24.110000000000 0.129632664397 24.110000000000 0.000000000000 24.110000000000 0.049174771803
24.120000000000 0.119923202960 24.120000000000 0.129609409985 24.120000000000 0.000000000000 24.120000000000 0.049163243875
24.130000000000 0.119902788592 24.130000000000 0.129586149716 24.130000000000 0.000000000000 24.130000000000 0.049151719055
24.140000000000 0.119882366540 24.140000000000 0.129562883582 24.140000000000 0.000000000000 24.140000000000 0.049140197344
24.150000000000 0.119861936793 24.150000000000 0.129539611575 24.150000000000 0.000000000000 24.150000000000 0.049128678744
24.160000000000 0.119841499343 24.160000000000 0.129516333684 24.160000000000 0.000000000000 24.160000000000 0.049117163256
24.170000000000 0.119821054178 24.170000000000 0.129493049901 24.170000000000 0.000000000000 24.170000000000 0.049105650881
24.180000000000 0.119800601289 24.180000000000 0.129469760218 24.180000000000 0.000000000000 24.180000000000 0.049094141622
24.190000000000 0.119780140666 24.190000000000 0.129446464624 24.190000000000 0.000000000000 24.190000000000 0.049082635479
24.200000000000 0.119759672300 24.200000000000 0.129423163111 24.200000000000 0.000000000000 24.200000000000 0.049071132454
24.210000000000 0.119739196179 24.210000000000 0.129399855670 24.210000000000 0.000000000000 24.210000000000 0.049059632549
24.220000000000 0.119718712294 24.220000000000 0.129376542292 24.220000000000 0.000000000000 24.220000000000 0.049048135765
24.230000000000 0.119698220635 24.230000000000 0.129353222967 24.230000000000 0.000000000000 24.230000000000 0.049036642103
24.240000000000 0.119677721192 24.240000000000 0.129329897687 24.240000000000 0.000000000000 24.240000000000 0.049025151565
24.250000000000 0.119657213955 24.250000000000 0.129306566443 24.250000000000 0.000000000000 24.250000000000 0.049013664152
24.260000000000 0.119636698914 24.260000000000 0.129283229225 24.260000000000 0.000000000000 24.260000000000 0.049002179866
24.270000000000 0.119616176058 24.270000000000 0.129259886024 24.270000000000 0.000000000000 24.270000000000 0.048990698709
24.280000000000 0.119595645378 24.280000000000 0.129236536831 24.280000000000 0.000000000000 24.280000000000 0.048979220682
24.290000000000 0.119575106863 24.290000000000 0.129213181637 24.290000000000 0.000000000000 24.290000000000 0.048967745786
24.300000000000 0.119554560504 24.300000000000 0.129189820433 24.300000000000 0.000000000000 24.300000000000 0.048956274024
24.310000000000 0.119534006289 24.310000000000 0.129166453209 24.310000000000 0.000000000000 24.310000000000 0.048944805395
24.320000000000 0.119513444209 24.320000000000 0.129143079957 24.320000000000 0.000000000000 24.320000000000 0.048933339903
24.330000000000 0.119492874254 24.330000000000 0.129119700667 24.330000000000 0.000000000000 24.330000000000 0.048921877549
24.340000000000 0.119472296413 24.340000000000 0.129096315330 24.340000000000 0.000000000000 24.340000000000 0.048910418333
24.350000000000 0.119451710676 24.350000000000 0.129072923936 24.350000000000 0.000000000000 24.350000000000 0.048898962259
24.360000000000 0.119431117033 24.360000000000 0.129049526477 24.360000000000 0.000000000000 24.360000000000 0.048887509326
24.370000000000 0.119410515474 24.370000000000 0.129026122943 24.370000000000 0.000000000000 24.370000000000 0.048876059537
24.380000000000 0.119389905988 24.380000000000 0.129002713324 24.380000000000 0.000000000000 24.380000000000 0.048864612894
24.390000000000 0.119369288564 24.390000000000 0.128979297612 24.390000000000 0.000000000000 24.390000000000 0.048853169398
24.400000000000 0.119348663194 24.400000000000 0.128955875798 24.400000000000 0.000000000000 24.400000000000 0.048841729050
24.410000000000 0.119328029865 24.410000000000 0.128932447870 24.410000000000 0.000000000000 24.410000000000 0.048830291852
24.420000000000 0.119307388569 24.420000000000 0.128909013822 24.420000000000 0.000000000000 24.420000000000 0.048818857806
24.430000000000 0.119286739293 24.430000000000 0.128885573642 24.430000000000 0.000000000000 24.430000000000 0.048807426913
24.440000000000 0.119266082029 24.440000000000 0.128862127322 24.440000000000 0.000000000000 24.440000000000 0.048795999174
24.450000000000 0.119245416766 24.450000000000 0.128838674853 24.450000000000 0.000000000000 24.450000000000 0.048784574593
24.460000000000 0.119224743492 24.460000000000 0.128815216224 24.460000000000 0.000000000000 24.460000000000 0.048773153169
24.470000000000 0.119204062198 24.470000000000 0.128791751427 24.470000000000 0.000000000000 24.470000000000 0.048761734905
24.480000000000 0.119183372874 24.480000000000 0.128768280451 24.480000000000 0.000000000000 24.480000000000 0.048750319802
24.490000000000 0.119162675508 24.490000000000 0.128744803288 24.490000000000 0.000000000000 24.490000000000 0.048738907862
24.500000000000 0.119141970090 24.500000000000 0.128721319928 24.500000000000 0.000000000000 24.500000000000 0.048727499086
24.510000000000 0.119121256610 24.510000000000 0.128697830362 24.510000000000 0.000000000000 24.510000000000 0.048716093476
24.520000000000 0.119100535057 24.520000000000 0.128674334580 24.520000000000 0.000000000000 24.520000000000 0.048704691035
24.530000000000 0.119079805420 24.530000000000 0.128650832572 24.530000000000 0.000000000000 24.530000000000 0.048693291762
24.540000000000 0.119059067689 24.540000000000 0.128627324329 24.540000000000 0.000000000000 24.540000000000 0.048681895660
24.550000000000 0.119038321853 24.550000000000 0.128603809842 24.550000000000 0.000000000000 24.550000000000 0.048670502732
24.560000000000 0.119017567902 24.560000000000 0.128580289100 24.560000000000 0.000000000000 24.560000000000 0.048659112977
24.570000000000 0.118996805825 24.570000000000 0.128556762095 24.570000000000 0.000000000000 24.570000000000 0.048647726398
24.580000000000 0.118976035611 24.580000000000 0.128533228816 24.580000000000 0.000000000000 24.580000000000 0.048636342997
24.590000000000 0.118955257250 24.590000000000 0.128509689254 24.590000000000 0.000000000000 24.590000000000 0.048624962775
24.600000000000 0.118934470730 24.600000000000 0.128486143400 24.600000000000 0.000000000000 24.600000000000 0.048613585734
24.610000000000 0.118913676042 24.610000000000 0.128462591243 24.610000000000 0.000000000000 24.610000000000 0.048602211876
24.620000000000 0.118892873174 24.620000000000 0.128439032775 24.620000000000 0.000000000000 24.620000000000 0.048590841202
24.630000000000 0.118872062115 24.630000000000 0.128415467985 24.630000000000 0.000000000000 24.630000000000 0.048579473714
24.640000000000 0.118851242855 24.640000000000 0.128391896864 24.640000000000 0.000000000000 24.640000000000 0.048568109414
24.650000000000 0.118830415384 24.650000000000 0.128368319402 24.650000000000 0.000000000000 24.650000000000 0.048556748303
24.660000000000 0.118809579689 24.660000000000 0.128344735589 24.660000000000 0.000000000000 24.660000000000 0.048545390383
24.670000000000 0.118788735761 24.670000000000 0.128321145415 24.670000000000 0.000000000000 24.670000000000 0.048534035655
24.680000000000 0.118767883588 24.680000000000 0.128297548872 24.680000000000 0.000000000000 24.680000000000 0.048522684123
24.690000000000 0.118747023160 24.690000000000 0.128273945948 24.690000000000 0.000000000000 24.690000000000 0.048511335786
24.700000000000 0.118726154465 24.700000000000 0.128250336635 24.700000000000 0.000000000000 24.700000000000 0.048499990648
24.710000000000 0.118705277493 24.710000000000 0.128226720922 24.710000000000 0.000000000000 24.710000000000 0.048488648709
24.720000000000 0.118684392233 24.720000000000 0.128203098799 24.720000000000 0.000000000000 24.720000000000 0.048477309971
24.730000000000 0.118663498673 24.730000000000 0.128179470258 24.730000000000 0.000000000000 24.730000000000 0.048465974437
24.740000000000 0.118642596804 24.740000000000 0.128155835287 24.740000000000 0.000000000000 24.740000000000 0.048454642107
24.750000000000 0.118621686613 24.750000000000 0.128132193877 24.750000000000 0.000000000000 24.750000000000 0.048443312985
24.760000000000 0.118600768090 24.760000000000 0.128108546019 24.760000000000 0.000000000000 24.760000000000 0.048431987070
24.770000000000 0.118579841224 24.770000000000 0.128084891702 24.770000000000 0.000000000000 24.770000000000 0.048420664366
24.780000000000 0.118558906003 24.780000000000 0.128061230916 24.780000000000 0.000000000000 24.780000000000 0.048409344873
24.790000000000 0.118537962417 24.790000000000 0.128037563651 24.790000000000 0.000000000000 24.790000000000 0.048398028594
24.800000000000 0.118517010454 24.800000000000 0.128013889898 24.800000000000 0.000000000000 24.800000000000 0.048386715531
24.810000000000 0.118496050104 24.810000000000 0.127990209647 24.810000000000 0.000000000000 24.810000000000 0.048375405685
24.820000000000 0.118475081355 24.820000000000 0.127966522887 24.820000000000 0.000000000000 24.820000000000 0.048364099058
24.830000000000 0.118454104196 24.830000000000 0.127942829608 24.830000000000 0.000000000000 24.830000000000 0.048352795652
24.840000000000 0.118433118615 24.840000000000 0.127919129801 24.840000000000 0.000000000000 24.840000000000 0.048341495468
24.850000000000 0.118412124603 24.850000000000 0.127895423455 24.850000000000 0.000000000000 24.850000000000 0.048330198509
24.860000000000 0.118391122147 24.860000000000 0.127871710561 24.860000000000 0.000000000000 24.860000000000 0.048318904776
24.870000000000 0.118370111236 24.870000000000 0.127847991109 24.870000000000 0.000000000000 24.870000000000 0.048307614271
24.880000000000 0.118349091858 24.880000000000 0.127824265087 24.880000000000 0.000000000000 24.880000000000 0.048296326996
24.890000000000 0.118328064004 24.890000000000 0.127800532487 24.890000000000 0.000000000000 24.890000000000 0.048285042953
24.900000000000 0.118307027661 24.900000000000 0.127776793297 24.900000000000 0.000000000000 24.900000000000 0.048273762143
24.910000000000 0.118285982817 24.910000000000 0.127753047509 24.910000000000 0.000000000000 24.910000000000 0.048262484569
24.920000000000 0.118264929463 24.920000000000 0.127729295111 24.920000000000 0.000000000000 24.920000000000 0.048251210232
24.930000000000 0.118243867585 24.930000000000 0.127705536094 24.930000000000 0.000000000000 24.930000000000 0.048239939134
24.940000000000 0.118222797173 24.940000000000 0.127681770448 24.940000000000 0.000000000000 24.940000000000 0.048228671277
24.950000000000 0.118201718216 24.950000000000 0.127657998161 24.950000000000 0.000000000000 24.950000000000 0.048217406662
24.960000000000 0.118180630702 24.960000000000 0.127634219225 24.960000000000 0.000000000000 24.960000000000 0.048206145293
24.970000000000 0.118159534620 24.970000000000 0.127610433628 24.970000000000 0.000000000000 24.970000000000 0.048194887169
24.980000000000 0.118138429957 24.980000000000 0.127586641361 24.980000000000 0.000000000000 24.980000000000 0.048183632295
24.990000000000 0.118117316703 24.990000000000 0.127562842413 24.990000000000 0.000000000000 24.990000000000 0.048172380670
25.000000000000 0.118096194846 25.000000000000 0.127539036775 25.000000000000 0.000000000000 25.000000000000 0.048161132298
25.010000000000 0.118075064375 25.010000000000 0.127515224434 25.010000000000 0.000000000000 25.010000000000 0.048149887180
25.020000000000 0.118053925277 25.020000000000 0.127491405383 25.020000000000 0.000000000000 25.020000000000 0.048138645318
25.030000000000 0.118032777542 25.030000000000 0.127467579609 25.030000000000 0.000000000000 25.030000000000 0.048127406714
25.040000000000 0.118011621158 25.040000000000 0.127443747103 25.040000000000 0.000000000000 25.040000000000 0.048116171370
25.050000000000 0.117990456113 25.050000000000 0.127419907854 25.050000000000 0.000000000000 25.050000000000 0.048104939287
25.060000000000 0.117969282396 25.060000000000 0.127396061852 25.060000000000 0.000000000000 25.060000000000 0.048093710468
25.070000000000 0.117948099994 25.070000000000 0.127372209087 25.070000000000 0.000000000000 25.070000000000 0.048082484915
25.080000000000 0.117926908896 25.080000000000 0.127348349548 25.080000000000 0.000000000000 25.080000000000 0.048071262629
25.090000000000 0.117905709091 25.090000000000 0.127324483224 25.090000000000 0.000000000000 25.090000000000 0.048060043612
25.100000000000 0.117884500567 25.100000000000 0.127300610106 25.100000000000 0.000000000000 25.100000000000 0.048048827868
25.110000000000 0.117863283311 25.110000000000 0.127276730182 25.110000000000 0.000000000000 25.110000000000 0.048037615396
25.120000000000 0.117842057313 25.120000000000 0.127252843443 25.120000000000 0.000000000000 25.120000000000 0.048026406200
25.130000000000 0.117820822560 25.130000000000 0.127228949877 25.130000000000 0.000000000000 25.130000000000 0.048015200281
25.140000000000 0.117799579041 25.140000000000 0.127205049475 25.140000000000 0.000000000000 25.140000000000 0.048003997642
25.150000000000 0.117778326744 25.150000000000 0.127181142225 25.150000000000 0.000000000000 25.150000000000 0.047992798284
25.160000000000 0.117757065656 25.160000000000 0.127157228117 25.160000000000 0.000000000000 25.160000000000 0.047981602209
25.170000000000 0.117735795767 25.170000000000 0.127133307141 25.170000000000 0.000000000000 25.170000000000 0.047970409419
25.180000000000 0.117714517063 25.180000000000 0.127109379286 25.180000000000 0.000000000000 25.180000000000 0.047959219917
25.190000000000 0.117693229534 25.190000000000 0.127085444541 25.190000000000 0.000000000000 25.190000000000 0.047948033703
25.200000000000 0.117671933167 25.200000000000 0.127061502896 25.200000000000 0.000000000000 25.200000000000 0.047936850782
25.210000000000 0.117650627950 25.210000000000 0.127037554339 25.210000000000 0.000000000000 25.210000000000 0.047925671153
25.220000000000 0.117629313871 25.220000000000 0.127013598861 25.220000000000 0.000000000000 25.220000000000 0.047914494820
25.230000000000 0.117607990919 25.230000000000 0.126989636451 25.230000000000 0.000000000000 25.230000000000 0.047903321784
25.240000000000 0.117586659081 25.240000000000 0.126965667098 25.240000000000 0.000000000000 25.240000000000 0.047892152048
25.250000000000 0.117565318345 25.250000000000 0.126941690791 25.250000000000 0.000000000000 25.250000000000 0.047880985613
25.260000000000 0.117543968699 25.260000000000 0.126917707519 25.260000000000 0.000000000000 25.260000000000 0.047869822481
25.270000000000 0.117522610131 25.270000000000 0.126893717272 25.270000000000 0.000000000000 25.270000000000 0.047858662655
25.280000000000 0.117501242629 25.280000000000 0.126869720039 25.280000000000 0.000000000000 25.280000000000 0.047847506137
25.290000000000 0.117479866181 25.290000000000 0.126845715810 25.290000000000 0.000000000000 25.290000000000 0.047836352928
25.300000000000 0.117458480774 25.300000000000 0.126821704572 25.300000000000 0.000000000000 25.300000000000 0.047825203031
25.310000000000 0.117437086396 25.310000000000 0.126797686317 25.310000000000 0.000000000000 25.310000000000 0.047814056448
25.320000000000 0.117415683035 25.320000000000 0.126773661031 25.320000000000 0.000000000000 25.320000000000 0.047802913181
25.330000000000 0.117394270680 25.330000000000 0.126749628706 25.330000000000 0.000000000000 25.330000000000 0.047791773232
25.340000000000 0.117372849317 25.340000000000 0.126725589330 25.340000000000 0.000000000000 25.340000000000 0.047780636603
25.350000000000 0.117351418934 25.350000000000 0.126701542891 25.350000000000 0.000000000000 25.350000000000 0.047769503297
25.360000000000 0.117329979519 25.360000000000 0.126677489380 25.360000000000 0.000000000000 25.360000000000 0.047758373314
25.370000000000 0.117308531060 25.370000000000 0.126653428784 25.370000000000 0.000000000000 25.370000000000 0.047747246658
25.380000000000 0.117287073544 25.380000000000 0.126629361094 25.380000000000 0.000000000000 25.380000000000 0.047736123331
25.390000000000 0.117265606959 25.390000000000 0.126605286298 25.390000000000 0.000000000000 25.390000000000 0.047725003334
25.400000000000 0.117244131293 25.400000000000 0.126581204386 25.400000000000 0.000000000000 25.400000000000 0.047713886671
25.410000000000 0.117222646532 25.410000000000 0.126557115345 25.410000000000 0.000000000000 25.410000000000 0.047702773342
25.420000000000 0.117201152665 25.420000000000 0.126533019166 25.420000000000 0.000000000000 25.420000000000 0.047691663351
25.430000000000 0.117179649680 25.430000000000 0.126508915837 25.430000000000 0.000000000000 25.430000000000 0.047680556698
25.440000000000 0.117158137563 25.440000000000 0.126484805346 25.440000000000 0.000000000000 25.440000000000 0.047669453388
25.450000000000 0.117136616302 25.450000000000 0.126460687684 25.450000000000 0.000000000000 25.450000000000 0.047658353421
25.460000000000 0.117115085885 25.460000000000 0.126436562838 25.460000000000 0.000000000000 25.460000000000 0.047647256800
25.470000000000 0.117093546299 25.470000000000 0.126412430798 25.470000000000 0.000000000000 25.470000000000 0.047636163527
25.480000000000 0.117071997531 25.480000000000 0.126388291553 25.480000000000 0.000000000000 25.480000000000 0.047625073604
25.490000000000 0.117050439569 25.490000000000 0.126364145091 25.490000000000 0.000000000000 25.490000000000 0.047613987034
25.500000000000 0.117028872400 25.500000000000 0.126339991401 25.500000000000 0.000000000000 25.500000000000 0.047602903818
25.510000000000 0.117007296012 25.510000000000 0.126315830472 25.510000000000 0.000000000000 25.510000000000 0.047591823959
25.520000000000 0.116985710392 25.520000000000 0.126291662293 25.520000000000 0.000000000000 25.520000000000 0.047580747459
25.530000000000 0.116964115527 25.530000000000 0.126267486852 25.530000000000 0.000000000000 25.530000000000 0.047569674321
25.540000000000 0.116942511404 25.540000000000 0.126243304139 25.540000000000 0.000000000000 25.540000000000 0.047558604546
25.550000000000 0.116920898011 25.550000000000 0.126219114141 25.550000000000 0.000000000000 25.550000000000 0.047547538137
25.560000000000 0.116899275334 25.560000000000 0.126194916848 25.560000000000 0.000000000000 25.560000000000 0.047536475096
25.570000000000 0.116877643362 25.570000000000 0.126170712248 25.570000000000 0.000000000000 25.570000000000 0.047525415426
25.580000000000 0.116856002081 25.580000000000 0.126146500330 25.580000000000 0.000000000000 25.580000000000 0.047514359127
25.590000000000 0.116834351478 25.590000000000 0.126122281083 25.590000000000 0.000000000000 25.590000000000 0.047503306204
25.600000000000 0.116812691541 25.600000000000 0.126098054495 25.600000000000 0.000000000000 25.600000000000 0.047492256658
25.610000000000 0.116791022256 25.610000000000 0.126073820555 25.610000000000 0.000000000000 25.610000000000 0.047481210491
25.620000000000 0.116769343611 25.620000000000 0.126049579251 25.620000000000 0.000000000000 25.620000000000 0.047470167706
25.630000000000 0.116747655592 25.630000000000 0.126025330572 25.630000000000 0.000000000000 25.630000000000 0.047459128306
25.640000000000 0.116725958187 25.640000000000 0.126001074506 25.640000000000 0.000000000000 25.640000000000 0.047448092291
25.650000000000 0.116704251383 25.650000000000 0.125976811043 25.650000000000 0.000000000000 25.650000000000 0.047437059665
25.660000000000 0.116682535167 25.660000000000 0.125952540170 25.660000000000 0.000000000000 25.660000000000 0.047426030430
25.670000000000 0.116660809525 25.670000000000 0.125928261876 25.670000000000 0.000000000000 25.670000000000 0.047415004588
25.680000000000 0.116639074444 25.680000000000 0.125903976149 25.680000000000 0.000000000000 25.680000000000 0.047403982142
25.690000000000 0.116617329912 25.690000000000 0.125879682978 25.690000000000 0.000000000000 25.690000000000 0.047392963093
25.700000000000 0.116595575916 25.700000000000 0.125855382351 25.700000000000 0.000000000000 25.700000000000 0.047381947445
25.710000000000 0.116573812441 25.710000000000 0.125831074257 25.710000000000 0.000000000000 25.710000000000 0.047370935200
25.720000000000 0.116552039476 25.720000000000 0.125806758685 25.720000000000 0.000000000000 25.720000000000 0.047359926360
25.730000000000 0.116530257006 25.730000000000 0.125782435621 25.730000000000 0.000000000000 25.730000000000 0.047348920927
25.740000000000 0.116508465018 25.740000000000 0.125758105055 25.740000000000 0.000000000000 25.740000000000 0.047337918904
25.750000000000 0.116486663500 25.750000000000 0.125733766975 25.750000000000 0.000000000000 25.750000000000 0.047326920293
25.760000000000 0.116464852438 25.760000000000 0.125709421370 25.760000000000 0.000000000000 25.760000000000 0.047315925096
25.770000000000 0.116443031818 25.770000000000 0.125685068227 25.770000000000 0.000000000000 25.770000000000 0.047304933317
25.780000000000 0.116421201628 25.780000000000 0.125660707535 25.780000000000 0.000000000000 25.780000000000 0.047293944957
25.790000000000 0.116399361854 25.790000000000 0.125636339282 25.790000000000 0.000000000000 25.790000000000 0.047282960019
25.800000000000 0.116377512482 25.800000000000 0.125611963456 25.800000000000 0.000000000000 25.800000000000 0.047271978504
25.810000000000 0.116355653500 25.810000000000 0.125587580046 25.810000000000 0.000000000000 25.810000000000 0.047261000417
25.820000000000 0.116333784893 25.820000000000 0.125563189039 25.820000000000 0.000000000000 25.820000000000 0.047250025759
25.830000000000 0.116311906649 25.830000000000 0.125538790425 25.830000000000 0.000000000000 25.830000000000 0.047239054532
25.840000000000 0.116290018753 25.840000000000 0.125514384190 25.840000000000 0.000000000000 25.840000000000 0.047228086739
25.850000000000 0.116268121192 25.850000000000 0.125489970323 25.850000000000 0.000000000000 25.850000000000 0.047217122382
25.860000000000 0.116246213954 25.860000000000 0.125465548812 25.860000000000 0.000000000000 25.860000000000 0.047206161465
25.870000000000 0.116224297023 25.870000000000 0.125441119646 25.870000000000 0.000000000000 25.870000000000 0.047195203989
25.880000000000 0.116202370387 25.880000000000 0.125416682812 25.880000000000 0.000000000000 25.880000000000 0.047184249956
25.890000000000 0.116180434032 25.890000000000 0.125392238298 25.890000000000 0.000000000000 25.890000000000 0.047173299370
25.900000000000 0.116158487944 25.900000000000 0.125367786092 25.900000000000 0.000000000000 25.900000000000 0.047162352233
25.910000000000 0.116136532109 25.910000000000 0.125343326182 25.910000000000 0.000000000000 25.910000000000 0.047151408548
25.920000000000 0.116114566515 25.920000000000 0.125318858557 25.920000000000 0.000000000000 25.920000000000 0.047140468316
25.930000000000 0.116092591147 25.930000000000 0.125294383204 25.930000000000 0.000000000000 25.930000000000 0.047129531541
25.940000000000 0.116070605991 25.940000000000 0.125269900111 25.940000000000 0.000000000000 25.940000000000 0.047118598224
25.950000000000 0.116048611034 25.950000000000 0.125245409266 25.950000000000 0.000000000000 25.950000000000 0.047107668369
25.960000000000 0.116026606262 25.960000000000 0.125220910656 25.960000000000 0.000000000000 25.960000000000 0.047096741978
25.970000000000 0.116004591660 25.970000000000 0.125196404271 25.970000000000 0.000000000000 25.970000000000 0.047085819054
25.980000000000 0.115982567216 25.980000000000 0.125171890096 25.980000000000 0.000000000000 25.980000000000 0.047074899599
25.990000000000 0.115960532915 25.990000000000 0.125147368122 25.990000000000 0.000000000000 25.990000000000 0.047063983615
26.000000000000 0.115938488744 26.000000000000 0.125122838334 26.000000000000 0.000000000000 26.000000000000 0.047053071106
26.010000000000 0.115916434687 26.010000000000 0.125098300721 26.010000000000 0.000000000000 26.010000000000 0.047042162074
26.020000000000 0.115894370733 26.020000000000 0.125073755271 26.020000000000 0.000000000000 26.020000000000 0.047031256521
26.030000000000 0.115872296865 26.030000000000 0.125049201971 26.030000000000 0.000000000000 26.030000000000 0.047020354450
26.040000000000 0.115850213071 26.040000000000 0.125024640809 26.040000000000 0.000000000000 26.040000000000 0.047009455864
26.050000000000 0.115828119336 26.050000000000 0.125000071772 26.050000000000 0.000000000000 26.050000000000 0.046998560766
26.060000000000 0.115806015647 26.060000000000 0.124975494849 26.060000000000 0.000000000000 26.060000000000 0.046987669157
26.070000000000 0.115783901989 26.070000000000 0.124950910027 26.070000000000 0.000000000000 26.070000000000 0.046976781041
26.080000000000 0.115761778347 26.080000000000 0.124926317294 26.080000000000 0.000000000000 26.080000000000 0.046965896420
26.090000000000 0.115739644709 26.090000000000 0.124901716637 26.090000000000 0.000000000000 26.090000000000 0.046955015297
26.100000000000 0.115717501059 26.100000000000 0.124877108044 26.100000000000 0.000000000000 26.100000000000 0.046944137674
26.110000000000 0.115695347383 26.110000000000 0.124852491501 26.110000000000 0.000000000000 26.110000000000 0.046933263555
26.120000000000 0.115673183668 26.120000000000 0.124827866998 26.120000000000 0.000000000000 26.120000000000 0.046922392942
26.130000000000 0.115651009899 26.130000000000 0.124803234521 26.130000000000 0.000000000000 26.130000000000 0.046911525837
26.140000000000 0.115628826061 26.140000000000 0.124778594058 26.140000000000 0.000000000000 26.140000000000 0.046900662243
26.150000000000 0.115606632140 26.150000000000 0.124753945596 26.150000000000 0.000000000000 26.150000000000 0.046889802164
26.160000000000 0.115584428123 26.160000000000 0.124729289123 26.160000000000 0.000000000000 26.160000000000 0.046878945601
26.170000000000 0.115562213993 26.170000000000 0.124704624626 26.170000000000 0.000000000000 26.170000000000 0.046868092557
26.180000000000 0.115539989738 26.180000000000 0.124679952092 26.180000000000 0.000000000000 26.180000000000 0.046857243036
26.190000000000 0.115517755343 26.190000000000 0.124655271509 26.190000000000 0.000000000000 26.190000000000 0.046846397039
26.200000000000 0.115495510792 26.200000000000 0.124630582864 26.200000000000 0.000000000000 26.200000000000 0.046835554571
26.210000000000 0.115473256072 26.210000000000 0.124605886145 26.210000000000 0.000000000000 26.210000000000 0.046824715632
26.220000000000 0.115450991169 26.220000000000 0.124581181339 26.220000000000 0.000000000000 26.220000000000 0.046813880227
26.230000000000 0.115428716067 26.230000000000 0.124556468432 26.230000000000 0.000000000000 26.230000000000 0.046803048357
26.240000000000 0.115406430751 26.240000000000 0.124531747413 26.240000000000 0.000000000000 26.240000000000 0.046792220026
26.250000000000 0.115384135208 26.250000000000 0.124507018268 26.250000000000 0.000000000000 26.250000000000 0.046781395237
26.260000000000 0.115361829423 26.260000000000 0.124482280986 26.260000000000 0.000000000000 26.260000000000 0.046770573992
26.270000000000 0.115339513381 26.270000000000 0.124457535552 26.270000000000 0.000000000000 26.270000000000 0.046759756294
26.280000000000 0.115317187067 26.280000000000 0.124432781954 26.280000000000 0.000000000000 26.280000000000 0.046748942145
26.290000000000 0.115294850467 26.290000000000 0.124408020179 26.290000000000 0.000000000000 26.290000000000 0.046738131550
26.300000000000 0.115272503565 26.300000000000 0.124383250215 26.300000000000 0.000000000000 26.300000000000 0.046727324510
26.310000000000 0.115250146347 26.310000000000 0.124358472048 26.310000000000 0.000000000000 26.310000000000 0.046716521028
26.320000000000 0.115227778799 26.320000000000 0.124333685665 26.320000000000 0.000000000000 26.320000000000 0.046705721108
26.330000000000 0.115205400904 26.330000000000 0.124308891054 26.330000000000 0.000000000000 26.330000000000 0.046694924752
26.340000000000 0.115183012649 26.340000000000 0.124284088201 26.340000000000 0.000000000000 26.340000000000 0.046684131962
26.350000000000 0.115160614019 26.350000000000 0.124259277094 26.350000000000 0.000000000000 26.350000000000 0.046673342743
26.360000000000 0.115138204998 26.360000000000 0.124234457719 26.360000000000 0.000000000000 26.360000000000 0.046662557096
26.370000000000 0.115115785571 26.370000000000 0.124209630064 26.370000000000 0.000000000000 26.370000000000 0.046651775025
26.380000000000 0.115093355724 26.380000000000 0.124184794115 26.380000000000 0.000000000000 26.380000000000 0.046640996532
26.390000000000 0.115070915442 26.390000000000 0.124159949859 26.390000000000 0.000000000000 26.390000000000 0.046630221621
26.400000000000 0.115048464709 26.400000000000 0.124135097284 26.400000000000 0.000000000000 26.400000000000 0.046619450294
26.410000000000 0.115026003510 26.410000000000 0.124110236375 26.410000000000 0.000000000000 26.410000000000 0.046608682554
26.420000000000 0.115003531831 26.420000000000 0.124085367120 26.420000000000 0.000000000000 26.420000000000 0.046597918404
26.430000000000 0.114981049655 26.430000000000 0.124060489505 26.430000000000 0.000000000000 26.430000000000 0.046587157848
26.440000000000 0.114958556969 26.440000000000 0.124035603518 26.440000000000 0.000000000000 26.440000000000 0.046576400888
26.450000000000 0.114936053756 26.450000000000 0.124010709145 26.450000000000 0.000000000000 26.450000000000 0.046565647527
26.460000000000 0.114913540001 26.460000000000 0.123985806372 26.460000000000 0.000000000000 26.460000000000 0.046554897768
26.470000000000 0.114891015689 26.470000000000 0.123960895187 26.470000000000 0.000000000000 26.470000000000 0.046544151614
26.480000000000 0.114868480806 26.480000000000 0.123935975576 26.480000000000 0.000000000000 26.480000000000 0.046533409068
26.490000000000 0.114845935334 26.490000000000 0.123911047526 26.490000000000 0.000000000000 26.490000000000 0.046522670133
26.500000000000 0.114823379260 26.500000000000 0.123886111024 26.500000000000 0.000000000000 26.500000000000 0.046511934812
26.510000000000 0.114800812567 26.510000000000 0.123861166055 26.510000000000 0.000000000000 26.510000000000 0.046501203108
26.520000000000 0.114778235240 26.520000000000 0.123836212607 26.520000000000 0.000000000000 26.520000000000 0.046490475024
26.530000000000 0.114755647264 26.530000000000 0.123811250666 26.530000000000 0.000000000000 26.530000000000 0.046479750564
26.540000000000 0.114733048623 26.540000000000 0.123786280219 26.540000000000 0.000000000000 26.540000000000 0.046469029730
26.550000000000 0.114710439302 26.550000000000 0.123761301252 26.550000000000 0.000000000000 26.550000000000 0.046458312525
26.560000000000 0.114687819285 26.560000000000 0.123736313752 26.560000000000 0.000000000000 26.560000000000 0.046447598952
26.570000000000 0.114665188557 26.570000000000 0.123711317704 26.570000000000 0.000000000000 26.570000000000 0.046436889015
26.580000000000 0.114642547101 26.580000000000 0.123686313096 26.580000000000 0.000000000000 26.580000000000 0.046426182716
26.590000000000 0.114619894903 26.590000000000 0.123661299915 26.590000000000 0.000000000000 26.590000000000 0.046415480059
26.600000000000 0.114597231946 26.600000000000 0.123636278145 26.600000000000 0.000000000000 26.600000000000 0.046404781046
26.610000000000 0.114574558215 26.610000000000 0.123611247774 26.610000000000 0.000000000000 26.610000000000 0.046394085682
26.620000000000 0.114551873693 26.620000000000 0.123586208788 26.620000000000 0.000000000000 26.620000000000 0.046383393968
26.630000000000 0.114529178366 26.630000000000 0.123561161174 26.630000000000 0.000000000000 26.630000000000 0.046372705908
26.640000000000 0.114506472218 26.640000000000 0.123536104916 26.640000000000 0.000000000000 26.640000000000 0.046362021506
26.650000000000 0.114483755232 26.650000000000 0.123511040003 26.650000000000 0.000000000000 26.650000000000 0.046351340764
26.660000000000 0.114461027392 26.660000000000 0.123485966420 26.660000000000 0.000000000000 26.660000000000 0.046340663686
26.670000000000 0.114438288684 26.670000000000 0.123460884153 26.670000000000 0.000000000000 26.670000000000 0.046329990275
26.680000000000 0.114415539090 26.680000000000 0.123435793188 26.680000000000 0.000000000000 26.680000000000 0.046319320533
26.690000000000 0.114392778595 26.690000000000 0.123410693511 26.690000000000 0.000000000000 26.690000000000 0.046308654465
26.700000000000 0.114370007183 26.700000000000 0.123385585110 26.700000000000 0.000000000000 26.700000000000 0.046297992073
26.710000000000 0.114347224837 26.710000000000 0.123360467969 26.710000000000 0.000000000000 26.710000000000 0.046287333360
26.720000000000 0.114324431542 26.720000000000 0.123335342075 26.720000000000 0.000000000000 26.720000000000 0.046276678330
26.730000000000 0.114301627281 26.730000000000 0.123310207413 26.730000000000 0.000000000000 26.730000000000 0.046266026987
26.740000000000 0.114278812039 26.740000000000 0.123285063971 26.740000000000 0.000000000000 26.740000000000 0.046255379332
26.750000000000 0.114255985799 26.750000000000 0.123259911733 26.750000000000 0.000000000000 26.750000000000 0.046244735371
26.760000000000 0.114233148545 26.760000000000 0.123234750686 26.760000000000 0.000000000000 26.760000000000 0.046234095105
26.770000000000 0.114210300260 26.770000000000 0.123209580816 26.770000000000 0.000000000000 26.770000000000 0.046223458538
26.780000000000 0.114187440929 26.780000000000 0.123184402108 26.780000000000 0.000000000000 26.780000000000 0.046212825673
26.790000000000 0.114164570535 26.790000000000 0.123159214549 26.790000000000 0.000000000000 26.790000000000 0.046202196514
26.800000000000 0.114141689062 26.800000000000 0.123134018124 26.800000000000 0.000000000000 26.800000000000 0.046191571065
26.810000000000 0.114118796493 26.810000000000 0.123108812819 26.810000000000 0.000000000000 26.810000000000 0.046180949327
26.820000000000 0.114095892812 26.820000000000 0.123083598621 26.820000000000 0.000000000000 26.820000000000 0.046170331305
26.830000000000 0.114072978002 26.830000000000 0.123058375514 26.830000000000 0.000000000000 26.830000000000 0.046159717003
26.840000000000 0.114050052047 26.840000000000 0.123033143484 26.840000000000 0.000000000000 26.840000000000 0.046149106422
26.850000000000 0.114027114931 26.850000000000 0.123007902518 26.850000000000 0.000000000000 26.850000000000 0.046138499567
26.860000000000 0.114004166636 26.860000000000 0.122982652600 26.860000000000 0.000000000000 26.860000000000 0.046127896442
26.870000000000 0.113981207147 26.870000000000 0.122957393717 26.870000000000 0.000000000000 26.870000000000 0.046117297048
26.880000000000 0.113958236446 26.880000000000 0.122932125855 26.880000000000 0.000000000000 26.880000000000 0.046106701391
26.890000000000 0.113935254518 26.890000000000 0.122906848998 26.890000000000 0.000000000000 26.890000000000 0.046096109473
26.900000000000 0.113912261344 26.900000000000 0.122881563132 26.900000000000 0.000000000000 26.900000000000 0.046085521297
26.910000000000 0.113889256909 26.910000000000 0.122856268243 26.910000000000 0.000000000000 26.910000000000 0.046074936868
26.920000000000 0.113866241196 26.920000000000 0.122830964317 26.920000000000 0.000000000000 26.920000000000 0.046064356188
26.930000000000 0.113843214187 26.930000000000 0.122805651339 26.930000000000 0.000000000000 26.930000000000 0.046053779261
26.940000000000 0.113820175867 26.940000000000 0.122780329294 26.940000000000 0.000000000000 26.940000000000 0.046043206091
26.950000000000 0.113797126218 26.950000000000 0.122754998168 26.950000000000 0.000000000000 26.950000000000 0.046032636681
26.960000000000 0.113774065223 26.960000000000 0.122729657946 26.960000000000 0.000000000000 26.960000000000 0.046022071034
26.970000000000 0.113750992865 26.970000000000 0.122704308614 26.970000000000 0.000000000000 26.970000000000 0.046011509153
26.980000000000 0.113727909128 26.980000000000 0.122678950157 26.980000000000 0.000000000000 26.980000000000 0.046000951044
26.990000000000 0.113704813994 26.990000000000 0.122653582560 26.990000000000 0.000000000000 26.990000000000 0.045990396708
27.000000000000 0.113681707446 27.000000000000 0.122628205809 27.000000000000 0.000000000000 27.000000000000 0.045979846150
27.010000000000 0.113658589468 27.010000000000 0.122602819888 27.010000000000 0.000000000000 27.010000000000 0.045969299372
27.020000000000 0.113635460041 27.020000000000 0.122577424784 27.020000000000 0.000000000000 27.020000000000 0.045958756379
27.030000000000 0.113612319150 27.030000000000 0.122552020482 27.030000000000 0.000000000000 27.030000000000 0.045948217174
27.040000000000 0.113589166776 27.040000000000 0.122526606965 27.040000000000 0.000000000000 27.040000000000 0.045937681761
27.050000000000 0.113566002902 27.050000000000 0.122501184221 27.050000000000 0.000000000000 27.050000000000 0.045927150143
27.060000000000 0.113542827512 27.060000000000 0.122475752233 27.060000000000 0.000000000000 27.060000000000 0.045916622324
27.070000000000 0.113519640588 27.070000000000 0.122450310988 27.070000000000 0.000000000000 27.070000000000 0.045906098307
27.080000000000 0.113496442112 27.080000000000 0.122424860469 27.080000000000 0.000000000000 27.080000000000 0.045895578097
27.090000000000 0.113473232067 27.090000000000 0.122399400662 27.090000000000 0.000000000000 27.090000000000 0.045885061696
27.100000000000 0.113450010435 27.100000000000 0.122373931553 27.100000000000 0.000000000000 27.100000000000 0.045874549108
27.110000000000 0.113426777200 27.110000000000 0.122348453125 27.110000000000 0.000000000000 27.110000000000 0.045864040337
27.120000000000 0.113403532344 27.120000000000 0.122322965365 27.120000000000 0.000000000000 27.120000000000 0.045853535387
27.130000000000 0.113380275849 27.130000000000 0.122297468256 27.130000000000 0.000000000000 27.130000000000 0.045843034261
27.140000000000 0.113357007697 27.140000000000 0.122271961784 27.140000000000 0.000000000000 27.140000000000 0.045832536963
27.150000000000 0.113333727872 27.150000000000 0.122246445934 27.150000000000 0.000000000000 27.150000000000 0.045822043497
27.160000000000 0.113310436354 27.160000000000 0.122220920691 27.160000000000 0.000000000000 27.160000000000 0.045811553866
27.170000000000 0.113287133128 27.170000000000 0.122195386039 27.170000000000 0.000000000000 27.170000000000 0.045801068075
27.180000000000 0.113263818174 27.180000000000 0.122169841963 27.180000000000 0.000000000000 27.180000000000 0.045790586126
27.190000000000 0.113240491476 27.190000000000 0.122144288447 27.190000000000 0.000000000000 27.190000000000 0.045780108023
27.200000000000 0.113217153015 27.200000000000 0.122118725478 27.200000000000 0.000000000000 27.200000000000 0.045769633771
27.210000000000 0.113193802773 27.210000000000 0.122093153039 27.210000000000 0.000000000000 27.210000000000 0.045759163373
27.220000000000 0.113170440733 27.220000000000 0.122067571114 27.220000000000 0.000000000000 27.220000000000 0.045748696833
27.230000000000 0.113147066877 27.230000000000 0.122041979689 27.230000000000 0.000000000000 27.230000000000 0.045738234155
27.240000000000 0.113123681187 27.240000000000 0.122016378749 27.240000000000 0.000000000000 27.240000000000 0.045727775342
27.250000000000 0.113100283644 27.250000000000 0.121990768277 27.250000000000 0.000000000000 27.250000000000 0.045717320398
27.260000000000 0.113076874232 27.260000000000 0.121965148258 27.260000000000 0.000000000000 27.260000000000 0.045706869327
27.270000000000 0.113053452931 27.270000000000 0.121939518678 27.270000000000 0.000000000000 27.270000000000 0.045696422133
27.280000000000 0.113030019723 27.280000000000 0.121913879519 27.280000000000 0.000000000000 27.280000000000 0.045685978820
27.290000000000 0.113006574591 27.290000000000 0.121888230767 27.290000000000 0.000000000000 27.290000000000 0.045675539392
27.300000000000 0.112983117516 27.300000000000 0.121862572406 27.300000000000 0.000000000000 27.300000000000 0.045665103852
27.310000000000 0.112959648480 27.310000000000 0.121836904421 27.310000000000 0.000000000000 27.310000000000 0.045654672205
27.320000000000 0.112936167465 27.320000000000 0.121811226796 27.320000000000 0.000000000000 27.320000000000 0.045644244454
27.330000000000 0.112912674453 27.330000000000 0.121785539515 27.330000000000 0.000000000000 27.330000000000 0.045633820603
27.340000000000 0.112889169424 27.340000000000 0.121759842562 27.340000000000 0.000000000000 27.340000000000 0.045623400656
27.350000000000 0.112865652362 27.350000000000 0.121734135922 27.350000000000 0.000000000000 27.350000000000 0.045612984617
27.360000000000 0.112842123246 27.360000000000 0.121708419579 27.360000000000 0.000000000000 27.360000000000 0.045602572491
27.370000000000 0.112818582060 27.370000000000 0.121682693517 27.370000000000 0.000000000000 27.370000000000 0.045592164280
27.380000000000 0.112795028783 27.380000000000 0.121656957721 27.380000000000 0.000000000000 27.380000000000 0.045581759989
27.390000000000 0.112771463399 27.390000000000 0.121631212174 27.390000000000 0.000000000000 27.390000000000 0.045571359623
27.400000000000 0.112747885887 27.400000000000 0.121605456861 27.400000000000 0.000000000000 27.400000000000 0.045560963184
27.410000000000 0.112724296230 27.410000000000 0.121579691765 27.410000000000 0.000000000000 27.410000000000 0.045550570677
27.420000000000 0.112700694409 27.420000000000 0.121553916871 27.420000000000 0.000000000000 27.420000000000 0.045540182106
27.430000000000 0.112677080406 27.430000000000 0.121528132162 27.430000000000 0.000000000000 27.430000000000 0.045529797475
27.440000000000 0.112653454200 27.440000000000 0.121502337624 27.440000000000 0.000000000000 27.440000000000 0.045519416788
27.450000000000 0.112629815775 27.450000000000 0.121476533239 27.450000000000 0.000000000000 27.450000000000 0.045509040050
27.460000000000 0.112606165110 27.460000000000 0.121450718991 27.460000000000 0.000000000000 27.460000000000 0.045498667263
27.470000000000 0.112582502187 27.470000000000 0.121424894865 27.470000000000 0.000000000000 27.470000000000 0.045488298433
27.480000000000 0.112558826987 27.480000000000 0.121399060844 27.480000000000 0.000000000000 27.480000000000 0.045477933563
27.490000000000 0.112535139491 27.490000000000 0.121373216912 27.490000000000 0.000000000000 27.490000000000 0.045467572658
27.500000000000 0.112511439680 27.500000000000 0.121347363053 27.500000000000 0.000000000000 27.500000000000 0.045457215721
27.510000000000 0.112487727535 27.510000000000 0.121321499251 27.510000000000 0.000000000000 27.510000000000 0.045446862757
27.520000000000 0.112464003037 27.520000000000 0.121295625489 27.520000000000 0.000000000000 27.520000000000 0.045436513771
27.530000000000 0.112440266167 27.530000000000 0.121269741751 27.530000000000 0.000000000000 27.530000000000 0.045426168765
27.540000000000 0.112416516906 27.540000000000 0.121243848021 27.540000000000 0.000000000000 27.540000000000 0.045415827744
27.550000000000 0.112392755234 27.550000000000 0.121217944282 27.550000000000 0.000000000000 27.550000000000 0.045405490713
27.560000000000 0.112368981132 27.560000000000 0.121192030518 27.560000000000 0.000000000000 27.560000000000 0.045395157676
27.570000000000 0.112345194581 27.570000000000 0.121166106712 27.570000000000 0.000000000000 27.570000000000 0.045384828636
27.580000000000 0.112321395562 27.580000000000 0.121140172849 27.580000000000 0.000000000000 27.580000000000 0.045374503599
27.590000000000 0.112297584054 27.590000000000 0.121114228910 27.590000000000 0.000000000000 27.590000000000 0.045364182568
27.600000000000 0.112273760040 27.600000000000 0.121088274881 27.600000000000 0.000000000000 27.600000000000 0.045353865548
27.610000000000 0.112249923499 27.610000000000 0.121062310744 27.610000000000 0.000000000000 27.610000000000 0.045343552543
27.620000000000 0.112226074411 27.620000000000 0.121036336483 27.620000000000 0.000000000000 27.620000000000 0.045333243556
27.630000000000 0.112202212758 27.630000000000 0.121010352080 27.630000000000 0.000000000000 27.630000000000 0.045322938594
27.640000000000 0.112178338520 27.640000000000 0.120984357520 27.640000000000 0.000000000000 27.640000000000 0.045312637659
27.650000000000 0.112154451676 27.650000000000 0.120958352786 27.650000000000 0.000000000000 27.650000000000 0.045302340756
27.660000000000 0.112130552208 27.660000000000 0.120932337861 27.660000000000 0.000000000000 27.660000000000 0.045292047890
27.670000000000 0.112106640095 27.670000000000 0.120906312728 27.670000000000 0.000000000000 27.670000000000 0.045281759065
27.680000000000 0.112082715318 27.680000000000 0.120880277370 27.680000000000 0.000000000000 27.680000000000 0.045271474285
27.690000000000 0.112058777857 27.690000000000 0.120854231770 27.690000000000 0.000000000000 27.690000000000 0.045261193555
27.700000000000 0.112034827692 27.700000000000 0.120828175913 27.700000000000 0.000000000000 27.700000000000 0.045250916878
27.710000000000 0.112010864804 27.710000000000 0.120802109780 27.710000000000 0.000000000000 27.710000000000 0.045240644260
27.720000000000 0.111986889171 27.720000000000 0.120776033354 27.720000000000 0.000000000000 27.720000000000 0.045230375705
27.730000000000 0.111962900775 27.730000000000 0.120749946619 27.730000000000 0.000000000000 27.730000000000 0.045220111218
27.740000000000 0.111938899596 27.740000000000 0.120723849558 27.740000000000 0.000000000000 27.740000000000 0.045209850802
27.750000000000 0.111914885612 27.750000000000 0.120697742154 27.750000000000 0.000000000000 27.750000000000 0.045199594462
27.760000000000 0.111890858804 27.760000000000 0.120671624389 27.760000000000 0.000000000000 27.760000000000 0.045189342203
27.770000000000 0.111866819153 27.770000000000 0.120645496247 27.770000000000 0.000000000000 27.770000000000 0.045179094029
27.780000000000 0.111842766637 27.780000000000 0.120619357710 27.780000000000 0.000000000000 27.780000000000 0.045168849945
27.790000000000 0.111818701236 27.790000000000 0.120593208760 27.790000000000 0.000000000000 27.790000000000 0.045158609955
27.800000000000 0.111794622930 27.800000000000 0.120567049382 27.800000000000 0.000000000000 27.800000000000 0.045148374064
27.810000000000 0.111770531699 27.810000000000 0.120540879557 27.810000000000 0.000000000000 27.810000000000 0.045138142276
27.820000000000 0.111746427523 27.820000000000 0.120514699269 27.820000000000 0.000000000000 27.820000000000 0.045127914596
27.830000000000 0.111722310380 27.830000000000 0.120488508499 27.830000000000 0.000000000000 27.830000000000 0.045117691029
27.840000000000 0.111698180251 27.840000000000 0.120462307231 27.840000000000 0.000000000000 27.840000000000 0.045107471579
27.850000000000 0.111674037114 27.850000000000 0.120436095447 27.850000000000 0.000000000000 27.850000000000 0.045097256250
27.860000000000 0.111649880950 27.860000000000 0.120409873130 27.860000000000 0.000000000000 27.860000000000 0.045087045048
27.870000000000 0.111625711737 27.870000000000 0.120383640262 27.870000000000 0.000000000000 27.870000000000 0.045076837977
27.880000000000 0.111601529455 27.880000000000 0.120357396826 27.880000000000 0.000000000000 27.880000000000 0.045066635042
27.890000000000 0.111577334083 27.890000000000 0.120331142803 27.890000000000 0.000000000000 27.890000000000 0.045056436246
27.900000000000 0.111553125601 27.900000000000 0.120304878178 27.900000000000 0.000000000000 27.900000000000 0.045046241596
27.910000000000 0.111528903987 27.910000000000 0.120278602931 27.910000000000 0.000000000000 27.910000000000 0.045036051096
27.920000000000 0.111504669222 27.920000000000 0.120252317045 27.920000000000 0.000000000000 27.920000000000 0.045025864750
27.930000000000 0.111480421282 27.930000000000 0.120226020503 27.930000000000 0.000000000000 27.930000000000 0.045015682563
27.940000000000 0.111456160149 27.940000000000 0.120199713286 27.940000000000 0.000000000000 27.940000000000 0.045005504540
27.950000000000 0.111431885801 27.950000000000 0.120173395378 27.950000000000 0.000000000000 27.950000000000 0.044995330686
27.960000000000 0.111407598216 27.960000000000 0.120147066760 27.960000000000 0.000000000000 27.960000000000 0.044985161005
27.970000000000 0.111383297374 27.970000000000 0.120120727414 27.970000000000 0.000000000000 27.970000000000 0.044974995503
27.980000000000 0.111358983254 27.980000000000 0.120094377322 27.980000000000 0.000000000000 27.980000000000 0.044964834184
27.990000000000 0.111334655834 27.990000000000 0.120068016468 27.990000000000 0.000000000000 27.990000000000 0.044954677052
28.000000000000 0.111310315092 28.000000000000 0.120041644831 28.000000000000 0.000000000000 28.000000000000 0.044944524114
28.010000000000 0.111285961009 28.010000000000 0.120015262395 28.010000000000 0.000000000000 28.010000000000 0.044934375373
28.020000000000 0.111261593562 28.020000000000 0.119988869142 28.020000000000 0.000000000000 28.020000000000 0.044924230834
28.030000000000 0.111237212730 28.030000000000 0.119962465053 28.030000000000 0.000000000000 28.030000000000 0.044914090503
28.040000000000 0.111212818492 28.040000000000 0.119936050111 28.040000000000 0.000000000000 28.040000000000 0.044903954384
28.050000000000 0.111188410825 28.050000000000 0.119909624296 28.050000000000 0.000000000000 28.050000000000 0.044893822482
28.060000000000 0.111163989709 28.060000000000 0.119883187592 28.060000000000 0.000000000000 28.060000000000 0.044883694803
28.070000000000 0.111139555122 28.070000000000 0.119856739979 28.070000000000 0.000000000000 28.070000000000 0.044873571350
28.080000000000 0.111115107042 28.080000000000 0.119830281440 28.080000000000 0.000000000000 28.080000000000 0.044863452130
28.090000000000 0.111090645448 28.090000000000 0.119803811956 28.090000000000 0.000000000000 28.090000000000 0.044853337147
28.100000000000 0.111066170318 28.100000000000 0.119777331509 28.100000000000 0.000000000000 28.100000000000 0.044843226405
28.110000000000 0.111041681629 28.110000000000 0.119750840080 28.110000000000 0.000000000000 28.110000000000 0.044833119911
28.120000000000 0.111017179361 28.120000000000 0.119724337652 28.120000000000 0.000000000000 28.120000000000 0.044823017669
28.130000000000 0.110992663491 28.130000000000 0.119697824205 28.130000000000 0.000000000000 28.130000000000 0.044812919684
28.140000000000 0.110968133997 28.140000000000 0.119671299721 28.140000000000 0.000000000000 28.140000000000 0.044802825961
28.150000000000 0.110943590857 28.150000000000 0.119644764181 28.150000000000 0.000000000000 28.150000000000 0.044792736506
28.160000000000 0.110919034050 28.160000000000 0.119618217568 28.160000000000 0.000000000000 28.160000000000 0.044782651323
28.170000000000 0.110894463553 28.170000000000 0.119591659862 28.170000000000 0.000000000000 28.170000000000 0.044772570417
28.180000000000 0.110869879344 28.180000000000 0.119565091044 28.180000000000 0.000000000000 28.180000000000 0.044762493794
28.190000000000 0.110845281400 28.190000000000 0.119538511097 28.190000000000 0.000000000000 28.190000000000 0.044752421459
28.200000000000 0.110820669701 28.200000000000 0.119511920000 28.200000000000 0.000000000000 28.200000000000 0.044742353417
28.210000000000 0.110796044222 28.210000000000 0.119485317737 28.210000000000 0.000000000000 28.210000000000 0.044732289673
28.220000000000 0.110771404942 28.220000000000 0.119458704286 28.220000000000 0.000000000000 28.220000000000 0.044722230232
28.230000000000 0.110746751839 28.230000000000 0.119432079631 28.230000000000 0.000000000000 28.230000000000 0.044712175100
28.240000000000 0.110722084889 28.240000000000 0.119405443752 28.240000000000 0.000000000000 28.240000000000 0.044702124282
28.250000000000 0.110697404071 28.250000000000 0.119378796629 28.250000000000 0.000000000000 28.250000000000 0.044692077782
28.260000000000 0.110672709362 28.260000000000 0.119352138245 28.260000000000 0.000000000000 28.260000000000 0.044682035607
28.270000000000 0.110648000739 28.270000000000 0.119325468579 28.270000000000 0.000000000000 28.270000000000 0.044671997762
28.280000000000 0.110623278180 28.280000000000 0.119298787614 28.280000000000 0.000000000000 28.280000000000 0.044661964251
28.290000000000 0.110598541662 28.290000000000 0.119272095329 28.290000000000 0.000000000000 28.290000000000 0.044651935081
28.300000000000 0.110573791161 28.300000000000 0.119245391706 28.300000000000 0.000000000000 28.300000000000 0.044641910256
28.310000000000 0.110549026656 28.310000000000 0.119218676725 28.310000000000 0.000000000000 28.310000000000 0.044631889782
28.320000000000 0.110524248123 28.320000000000 0.119191950368 28.320000000000 0.000000000000 28.320000000000 0.044621873664
28.330000000000 0.110499455539 28.330000000000 0.119165212614 28.330000000000 0.000000000000 28.330000000000 0.044611861908
28.340000000000 0.110474648882 28.340000000000 0.119138463445 28.340000000000 0.000000000000 28.340000000000 0.044601854519
28.350000000000 0.110449828128 28.350000000000 0.119111702842 28.350000000000 0.000000000000 28.350000000000 0.044591851502
28.360000000000 0.110424993254 28.360000000000 0.119084930785 28.360000000000 0.000000000000 28.360000000000 0.044581852863
28.370000000000 0.110400144238 28.370000000000 0.119058147254 28.370000000000 0.000000000000 28.370000000000 0.044571858608
28.380000000000 0.110375281055 28.380000000000 0.119031352230 28.380000000000 0.000000000000 28.380000000000 0.044561868742
28.390000000000 0.110350403682 28.390000000000 0.119004545694 28.390000000000 0.000000000000 28.390000000000 0.044551883269
28.400000000000 0.110325512097 28.400000000000 0.118977727625 28.400000000000 0.000000000000 28.400000000000 0.044541902197
28.410000000000 0.110300606276 28.410000000000 0.118950898005 28.410000000000 0.000000000000 28.410000000000 0.044531925530
28.420000000000 0.110275686195 28.420000000000 0.118924056814 28.420000000000 0.000000000000 28.420000000000 0.044521953274
28.430000000000 0.110250751831 28.430000000000 0.118897204032 28.430000000000 0.000000000000 28.430000000000 0.044511985434
28.440000000000 0.110225803160 28.440000000000 0.118870339639 28.440000000000 0.000000000000 28.440000000000 0.044502022017
28.450000000000 0.110200840159 28.450000000000 0.118843463616 28.450000000000 0.000000000000 28.450000000000 0.044492063027
28.460000000000 0.110175862804 28.460000000000 0.118816575942 28.460000000000 0.000000000000 28.460000000000 0.044482108470
28.470000000000 0.110150871071 28.470000000000 0.118789676598 28.470000000000 0.000000000000 28.470000000000 0.044472158353
28.480000000000 0.110125864937 28.480000000000 0.118762765565 28.480000000000 0.000000000000 28.480000000000 0.044462212680
28.490000000000 0.110100844378 28.490000000000 0.118735842821 28.490000000000 0.000000000000 28.490000000000 0.044452271457
28.500000000000 0.110075809369 28.500000000000 0.118708908347 28.500000000000 0.000000000000 28.500000000000 0.044442334690
28.510000000000 0.110050759887 28.510000000000 0.118681962124 28.510000000000 0.000000000000 28.510000000000 0.044432402385
28.520000000000 0.110025695909 28.520000000000 0.118655004130 28.520000000000 0.000000000000 28.520000000000 0.044422474547
28.530000000000 0.110000617409 28.530000000000 0.118628034346 28.530000000000 0.000000000000 28.530000000000 0.044412551182
28.540000000000 0.109975524363 28.540000000000 0.118601052752 28.540000000000 0.000000000000 28.540000000000 0.044402632296
28.550000000000 0.109950416748 28.550000000000 0.118574059327 28.550000000000 0.000000000000 28.550000000000 0.044392717895
28.560000000000 0.109925294540 28.560000000000 0.118547054051 28.560000000000 0.000000000000 28.560000000000 0.044382807985
28.570000000000 0.109900157713 28.570000000000 0.118520036905 28.570000000000 0.000000000000 28.570000000000 0.044372902570
28.580000000000 0.109875006244 28.580000000000 0.118493007867 28.580000000000 0.000000000000 28.580000000000 0.044363001658
28.590000000000 0.109849840108 28.590000000000 0.118465966917 28.590000000000 0.000000000000 28.590000000000 0.044353105254
28.600000000000 0.109824659281 28.600000000000 0.118438914034 28.600000000000 0.000000000000 28.600000000000 0.044343213364
28.610000000000 0.109799463738 28.610000000000 0.118411849199 28.610000000000 0.000000000000 28.610000000000 0.044333325993
28.620000000000 0.109774253455 28.620000000000 0.118384772391 28.620000000000 0.000000000000 28.620000000000 0.044323443148
28.630000000000 0.109749028407 28.630000000000 0.118357683589 28.630000000000 0.000000000000 28.630000000000 0.044313564835
28.640000000000 0.109723788569 28.640000000000 0.118330582773 28.640000000000 0.000000000000 28.640000000000 0.044303691060
28.650000000000 0.109698533916 28.650000000000 0.118303469921 28.650000000000 0.000000000000 28.650000000000 0.044293821828
28.660000000000 0.109673264424 28.660000000000 0.118276345014 28.660000000000 0.000000000000 28.660000000000 0.044283957146
28.670000000000 0.109647980068 28.670000000000 0.118249208030 28.670000000000 0.000000000000 28.670000000000 0.044274097019
28.680000000000 0.109622680822 28.680000000000 0.118222058949 28.680000000000 0.000000000000 28.680000000000 0.044264241454
28.690000000000 0.109597366663 28.690000000000 0.118194897750 28.690000000000 0.000000000000 28.690000000000 0.044254390457
28.700000000000 0.109572037564 28.700000000000 0.118167724412 28.700000000000 0.000000000000 28.700000000000 0.044244544033
28.710000000000 0.109546693501 28.710000000000 0.118140538913 28.710000000000 0.000000000000 28.710000000000 0.044234702190
28.720000000000 0.109521334448 28.720000000000 0.118113341234 28.720000000000 0.000000000000 28.720000000000 0.044224864932
28.730000000000 0.109495960380 28.730000000000 0.118086131353 28.730000000000 0.000000000000 28.730000000000 0.044215032266
28.740000000000 0.109470571272 28.740000000000 0.118058909248 28.740000000000 0.000000000000 28.740000000000 0.044205204199
28.750000000000 0.109445167098 28.750000000000 0.118031674900 28.750000000000 0.000000000000 28.750000000000 0.044195380737
28.760000000000 0.109419747834 28.760000000000 0.118004428286 28.760000000000 0.000000000000 28.760000000000 0.044185561885
28.770000000000 0.109394313452 28.770000000000 0.117977169385 28.770000000000 0.000000000000 28.770000000000 0.044175747649
28.780000000000 0.109368863929 28.780000000000 0.117949898177 28.780000000000 0.000000000000 28.780000000000 0.044165938037
28.790000000000 0.109343399238 28.790000000000 0.117922614639 28.790000000000 0.000000000000 28.790000000000 0.044156133055
28.800000000000 0.109317919354 28.800000000000 0.117895318751 28.800000000000 0.000000000000 28.800000000000 0.044146332708
28.810000000000 0.109292424251 28.810000000000 0.117868010491 28.810000000000 0.000000000000 28.810000000000 0.044136537003
28.820000000000 0.109266913902 28.820000000000 0.117840689838 28.820000000000 0.000000000000 28.820000000000 0.044126745946
28.830000000000 0.109241388283 28.830000000000 0.117813356770 28.830000000000 0.000000000000 28.830000000000 0.044116959544
28.840000000000 0.109215847367 28.840000000000 0.117786011265 28.840000000000 0.000000000000 28.840000000000 0.044107177803
28.850000000000 0.109190291128 28.850000000000 0.117758653303 28.850000000000 0.000000000000 28.850000000000 0.044097400729
28.860000000000 0.109164719540 28.860000000000 0.117731282860 28.860000000000 0.000000000000 28.860000000000 0.044087628329
28.870000000000 0.109139132577 28.870000000000 0.117703899917 28.870000000000 0.000000000000 28.870000000000 0.044077860610
28.880000000000 0.109113530213 28.880000000000 0.117676504450 28.880000000000 0.000000000000 28.880000000000 0.044068097577
28.890000000000 0.109087912421 28.890000000000 0.117649096438 28.890000000000 0.000000000000 28.890000000000 0.044058339237
28.900000000000 0.109062279176 28.900000000000 0.117621675860 28.900000000000 0.000000000000 28.900000000000 0.044048585597
28.910000000000 0.109036630450 28.910000000000 0.117594242693 28.910000000000 0.000000000000 28.910000000000 0.044038836662
28.920000000000 0.109010966217 28.920000000000 0.117566796915 28.920000000000 0.000000000000 28.920000000000 0.044029092441
28.930000000000 0.108985286452 28.930000000000 0.117539338505 28.930000000000 0.000000000000 28.930000000000 0.044019352939
28.940000000000 0.108959591126 28.940000000000 0.117511867440 28.940000000000 0.000000000000 28.940000000000 0.044009618162
28.950000000000 0.108933880214 28.950000000000 0.117484383698 28.950000000000 0.000000000000 28.950000000000 0.043999888118
28.960000000000 0.108908153689 28.960000000000 0.117456887257 28.960000000000 0.000000000000 28.960000000000 0.043990162813
28.970000000000 0.108882411523 28.970000000000 0.117429378096 28.970000000000 0.000000000000 28.970000000000 0.043980442254
28.980000000000 0.108856653691 28.980000000000 0.117401856191 28.980000000000 0.000000000000 28.980000000000 0.043970726447
28.990000000000 0.108830880165 28.990000000000 0.117374321520 28.990000000000 0.000000000000 28.990000000000 0.043961015399
29.000000000000 0.108805090918 29.000000000000 0.117346774062 29.000000000000 0.000000000000 29.000000000000 0.043951309117
29.010000000000 0.108779285923 29.010000000000 0.117319213793 29.010000000000 0.000000000000 29.010000000000 0.043941607607
29.020000000000 0.108753465153 29.020000000000 0.117291640691 29.020000000000 0.000000000000 29.020000000000 0.043931910876
29.030000000000 0.108727628581 29.030000000000 0.117264054734 29.030000000000 0.000000000000 29.030000000000 0.043922218932
29.040000000000 0.108701776180 29.040000000000 0.117236455900 29.040000000000 0.000000000000 29.040000000000 0.043912531780
29.050000000000 0.108675907921 29.050000000000 0.117208844164 29.050000000000 0.000000000000 29.050000000000 0.043902849427
29.060000000000 0.108650023779 29.060000000000 0.117181219506 29.060000000000 0.000000000000 29.060000000000 0.043893171882
29.070000000000 0.108624123724 29.070000000000 0.117153581902 29.070000000000 0.000000000000 29.070000000000 0.043883499149
29.080000000000 0.108598207731 29.080000000000 0.117125931329 29.080000000000 0.000000000000 29.080000000000 0.043873831237
29.090000000000 0.108572275770 29.090000000000 0.117098267765 29.090000000000 0.000000000000 29.090000000000 0.043864168152
29.100000000000 0.108546327815 29.100000000000 0.117070591186 29.100000000000 0.000000000000 29.100000000000 0.043854509900
29.110000000000 0.108520363838 29.110000000000 0.117042901571 29.110000000000 0.000000000000 29.110000000000 0.043844856490
29.120000000000 0.108494383810 29.120000000000 0.117015198895 29.120000000000 0.000000000000 29.120000000000 0.043835207928
29.130000000000 0.108468387704 29.130000000000 0.116987483136 29.130000000000 0.000000000000 29.130000000000 0.043825564221
29.140000000000 0.108442375493 29.140000000000 0.116959754271 29.140000000000 0.000000000000 29.140000000000 0.043815925376
29.150000000000 0.108416347147 29.150000000000 0.116932012276 29.150000000000 0.000000000000 29.150000000000 0.043806291400
29.160000000000 0.108390302639 29.160000000000 0.116904257129 29.160000000000 0.000000000000 29.160000000000 0.043796662300
29.170000000000 0.108364241941 29.170000000000 0.116876488806 29.170000000000 0.000000000000 29.170000000000 0.043787038083
29.180000000000 0.108338165024 29.180000000000 0.116848707284 29.180000000000 0.000000000000 29.180000000000 0.043777418757
29.190000000000 0.108312071861 29.190000000000 0.116820912539 29.190000000000 0.000000000000 29.190000000000 0.043767804328
29.200000000000 0.108285962422 29.200000000000 0.116793104549 29.200000000000 0.000000000000 29.200000000000 0.043758194804
29.210000000000 0.108259836679 29.210000000000 0.116765283289 29.210000000000 0.000000000000 29.210000000000 0.043748590192
29.220000000000 0.108233694604 29.220000000000 0.116737448736 29.220000000000 0.000000000000 29.220000000000 0.043738990499
29.230000000000 0.108207536168 29.230000000000 0.116709600867 29.230000000000 0.000000000000 29.230000000000 0.043729395732
29.240000000000 0.108181361342 29.240000000000 0.116681739658 29.240000000000 0.000000000000 29.240000000000 0.043719805899
29.250000000000 0.108155170098 29.250000000000 0.116653865086 29.250000000000 0.000000000000 29.250000000000 0.043710221006
29.260000000000 0.108128962407 29.260000000000 0.116625977126 29.260000000000 0.000000000000 29.260000000000 0.043700641062
29.270000000000 0.108102738240 29.270000000000 0.116598075754 29.270000000000 0.000000000000 29.270000000000 0.043691066074
29.280000000000 0.108076497567 29.280000000000 0.116570160948 29.280000000000 0.000000000000 29.280000000000 0.043681496048
29.290000000000 0.108050240361 29.290000000000 0.116542232683 29.290000000000 0.000000000000 29.290000000000 0.043671930993
29.300000000000 0.108023966591 29.300000000000 0.116514290935 29.300000000000 0.000000000000 29.300000000000 0.043662370915
29.310000000000 0.107997676229 29.310000000000 0.116486335680 29.310000000000 0.000000000000 29.310000000000 0.043652815823
29.320000000000 0.107971369245 29.320000000000 0.116458366894 29.320000000000 0.000000000000 29.320000000000 0.043643265723
29.330000000000 0.107945045609 29.330000000000 0.116430384552 29.330000000000 0.000000000000 29.330000000000 0.043633720623
29.340000000000 0.107918705293 29.340000000000 0.116402388632 29.340000000000 0.000000000000 29.340000000000 0.043624180531
29.350000000000 0.107892348267 29.350000000000 0.116374379108 29.350000000000 0.000000000000 29.350000000000 0.043614645454
29.360000000000 0.107865974502 29.360000000000 0.116346355956 29.360000000000 0.000000000000 29.360000000000 0.043605115400
29.370000000000 0.107839583967 29.370000000000 0.116318319152 29.370000000000 0.000000000000 29.370000000000 0.043595590376
29.380000000000 0.107813176633 29.380000000000 0.116290268672 29.380000000000 0.000000000000 29.380000000000 0.043586070390
29.390000000000 0.107786752470 29.390000000000 0.116262204490 29.390000000000 0.000000000000 29.390000000000 0.043576555450
29.400000000000 0.107760311448 29.400000000000 0.116234126583 29.400000000000 0.000000000000 29.400000000000 0.043567045563
29.410000000000 0.107733853538 29.410000000000 0.116206034926 29.410000000000 0.000000000000 29.410000000000 0.043557540737
29.420000000000 0.107707378709 29.420000000000 0.116177929494 29.420000000000 0.000000000000 29.420000000000 0.043548040979
29.430000000000 0.107680886931 29.430000000000 0.116149810262 29.430000000000 0.000000000000 29.430000000000 0.043538546298
29.440000000000 0.107654378174 29.440000000000 0.116121677206 29.440000000000 0.000000000000 29.440000000000 0.043529056701
29.450000000000 0.107627852407 29.450000000000 0.116093530301 29.450000000000 0.000000000000 29.450000000000 0.043519572196
29.460000000000 0.107601309600 29.460000000000 0.116065369522 29.460000000000 0.000000000000 29.460000000000 0.043510092791
29.470000000000 0.107574749724 29.470000000000 0.116037194845 29.470000000000 0.000000000000 29.470000000000 0.043500618493
29.480000000000 0.107548172746 29.480000000000 0.116009006243 29.480000000000 0.000000000000 29.480000000000 0.043491149311
29.490000000000 0.107521578638 29.490000000000 0.115980803692 29.490000000000 0.000000000000 29.490000000000 0.043481685252
29.500000000000 0.107494967367 29.500000000000 0.115952587167 29.500000000000 0.000000000000 29.500000000000 0.043472226325
29.510000000000 0.107468338903 29.510000000000 0.115924356643 29.510000000000 0.000000000000 29.510000000000 0.043462772537
29.520000000000 0.107441693216 29.520000000000 0.115896112095 29.520000000000 0.000000000000 29.520000000000 0.043453323896
29.530000000000 0.107415030274 29.530000000000 0.115867853497 29.530000000000 0.000000000000 29.530000000000 0.043443880411
29.540000000000 0.107388350047 29.540000000000 0.115839580823 29.540000000000 0.000000000000 29.540000000000 0.043434442089
29.550000000000 0.107361652503 29.550000000000 0.115811294049 29.550000000000 0.000000000000 29.550000000000 0.043425008938
29.560000000000 0.107334937611 29.560000000000 0.115782993149 29.560000000000 0.000000000000 29.560000000000 0.043415580967
29.570000000000 0.107308205340 29.570000000000 0.115754678097 29.570000000000 0.000000000000 29.570000000000 0.043406158183
29.580000000000 0.107281455658 29.580000000000 0.115726348869 29.580000000000 0.000000000000 29.580000000000 0.043396740595
29.590000000000 0.107254688535 29.590000000000 0.115698005437 29.590000000000 0.000000000000 29.590000000000 0.043387328211
29.600000000000 0.107227903938 29.600000000000 0.115669647776 29.600000000000 0.000000000000 29.600000000000 0.043377921039
29.610000000000 0.107201101837 29.610000000000 0.115641275862 29.610000000000 0.000000000000 29.610000000000 0.043368519088
29.620000000000 0.107174282199 29.620000000000 0.115612889667 29.620000000000 0.000000000000 29.620000000000 0.043359122365
29.630000000000 0.107147444992 29.630000000000 0.115584489166 29.630000000000 0.000000000000 29.630000000000 0.043349730879
29.640000000000 0.107120590186 29.640000000000 0.115556074332 29.640000000000 0.000000000000 29.640000000000 0.043340344638
29.650000000000 0.107093717747 29.650000000000 0.115527645141 29.650000000000 0.000000000000 29.650000000000 0.043330963651
29.660000000000 0.107066827644 29.660000000000 0.115499201565 29.660000000000 0.000000000000 29.660000000000 0.043321587926
29.670000000000 0.107039919845 29.670000000000 0.115470743579 29.670000000000 0.000000000000 29.670000000000 0.043312217471
29.680000000000 0.107012994317 29.680000000000 0.115442271156 29.680000000000 0.000000000000 29.680000000000 0.043302852295
29.690000000000 0.106986051029 29.690000000000 0.115413784270 29.690000000000 0.000000000000 29.690000000000 0.043293492406
29.700000000000 0.106959089948 29.700000000000 0.115385282895 29.700000000000 0.000000000000 29.700000000000 0.043284137813
29.710000000000 0.106932111041 29.710000000000 0.115356767004 29.710000000000 0.000000000000 29.710000000000 0.043274788524
29.720000000000 0.106905114277 29.720000000000 0.115328236570 29.720000000000 0.000000000000 29.720000000000 0.043265444548
29.730000000000 0.106878099621 29.730000000000 0.115299691568 29.730000000000 0.000000000000 29.730000000000 0.043256105893
29.740000000000 0.106851067043 29.740000000000 0.115271131971 29.740000000000 0.000000000000 29.740000000000 0.043246772568
29.750000000000 0.106824016508 29.750000000000 0.115242557751 29.750000000000 0.000000000000 29.750000000000 0.043237444582
29.760000000000 0.106796947985 29.760000000000 0.115213968882 29.760000000000 0.000000000000 29.760000000000 0.043228121943
29.770000000000 0.106769861439 29.770000000000 0.115185365338 29.770000000000 0.000000000000 29.770000000000 0.043218804659
29.780000000000 0.106742756839 29.780000000000 0.115156747091 29.780000000000 0.000000000000 29.780000000000 0.043209492741
29.790000000000 0.106715634151 29.790000000000 0.115128114114 29.790000000000 0.000000000000 29.790000000000 0.043200186196
29.800000000000 0.106688493341 29.800000000000 0.115099466381 29.800000000000 0.000000000000 29.800000000000 0.043190885033
29.810000000000 0.106661334377 29.810000000000 0.115070803865 29.810000000000 0.000000000000 29.810000000000 0.043181589261
29.820000000000 0.106634157224 29.820000000000 0.115042126537 29.820000000000 0.000000000000 29.820000000000 0.043172298889
29.830000000000 0.106606961850 29.830000000000 0.115013434372 29.830000000000 0.000000000000 29.830000000000 0.043163013925
29.840000000000 0.106579748221 29.840000000000 0.114984727341 29.840000000000 0.000000000000 29.840000000000 0.043153734379
29.850000000000 0.106552516303 29.850000000000 0.114956005418 29.850000000000 0.000000000000 29.850000000000 0.043144460260
29.860000000000 0.106525266062 29.860000000000 0.114927268574 29.860000000000 0.000000000000 29.860000000000 0.043135191576
29.870000000000 0.106497997465 29.870000000000 0.114898516783 29.870000000000 0.000000000000 29.870000000000 0.043125928337
29.880000000000 0.106470710478 29.880000000000 0.114869750017 29.880000000000 0.000000000000 29.880000000000 0.043116670551
29.890000000000 0.106443405066 29.890000000000 0.114840968248 29.890000000000 0.000000000000 29.890000000000 0.043107418227
29.900000000000 0.106416081195 29.900000000000 0.114812171449 29.900000000000 0.000000000000 29.900000000000 0.043098171376
29.910000000000 0.106388738831 29.910000000000 0.114783359591 29.910000000000 0.000000000000 29.910000000000 0.043088930005
29.920000000000 0.106361377941 29.920000000000 0.114754532648 29.920000000000 0.000000000000 29.920000000000 0.043079694124
29.930000000000 0.106333998488 29.930000000000 0.114725690591 29.930000000000 0.000000000000 29.930000000000 0.043070463742
29.940000000000 0.106306600440 29.940000000000 0.114696833391 29.940000000000 0.000000000000 29.940000000000 0.043061238868
29.950000000000 0.106279183761 29.950000000000 0.114667961022 29.950000000000 0.000000000000 29.950000000000 0.043052019512
29.960000000000 0.106251748416 29.960000000000 0.114639073455 29.960000000000 0.000000000000 29.960000000000 0.043042805683
29.970000000000 0.106224294371 29.970000000000 0.114610170661 29.970000000000 0.000000000000 29.970000000000 0.043033597390
29.980000000000 0.106196821591 29.980000000000 0.114581252613 29.980000000000 0.000000000000 29.980000000000 0.043024394643
29.990000000000 0.106169330041 29.990000000000 0.114552319282 29.990000000000 0.000000000000 29.990000000000 0.043015197450
30.000000000000 0.106141819685 30.000000000000 0.114523370640 30.000000000000 0.000000000000 30.000000000000 0.043006005821
30.010000000000 0.106114290489 30.010000000000 0.114494406659 30.010000000000 0.000000000000 30.010000000000 0.042996819767
30.020000000000 0.106086742418 30.020000000000 0.114465427309 30.020000000000 0.000000000000 30.020000000000 0.042987639295
30.030000000000 0.106059175435 30.030000000000 0.114436432562 30.030000000000 0.000000000000 30.030000000000 0.042978464416
30.040000000000 0.106031589506 30.040000000000 0.114407422390 30.040000000000 0.000000000000 30.040000000000 0.042969295139
30.050000000000 0.106003984594 30.050000000000 0.114378396763 30.050000000000 0.000000000000 30.050000000000 0.042960131474
30.060000000000 0.105976360665 30.060000000000 0.114349355654 30.060000000000 0.000000000000 30.060000000000 0.042950973431
30.070000000000 0.105948717682 30.070000000000 0.114320299032 30.070000000000 0.000000000000 30.070000000000 0.042941821018
30.080000000000 0.105921055609 30.080000000000 0.114291226869 30.080000000000 0.000000000000 30.080000000000 0.042932674246
30.090000000000 0.105893374412 30.090000000000 0.114262139137 30.090000000000 0.000000000000 30.090000000000 0.042923533124
30.100000000000 0.105865674052 30.100000000000 0.114233035805 30.100000000000 0.000000000000 30.100000000000 0.042914397663
30.110000000000 0.105837954495 30.110000000000 0.114203916845 30.110000000000 0.000000000000 30.110000000000 0.042905267871
30.120000000000 0.105810215704 30.120000000000 0.114174782227 30.120000000000 0.000000000000 30.120000000000 0.042896143759
30.130000000000 0.105782457642 30.130000000000 0.114145631923 30.130000000000 0.000000000000 30.130000000000 0.042887025337
30.140000000000 0.105754680274 30.140000000000 0.114116465902 30.140000000000 0.000000000000 30.140000000000 0.042877912614
30.150000000000 0.105726883562 30.150000000000 0.114087284135 30.150000000000 0.000000000000 30.150000000000 0.042868805600
30.160000000000 0.105699067470 30.160000000000 0.114058086593 30.160000000000 0.000000000000 30.160000000000 0.042859704306
30.170000000000 0.105671231961 30.170000000000 0.114028873245 30.170000000000 0.000000000000 30.170000000000 0.042850608740
30.180000000000 0.105643376999 30.180000000000 0.113999644063 30.180000000000 0.000000000000 30.180000000000 0.042841518914
30.190000000000 0.105615502545 30.190000000000 0.113970399016 30.190000000000 0.000000000000 30.190000000000 0.042832434838
30.200000000000 0.105587608564 30.200000000000 0.113941138075 30.200000000000 0.000000000000 30.200000000000 0.042823356520
30.210000000000 0.105559695017 30.210000000000 0.113911861209 30.210000000000 0.000000000000 30.210000000000 0.042814283972
30.220000000000 0.105531761869 30.220000000000 0.113882568389 30.220000000000 0.000000000000 30.220000000000 0.042805217204
30.230000000000 0.105503809080 30.230000000000 0.113853259585 30.230000000000 0.000000000000 30.230000000000 0.042796156225
30.240000000000 0.105475836614 30.240000000000 0.113823934765 30.240000000000 0.000000000000 30.240000000000 0.042787101047
30.250000000000 0.105447844433 30.250000000000 0.113794593900 30.250000000000 0.000000000000 30.250000000000 0.042778051678
30.260000000000 0.105419832500 30.260000000000 0.113765236961 30.260000000000 0.000000000000 30.260000000000 0.042769008131
30.270000000000 0.105391800775 30.270000000000 0.113735863915 30.270000000000 0.000000000000 30.270000000000 0.042759970414
30.280000000000 0.105363749223 30.280000000000 0.113706474733 30.280000000000 0.000000000000 30.280000000000 0.042750938538
30.290000000000 0.105335677804 30.290000000000 0.113677069384 30.290000000000 0.000000000000 30.290000000000 0.042741912514
30.300000000000 0.105307586480 30.300000000000 0.113647647838 30.300000000000 0.000000000000 30.300000000000 0.042732892352
30.310000000000 0.105279475214 30.310000000000 0.113618210063 30.310000000000 0.000000000000 30.310000000000 0.042723878063
30.320000000000 0.105251343966 30.320000000000 0.113588756030 30.320000000000 0.000000000000 30.320000000000 0.042714869657
30.330000000000 0.105223192698 30.330000000000 0.113559285706 30.330000000000 0.000000000000 30.330000000000 0.042705867144
30.340000000000 0.105195021372 30.340000000000 0.113529799062 30.340000000000 0.000000000000 30.340000000000 0.042696870536
30.350000000000 0.105166829948 30.350000000000 0.113500296065 30.350000000000 0.000000000000 30.350000000000 0.042687879843
30.360000000000 0.105138618389 30.360000000000 0.113470776685 30.360000000000 0.000000000000 30.360000000000 0.042678895074
30.370000000000 0.105110386655 30.370000000000 0.113441240891 30.370000000000 0.000000000000 30.370000000000 0.042669916243
30.380000000000 0.105082134707 30.380000000000 0.113411688652 30.380000000000 0.000000000000 30.380000000000 0.042660943358
30.390000000000 0.105053862507 30.390000000000 0.113382119935 30.390000000000 0.000000000000 30.390000000000 0.042651976431
30.400000000000 0.105025570013 30.400000000000 0.113352534710 30.400000000000 0.000000000000 30.400000000000 0.042643015472
30.410000000000 0.104997257188 30.410000000000 0.113322932945 30.410000000000 0.000000000000 30.410000000000 0.042634060493
30.420000000000 0.104968923992 30.420000000000 0.113293314608 30.420000000000 0.000000000000 30.420000000000 0.042625111504
30.430000000000 0.104940570386 30.430000000000 0.113263679667 30.430000000000 0.000000000000 30.430000000000 0.042616168516
30.440000000000 0.104912196328 30.440000000000 0.113234028092 30.440000000000 0.000000000000 30.440000000000 0.042607231540
30.450000000000 0.104883801781 30.450000000000 0.113204359849 30.450000000000 0.000000000000 30.450000000000 0.042598300587
30.460000000000 0.104855386703 30.460000000000 0.113174674908 30.460000000000 0.000000000000 30.460000000000 0.042589375669
30.470000000000 0.104826951055 30.470000000000 0.113144973235 30.470000000000 0.000000000000 30.470000000000 0.042580456796
30.480000000000 0.104798494796 30.480000000000 0.113115254799 30.480000000000 0.000000000000 30.480000000000 0.042571543979
30.490000000000 0.104770017886 30.490000000000 0.113085519567 30.490000000000 0.000000000000 30.490000000000 0.042562637230
30.500000000000 0.104741520286 30.500000000000 0.113055767508 30.500000000000 0.000000000000 30.500000000000 0.042553736559
30.510000000000 0.104713001953 30.510000000000 0.113025998589 30.510000000000 0.000000000000 30.510000000000 0.042544841978
30.520000000000 0.104684462848 30.520000000000 0.112996212777 30.520000000000 0.000000000000 30.520000000000 0.042535953499
30.530000000000 0.104655902930 30.530000000000 0.112966410040 30.530000000000 0.000000000000 30.530000000000 0.042527071132
30.540000000000 0.104627322158 30.540000000000 0.112936590345 30.540000000000 0.000000000000 30.540000000000 0.042518194889
30.550000000000 0.104598720491 30.550000000000 0.112906753659 30.550000000000 0.000000000000 30.550000000000 0.042509324782
30.560000000000 0.104570097888 30.560000000000 0.112876899950 30.560000000000 0.000000000000 30.560000000000 0.042500460821
30.570000000000 0.104541454307 30.570000000000 0.112847029185 30.570000000000 0.000000000000 30.570000000000 0.042491603019
30.580000000000 0.104512789708 30.580000000000 0.112817141330 30.580000000000 0.000000000000 30.580000000000 0.042482751386
30.590000000000 0.104484104048 30.590000000000 0.112787236353 30.590000000000 0.000000000000 30.590000000000 0.042473905935
30.600000000000 0.104455397287 30.600000000000 0.112757314220 30.600000000000 0.000000000000 30.600000000000 0.042465066676
30.610000000000 0.104426669382 30.610000000000 0.112727374899 30.610000000000 0.000000000000 30.610000000000 0.042456233622
30.620000000000 0.104397920292 30.620000000000 0.112697418355 30.620000000000 0.000000000000 30.620000000000 0.042447406784
30.630000000000 0.104369149974 30.630000000000 0.112667444556 30.630000000000 0.000000000000 30.630000000000 0.042438586175
30.640000000000 0.104340358386 30.640000000000 0.112637453467 30.640000000000 0.000000000000 30.640000000000 0.042429771805
30.650000000000 0.104311545487 30.650000000000 0.112607445056 30.650000000000 0.000000000000 30.650000000000 0.042420963686
30.660000000000 0.104282711234 30.660000000000 0.112577419288 30.660000000000 0.000000000000 30.660000000000 0.042412161831
30.670000000000 0.104253855584 30.670000000000 0.112547376130 30.670000000000 0.000000000000 30.670000000000 0.042403366252
30.680000000000 0.104224978496 30.680000000000 0.112517315547 30.680000000000 0.000000000000 30.680000000000 0.042394576959
30.690000000000 0.104196079925 30.690000000000 0.112487237507 30.690000000000 0.000000000000 30.690000000000 0.042385793966
30.700000000000 0.104167159829 30.700000000000 0.112457141973 30.700000000000 0.000000000000 30.700000000000 0.042377017284
30.710000000000 0.104138218166 30.710000000000 0.112427028914 30.710000000000 0.000000000000 30.710000000000 0.042368246926
30.720000000000 0.104109254893 30.720000000000 0.112396898294 30.720000000000 0.000000000000 30.720000000000 0.042359482902
30.730000000000 0.104080269965 30.730000000000 0.112366750078 30.730000000000 0.000000000000 30.730000000000 0.042350725227
30.740000000000 0.104051263339 30.740000000000 0.112336584233 30.740000000000 0.000000000000 30.740000000000 0.042341973911
30.750000000000 0.104022234973 30.750000000000 0.112306400724 30.750000000000 0.000000000000 30.750000000000 0.042333228967
30.760000000000 0.103993184823 30.760000000000 0.112276199516 30.760000000000 0.000000000000 30.760000000000 0.042324490407
30.770000000000 0.103964112844 30.770000000000 0.112245980575 30.770000000000 0.000000000000 30.770000000000 0.042315758245
30.780000000000 0.103935018993 30.780000000000 0.112215743865 30.780000000000 0.000000000000 30.780000000000 0.042307032491
30.790000000000 0.103905903226 30.790000000000 0.112185489352 30.790000000000 0.000000000000 30.790000000000 0.042298313158
30.800000000000 0.103876765499 30.800000000000 0.112155217001 30.800000000000 0.000000000000 30.800000000000 0.042289600259
30.810000000000 0.103847605767 30.810000000000 0.112124926777 30.810000000000 0.000000000000 30.810000000000 0.042280893807
30.820000000000 0.103818423986 30.820000000000 0.112094618643 30.820000000000 0.000000000000 30.820000000000 0.042272193814
30.830000000000 0.103789220112 30.830000000000 0.112064292566 30.830000000000 0.000000000000 30.830000000000 0.042263500292
30.840000000000 0.103759994099 30.840000000000 0.112033948510 30.840000000000 0.000000000000 30.840000000000 0.042254813254
30.850000000000 0.103730745904 30.850000000000 0.112003586438 30.850000000000 0.000000000000 30.850000000000 0.042246132714
30.860000000000 0.103701475481 30.860000000000 0.111973206317 30.860000000000 0.000000000000 30.860000000000 0.042237458683
30.870000000000 0.103672182784 30.870000000000 0.111942808109 30.870000000000 0.000000000000 30.870000000000 0.042228791174
30.880000000000 0.103642867770 30.880000000000 0.111912391779 30.880000000000 0.000000000000 30.880000000000 0.042220130200
30.890000000000 0.103613530391 30.890000000000 0.111881957291 30.890000000000 0.000000000000 30.890000000000 0.042211475775
30.900000000000 0.103584170604 30.900000000000 0.111851504609 30.900000000000 0.000000000000 30.900000000000 0.042202827910
30.910000000000 0.103554788362 30.910000000000 0.111821033698 30.910000000000 0.000000000000 30.910000000000 0.042194186620
30.920000000000 0.103525383620 30.920000000000 0.111790544520 30.920000000000 0.000000000000 30.920000000000 0.042185551916
30.930000000000 0.103495956331 30.930000000000 0.111760037040 30.930000000000 0.000000000000 30.930000000000 0.042176923812
30.940000000000 0.103466506450 30.940000000000 0.111729511221 30.940000000000 0.000000000000 30.940000000000 0.042168302322
30.950000000000 0.103437033930 30.950000000000 0.111698967027 30.950000000000 0.000000000000 30.950000000000 0.042159687458
30.960000000000 0.103407538726 30.960000000000 0.111668404421 30.960000000000 0.000000000000 30.960000000000 0.042151079233
30.970000000000 0.103378020790 30.970000000000 0.111637823366 30.970000000000 0.000000000000 30.970000000000 0.042142477661
30.980000000000 0.103348480076 30.980000000000 0.111607223825 30.980000000000 0.000000000000 30.980000000000 0.042133882755
30.990000000000 0.103318916537 30.990000000000 0.111576605762 30.990000000000 0.000000000000 30.990000000000 0.042125294529
31.000000000000 0.103289330126 31.000000000000 0.111545969140 31.000000000000 0.000000000000 31.000000000000 0.042116712995
31.010000000000 0.103259720797 31.010000000000 0.111515313922 31.010000000000 0.000000000000 31.010000000000 0.042108138168
31.020000000000 0.103230088502 31.020000000000 0.111484640069 31.020000000000 0.000000000000 31.020000000000 0.042099570060
31.030000000000 0.103200433194 31.030000000000 0.111453947546 31.030000000000 0.000000000000 31.030000000000 0.042091008686
31.040000000000 0.103170754825 31.040000000000 0.111423236314 31.040000000000 0.000000000000 31.040000000000 0.042082454058
31.050000000000 0.103141053347 31.050000000000 0.111392506336 31.050000000000 0.000000000000 31.050000000000 0.042073906191
31.060000000000 0.103111328714 31.060000000000 0.111361757574 31.060000000000 0.000000000000 31.060000000000 0.042065365098
31.070000000000 0.103081580877 31.070000000000 0.111330989991 31.070000000000 0.000000000000 31.070000000000 0.042056830793
31.080000000000 0.103051809787 31.080000000000 0.111300203549 31.080000000000 0.000000000000 31.080000000000 0.042048303289
31.090000000000 0.103022015398 31.090000000000 0.111269398209 31.090000000000 0.000000000000 31.090000000000 0.042039782602
31.100000000000 0.102992197660 31.100000000000 0.111238573934 31.100000000000 0.000000000000 31.100000000000 0.042031268743
31.110000000000 0.102962356524 31.110000000000 0.111207730686 31.110000000000 0.000000000000 31.110000000000 0.042022761729
31.120000000000 0.102932491943 31.120000000000 0.111176868426 31.120000000000 0.000000000000 31.120000000000 0.042014261571
31.130000000000 0.102902603867 31.130000000000 0.111145987115 31.130000000000 0.000000000000 31.130000000000 0.042005768285
31.140000000000 0.102872692248 31.140000000000 0.111115086716 31.140000000000 0.000000000000 31.140000000000 0.041997281884
31.150000000000 0.102842757036 31.150000000000 0.111084167190 31.150000000000 0.000000000000 31.150000000000 0.041988802384
31.160000000000 0.102812798182 31.160000000000 0.111053228498 31.160000000000 0.000000000000 31.160000000000 0.041980329797
31.170000000000 0.102782815636 31.170000000000 0.111022270601 31.170000000000 0.000000000000 31.170000000000 0.041971864138
31.180000000000 0.102752809350 31.180000000000 0.110991293460 31.180000000000 0.000000000000 31.180000000000 0.041963405421
31.190000000000 0.102722779273 31.190000000000 0.110960297036 31.190000000000 0.000000000000 31.190000000000 0.041954953662
31.200000000000 0.102692725355 31.200000000000 0.110929281290 31.200000000000 0.000000000000 31.200000000000 0.041946508873
31.210000000000 0.102662647547 31.210000000000 0.110898246183 31.210000000000 0.000000000000 31.210000000000 0.041938071071
31.220000000000 0.102632545797 31.220000000000 0.110867191675 31.220000000000 0.000000000000 31.220000000000 0.041929640268
31.230000000000 0.102602420057 31.230000000000 0.110836117727 31.230000000000 0.000000000000 31.230000000000 0.041921216481
31.240000000000 0.102572270275 31.240000000000 0.110805024299 31.240000000000 0.000000000000 31.240000000000 0.041912799722
31.250000000000 0.102542096401 31.250000000000 0.110773911352 31.250000000000 0.000000000000 31.250000000000 0.041904390008
31.260000000000 0.102511898383 31.260000000000 0.110742778845 31.260000000000 0.000000000000 31.260000000000 0.041895987352
31.270000000000 0.102481676171 31.270000000000 0.110711626739 31.270000000000 0.000000000000 31.270000000000 0.041887591771
31.280000000000 0.102451429714 31.280000000000 0.110680454993 31.280000000000 0.000000000000 31.280000000000 0.041879203277
31.290000000000 0.102421158960 31.290000000000 0.110649263568 31.290000000000 0.000000000000 31.290000000000 0.041870821887
31.300000000000 0.102390863857 31.300000000000 0.110618052423 31.300000000000 0.000000000000 31.300000000000 0.041862447615
31.310000000000 0.102360544355 31.310000000000 0.110586821517 31.310000000000 0.000000000000 31.310000000000 0.041854080477
31.320000000000 0.102330200401 31.320000000000 0.110555570811 31.320000000000 0.000000000000 31.320000000000 0.041845720487
31.330000000000 0.102299831944 31.330000000000 0.110524300262 31.330000000000 0.000000000000 31.330000000000 0.041837367660
31.340000000000 0.102269438931 31.340000000000 0.110493009832 31.340000000000 0.000000000000 31.340000000000 0.041829022012
31.350000000000 0.102239021310 31.350000000000 0.110461699478 31.350000000000 0.000000000000 31.350000000000 0.041820683558
31.360000000000 0.102208579028 31.360000000000 0.110430369160 31.360000000000 0.000000000000 31.360000000000 0.041812352313
31.370000000000 0.102178112033 31.370000000000 0.110399018836 31.370000000000 0.000000000000 31.370000000000 0.041804028292
31.380000000000 0.102147620272 31.380000000000 0.110367648466 31.380000000000 0.000000000000 31.380000000000 0.041795711512
31.390000000000 0.102117103692 31.390000000000 0.110336258008 31.390000000000 0.000000000000 31.390000000000 0.041787401986
31.400000000000 0.102086562240 31.400000000000 0.110304847420 31.400000000000 0.000000000000 31.400000000000 0.041779099732
31.410000000000 0.102055995862 31.410000000000 0.110273416661 31.410000000000 0.000000000000 31.410000000000 0.041770804764
31.420000000000 0.102025404506 31.420000000000 0.110241965689 31.420000000000 0.000000000000 31.420000000000 0.041762517099
31.430000000000 0.101994788117 31.430000000000 0.110210494462 31.430000000000 0.000000000000 31.430000000000 0.041754236751
31.440000000000 0.101964146641 31.440000000000 0.110179002938 31.440000000000 0.000000000000 31.440000000000 0.041745963737
31.450000000000 0.101933480025 31.450000000000 0.110147491076 31.450000000000 0.000000000000 31.450000000000 0.041737698072
31.460000000000 0.101902788214 31.460000000000 0.110115958832 31.460000000000 0.000000000000 31.460000000000 0.041729439772
31.470000000000 0.101872071154 31.470000000000 0.110084406165 31.470000000000 0.000000000000 31.470000000000 0.041721188853
31.480000000000 0.101841328791 31.480000000000 0.110052833031 31.480000000000 0.000000000000 31.480000000000 0.041712945332
31.490000000000 0.101810561070 31.490000000000 0.110021239389 31.490000000000 0.000000000000 31.490000000000 0.041704709224
31.500000000000 0.101779767935 31.500000000000 0.109989625196 31.500000000000 0.000000000000 31.500000000000 0.041696480545
31.510000000000 0.101748949332 31.510000000000 0.109957990408 31.510000000000 0.000000000000 31.510000000000 0.041688259311
31.520000000000 0.101718105206 31.520000000000 0.109926334983 31.520000000000 0.000000000000 31.520000000000 0.041680045540
31.530000000000 0.101687235501 31.530000000000 0.109894658878 31.530000000000 0.000000000000 31.530000000000 0.041671839246
31.540000000000 0.101656340161 31.540000000000 0.109862962049 31.540000000000 0.000000000000 31.540000000000 0.041663640446
31.550000000000 0.101625419131 31.550000000000 0.109831244453 31.550000000000 0.000000000000 31.550000000000 0.041655449158
31.560000000000 0.101594472355 31.560000000000 0.109799506047 31.560000000000 0.000000000000 31.560000000000 0.041647265396
31.570000000000 0.101563499776 31.570000000000 0.109767746786 31.570000000000 0.000000000000 31.570000000000 0.041639089179
31.580000000000 0.101532501339 31.580000000000 0.109735966627 31.580000000000 0.000000000000 31.580000000000 0.041630920522
31.590000000000 0.101501476987 31.590000000000 0.109704165527 31.590000000000 0.000000000000 31.590000000000 0.041622759441
31.600000000000 0.101470426662 31.600000000000 0.109672343441 31.600000000000 0.000000000000 31.600000000000 0.041614605955
31.610000000000 0.101439350309 31.610000000000 0.109640500324 31.610000000000 0.000000000000 31.610000000000 0.041606460079
31.620000000000 0.101408247869 31.620000000000 0.109608636134 31.620000000000 0.000000000000 31.620000000000 0.041598321831
31.630000000000 0.101377119287 31.630000000000 0.109576750824 31.630000000000 0.000000000000 31.630000000000 0.041590191227
31.640000000000 0.101345964504 31.640000000000 0.109544844351 31.640000000000 0.000000000000 31.640000000000 0.041582068284
31.650000000000 0.101314783462 31.650000000000 0.109512916670 31.650000000000 0.000000000000 31.650000000000 0.041573953019
31.660000000000 0.101283576105 31.660000000000 0.109480967736 31.660000000000 0.000000000000 31.660000000000 0.041565845450
31.670000000000 0.101252342373 31.670000000000 0.109448997505 31.670000000000 0.000000000000 31.670000000000 0.041557745594
31.680000000000 0.101221082208 31.680000000000 0.109417005930 31.680000000000 0.000000000000 31.680000000000 0.041549653467
31.690000000000 0.101189795553 31.690000000000 0.109384992967 31.690000000000 0.000000000000 31.690000000000 0.041541569088
31.700000000000 0.101158482349 31.700000000000 0.109352958571 31.700000000000 0.000000000000 31.700000000000 0.041533492473
31.710000000000 0.101127142536 31.710000000000 0.109320902695 31.710000000000 0.000000000000 31.710000000000 0.041525423640
31.720000000000 0.101095776056 31.720000000000 0.109288825295 31.720000000000 0.000000000000 31.720000000000 0.041517362607
31.730000000000 0.101064382850 31.730000000000 0.109256726324 31.730000000000 0.000000000000 31.730000000000 0.041509309391
31.740000000000 0.101032962858 31.740000000000 0.109224605736 31.740000000000 0.000000000000 31.740000000000 0.041501264009
31.750000000000 0.101001516020 31.750000000000 0.109192463486 31.750000000000 0.000000000000 31.750000000000 0.041493226480
31.760000000000 0.100970042278 31.760000000000 0.109160299527 31.760000000000 0.000000000000 31.760000000000 0.041485196821
31.770000000000 0.100938541570 31.770000000000 0.109128113813 31.770000000000 0.000000000000 31.770000000000 0.041477175050
31.780000000000 0.100907013836 31.780000000000 0.109095906297 31.780000000000 0.000000000000 31.780000000000 0.041469161185
31.790000000000 0.100875459017 31.790000000000 0.109063676933 31.790000000000 0.000000000000 31.790000000000 0.041461155244
31.800000000000 0.100843877052 31.800000000000 0.109031425673 31.800000000000 0.000000000000 31.800000000000 0.041453157245
31.810000000000 0.100812267879 31.810000000000 0.108999152472 31.810000000000 0.000000000000 31.810000000000 0.041445167205
31.820000000000 0.100780631438 31.820000000000 0.108966857281 31.820000000000 0.000000000000 31.820000000000 0.041437185144
31.830000000000 0.100748967668 31.830000000000 0.108934540054 31.830000000000 0.000000000000 31.830000000000 0.041429211080
31.840000000000 0.100717276507 31.840000000000 0.108902200744 31.840000000000 0.000000000000 31.840000000000 0.041421245030
31.850000000000 0.100685557893 31.850000000000 0.108869839302 31.850000000000 0.000000000000 31.850000000000 0.041413287014
31.860000000000 0.100653811765 31.860000000000 0.108837455681 31.860000000000 0.000000000000 31.860000000000 0.041405337049
31.870000000000 0.100622038061 31.870000000000 0.108805049833 31.870000000000 0.000000000000 31.870000000000 0.041397395155
31.880000000000 0.100590236718 31.880000000000 0.108772621711 31.880000000000 0.000000000000 31.880000000000 0.041389461349
31.890000000000 0.100558407675 31.890000000000 0.108740171266 31.890000000000 0.000000000000 31.890000000000 0.041381535651
31.900000000000 0.100526550867 31.900000000000 0.108707698449 31.900000000000 0.000000000000 31.900000000000 0.041373618079
31.910000000000 0.100494666233 31.910000000000 0.108675203214 31.910000000000 0.000000000000 31.910000000000 0.041365708652
31.920000000000 0.100462753709 31.920000000000 0.108642685510 31.920000000000 0.000000000000 31.920000000000 0.041357807389
31.930000000000 0.100430813232 31.930000000000 0.108610145290 31.930000000000 0.000000000000 31.930000000000 0.041349914310
31.940000000000 0.100398844738 31.940000000000 0.108577582504 31.940000000000 0.000000000000 31.940000000000 0.041342029432
31.950000000000 0.100366848164 31.950000000000 0.108544997103 31.950000000000 0.000000000000 31.950000000000 0.041334152775
31.960000000000 0.100334823446 31.960000000000 0.108512389038 31.960000000000 0.000000000000 31.960000000000 0.041326284358
31.970000000000 0.100302770519 31.970000000000 0.108479758261 31.970000000000 0.000000000000 31.970000000000 0.041318424201
31.980000000000 0.100270689319 31.980000000000 0.108447104720 31.980000000000 0.000000000000 31.980000000000 0.041310572323
31.990000000000 0.100238579782 31.990000000000 0.108414428368 31.990000000000 0.000000000000 31.990000000000 0.041302728744
32.000000000000 0.100206441842 32.000000000000 0.108381729153 32.000000000000 0.000000000000 32.000000000000 0.041294893482
32.010000000000 0.100174275434 32.010000000000 0.108349007027 32.010000000000 0.000000000000 32.010000000000 0.041287066557
32.020000000000 0.100142080494 32.020000000000 0.108316261938 32.020000000000 0.000000000000 32.020000000000 0.041279247990
32.030000000000 0.100109856955 32.030000000000 0.108283493837 32.030000000000 0.000000000000 32.030000000000 0.041271437799
32.040000000000 0.100077604752 32.040000000000 0.108250702674 32.040000000000 0.000000000000 32.040000000000 0.041263636005
32.050000000000 0.100045323819 32.050000000000 0.108217888396 32.050000000000 0.000000000000 32.050000000000 0.041255842627
32.060000000000 0.100013014090 32.060000000000 0.108185050955 32.060000000000 0.000000000000 32.060000000000 0.041248057686
32.070000000000 0.099980675498 32.070000000000 0.108152190299 32.070000000000 0.000000000000 32.070000000000 0.041240281200
32.080000000000 0.099948307976 32.080000000000 0.108119306377 32.080000000000 0.000000000000 32.080000000000 0.041232513192
32.090000000000 0.099915911458 32.090000000000 0.108086399137 32.090000000000 0.000000000000 32.090000000000 0.041224753680
32.100000000000 0.099883485876 32.100000000000 0.108053468529 32.100000000000 0.000000000000 32.100000000000 0.041217002685
32.110000000000 0.099851031163 32.110000000000 0.108020514500 32.110000000000 0.000000000000 32.110000000000 0.041209260227
32.120000000000 0.099818547252 32.120000000000 0.107987536999 32.120000000000 0.000000000000 32.120000000000 0.041201526327
32.130000000000 0.099786034074 32.130000000000 0.107954535975 32.130000000000 0.000000000000 32.130000000000 0.041193801006
32.140000000000 0.099753491561 32.140000000000 0.107921511374 32.140000000000 0.000000000000 32.140000000000 0.041186084283
32.150000000000 0.099720919646 32.150000000000 0.107888463145 32.150000000000 0.000000000000 32.150000000000 0.041178376179
32.160000000000 0.099688318259 32.160000000000 0.107855391236 32.160000000000 0.000000000000 32.160000000000 0.041170676716
32.170000000000 0.099655687332 32.170000000000 0.107822295594 32.170000000000 0.000000000000 32.170000000000 0.041162985914
32.180000000000 0.099623026796 32.180000000000 0.107789176165 32.180000000000 0.000000000000 32.180000000000 0.041155303794
32.190000000000 0.099590336581 32.190000000000 0.107756032898 32.190000000000 0.000000000000 32.190000000000 0.041147630376
32.200000000000 0.099557616618 32.200000000000 0.107722865739 32.200000000000 0.000000000000 32.200000000000 0.041139965683
32.210000000000 0.099524866837 32.210000000000 0.107689674635 32.210000000000 0.000000000000 32.210000000000 0.041132309735
32.220000000000 0.099492087168 32.220000000000 0.107656459533 32.220000000000 0.000000000000 32.220000000000 0.041124662553
32.230000000000 0.099459277541 32.230000000000 0.107623220378 32.230000000000 0.000000000000 32.230000000000 0.041117024159
32.240000000000 0.099426437884 32.240000000000 0.107589957118 32.240000000000 0.000000000000 32.240000000000 0.041109394574
32.250000000000 0.099393568128 32.250000000000 0.107556669698 32.250000000000 0.000000000000 32.250000000000 0.041101773820
32.260000000000 0.099360668202 32.260000000000 0.107523358064 32.260000000000 0.000000000000 32.260000000000 0.041094161918
32.270000000000 0.099327738033 32.270000000000 0.107490022161 32.270000000000 0.000000000000 32.270000000000 0.041086558890
32.280000000000 0.099294777551 32.280000000000 0.107456661936 32.280000000000 0.000000000000 32.280000000000 0.041078964758
32.290000000000 0.099261786684 32.290000000000 0.107423277334 32.290000000000 0.000000000000 32.290000000000 0.041071379543
32.300000000000 0.099228765359 32.300000000000 0.107389868300 32.300000000000 0.000000000000 32.300000000000 0.041063803268
32.310000000000 0.099195713505 32.310000000000 0.107356434778 32.310000000000 0.000000000000 32.310000000000 0.041056235954
32.320000000000 0.099162631048 32.320000000000 0.107322976715 32.320000000000 0.000000000000 32.320000000000 0.041048677623
32.330000000000 0.099129517916 32.330000000000 0.107289494053 32.330000000000 0.000000000000 32.330000000000 0.041041128298
32.340000000000 0.099096374035 32.340000000000 0.107255986738 32.340000000000 0.000000000000 32.340000000000 0.041033588001
32.350000000000 0.099063199334 32.350000000000 0.107222454715 32.350000000000 0.000000000000 32.350000000000 0.041026056755
32.360000000000 0.099029993736 32.360000000000 0.107188897926 32.360000000000 0.000000000000 32.360000000000 0.041018534581
32.370000000000 0.098996757170 32.370000000000 0.107155316317 32.370000000000 0.000000000000 32.370000000000 0.041011021503
32.380000000000 0.098963489561 32.380000000000 0.107121709830 32.380000000000 0.000000000000 32.380000000000 0.041003517543
32.390000000000 0.098930190833 32.390000000000 0.107088078409 32.390000000000 0.000000000000 32.390000000000 0.040996022723
32.400000000000 0.098896860913 32.400000000000 0.107054421998 32.400000000000 0.000000000000 32.400000000000 0.040988537067
32.410000000000 0.098863499726 32.410000000000 0.107020740540 32.410000000000 0.000000000000 32.410000000000 0.040981060598
32.420000000000 0.098830107196 32.420000000000 0.106987033978 32.420000000000 0.000000000000 32.420000000000 0.040973593337
32.430000000000 0.098796683248 32.430000000000 0.106953302254 32.430000000000 0.000000000000 32.430000000000 0.040966135310
32.440000000000 0.098763227806 32.440000000000 0.106919545311 32.440000000000 0.000000000000 32.440000000000 0.040958686538
32.450000000000 0.098729740793 32.450000000000 0.106885763092 32.450000000000 0.000000000000 32.450000000000 0.040951247045
32.460000000000 0.098696222134 32.460000000000 0.106851955538 32.460000000000 0.000000000000 32.460000000000 0.040943816855
32.470000000000 0.098662671753 32.470000000000 0.106818122592 32.470000000000 0.000000000000 32.470000000000 0.040936395990
32.480000000000 0.098629089571 32.480000000000 0.106784264195 32.480000000000 0.000000000000 32.480000000000 0.040928984475
32.490000000000 0.098595475511 32.490000000000 0.106750380289 32.490000000000 0.000000000000 32.490000000000 0.040921582332
32.500000000000 0.098561829498 32.500000000000 0.106716470816 32.500000000000 0.000000000000 32.500000000000 0.040914189587
32.510000000000 0.098528151451 32.510000000000 0.106682535717 32.510000000000 0.000000000000 32.510000000000 0.040906806262
32.520000000000 0.098494441294 32.520000000000 0.106648574932 32.520000000000 0.000000000000 32.520000000000 0.040899432382
32.530000000000 0.098460698949 32.530000000000 0.106614588403 32.530000000000 0.000000000000 32.530000000000 0.040892067971
32.540000000000 0.098426924335 32.540000000000 0.106580576070 32.540000000000 0.000000000000 32.540000000000 0.040884713052
32.550000000000 0.098393117376 32.550000000000 0.106546537874 32.550000000000 0.000000000000 32.550000000000 0.040877367650
32.560000000000 0.098359277990 32.560000000000 0.106512473754 32.560000000000 0.000000000000 32.560000000000 0.040870031790
32.570000000000 0.098325406100 32.570000000000 0.106478383652 32.570000000000 0.000000000000 32.570000000000 0.040862705495
32.580000000000 0.098291501625 32.580000000000 0.106444267506 32.580000000000 0.000000000000 32.580000000000 0.040855388791
32.590000000000 0.098257564484 32.590000000000 0.106410125256 32.590000000000 0.000000000000 32.590000000000 0.040848081702
32.600000000000 0.098223594598 32.600000000000 0.106375956842 32.600000000000 0.000000000000 32.600000000000 0.040840784252
32.610000000000 0.098189591886 32.610000000000 0.106341762203 32.610000000000 0.000000000000 32.610000000000 0.040833496467
32.620000000000 0.098155556267 32.620000000000 0.106307541278 32.620000000000 0.000000000000 32.620000000000 0.040826218371
32.630000000000 0.098121487659 32.630000000000 0.106273294005 32.630000000000 0.000000000000 32.630000000000 0.040818949990
32.640000000000 0.098087385981 32.640000000000 0.106239020324 32.640000000000 0.000000000000 32.640000000000 0.040811691348
32.650000000000 0.098053251151 32.650000000000 0.106204720172 32.650000000000 0.000000000000 32.650000000000 0.040804442472
32.660000000000 0.098019083087 32.660000000000 0.106170393487 32.660000000000 0.000000000000 32.660000000000 0.040797203385
32.670000000000 0.097984881706 32.670000000000 0.106136040209 32.670000000000 0.000000000000 32.670000000000 0.040789974115
32.680000000000 0.097950646925 32.680000000000 0.106101660274 32.680000000000 0.000000000000 32.680000000000 0.040782754685
32.690000000000 0.097916378662 32.690000000000 0.106067253619 32.690000000000 0.000000000000 32.690000000000 0.040775545123
32.700000000000 0.097882076832 32.700000000000 0.106032820183 32.700000000000 0.000000000000 32.700000000000 0.040768345453
32.710000000000 0.097847741353 32.710000000000 0.105998359902 32.710000000000 0.000000000000 32.710000000000 0.040761155701
32.720000000000 0.097813372139 32.720000000000 0.105963872713 32.720000000000 0.000000000000 32.720000000000 0.040753975894
32.730000000000 0.097778969106 32.730000000000 0.105929358553 32.730000000000 0.000000000000 32.730000000000 0.040746806058
32.740000000000 0.097744532171 32.740000000000 0.105894817358 32.740000000000 0.000000000000 32.740000000000 0.040739646218
32.750000000000 0.097710061246 32.750000000000 0.105860249064 32.750000000000 0.000000000000 32.750000000000 0.040732496402
32.760000000000 0.097675556248 32.760000000000 0.105825653608 32.760000000000 0.000000000000 32.760000000000 0.040725356635
32.770000000000 0.097641017091 32.770000000000 0.105791030924 32.770000000000 0.000000000000 32.770000000000 0.040718226944
32.780000000000 0.097606443688 32.780000000000 0.105756380949 32.780000000000 0.000000000000 32.780000000000 0.040711107355
32.790000000000 0.097571835953 32.790000000000 0.105721703618 32.790000000000 0.000000000000 32.790000000000 0.040703997896
32.800000000000 0.097537193799 32.800000000000 0.105686998866 32.800000000000 0.000000000000 32.800000000000 0.040696898594
32.810000000000 0.097502517140 32.810000000000 0.105652266628 32.810000000000 0.000000000000 32.810000000000 0.040689809474
32.820000000000 0.097467805887 32.820000000000 0.105617506838 32.820000000000 0.000000000000 32.820000000000 0.040682730565
32.830000000000 0.097433059954 32.830000000000 0.105582719431 32.830000000000 0.000000000000 32.830000000000 0.040675661893
32.840000000000 0.097398279252 32.840000000000 0.105547904341 32.840000000000 0.000000000000 32.840000000000 0.040668603485
32.850000000000 0.097363463693 32.850000000000 0.105513061501 32.850000000000 0.000000000000 32.850000000000 0.040661555370
32.860000000000 0.097328613188 32.860000000000 0.105478190847 32.860000000000 0.000000000000 32.860000000000 0.040654517575
32.870000000000 0.097293727647 32.870000000000 0.105443292310 32.870000000000 0.000000000000 32.870000000000 0.040647490127
32.880000000000 0.097258806983 32.880000000000 0.105408365824 32.880000000000 0.000000000000 32.880000000000 0.040640473054
32.890000000000 0.097223851104 32.890000000000 0.105373411323 32.890000000000 0.000000000000 32.890000000000 0.040633466384
32.900000000000 0.097188859920 32.900000000000 0.105338428738 32.900000000000 0.000000000000 32.900000000000 0.040626470145
32.910000000000 0.097153833342 32.910000000000 0.105303418003 32.910000000000 0.000000000000 32.910000000000 0.040619484365
32.920000000000 0.097118771279 32.920000000000 0.105268379050 32.920000000000 0.000000000000 32.920000000000 0.040612509072
32.930000000000 0.097083673638 32.930000000000 0.105233311810 32.930000000000 0.000000000000 32.930000000000 0.040605544295
32.940000000000 0.097048540329 32.940000000000 0.105198216216 32.940000000000 0.000000000000 32.940000000000 0.040598590061
32.950000000000 0.097013371261 32.950000000000 0.105163092199 32.950000000000 0.000000000000 32.950000000000 0.040591646401
32.960000000000 0.096978166339 32.960000000000 0.105127939690 32.960000000000 0.000000000000 32.960000000000 0.040584713342
32.970000000000 0.096942925473 32.970000000000 0.105092758621 32.970000000000 0.000000000000 32.970000000000 0.040577790913
32.980000000000 0.096907648568 32.980000000000 0.105057548922 32.980000000000 0.000000000000 32.980000000000 0.040570879143
32.990000000000 0.096872335532 32.990000000000 0.105022310523 32.990000000000 0.000000000000 32.990000000000 0.040563978061
33.000000000000 0.096836986271 33.000000000000 0.104987043355 33.000000000000 0.000000000000 33.000000000000 0.040557087696
33.010000000000 0.096801600691 33.010000000000 0.104951747349 33.010000000000 0.000000000000 33.010000000000 0.040550208079
33.020000000000 0.096766178698 33.020000000000 0.104916422433 33.020000000000 0.000000000000 33.020000000000 0.040543339237
33.030000000000 0.096730720195 33.030000000000 0.104881068538 33.030000000000 0.000000000000 33.030000000000 0.040536481201
33.040000000000 0.096695225090 33.040000000000 0.104845685592 33.040000000000 0.000000000000 33.040000000000 0.040529634000
33.050000000000 0.096659693285 33.050000000000 0.104810273525 33.050000000000 0.000000000000 33.050000000000 0.040522797665
33.060000000000 0.096624124684 33.060000000000 0.104774832266 33.060000000000 0.000000000000 33.060000000000 0.040515972224
33.070000000000 0.096588519193 33.070000000000 0.104739361742 33.070000000000 0.000000000000 33.070000000000 0.040509157709
33.080000000000 0.096552876713 33.080000000000 0.104703861883 33.080000000000 0.000000000000 33.080000000000 0.040502354149
33.090000000000 0.096517197148 33.090000000000 0.104668332616 33.090000000000 0.000000000000 33.090000000000 0.040495561575
33.100000000000 0.096481480400 33.100000000000 0.104632773868 33.100000000000 0.000000000000 33.100000000000 0.040488780017
33.110000000000 0.096445726371 33.110000000000 0.104597185568 33.110000000000 0.000000000000 33.110000000000 0.040482009506
33.120000000000 0.096409934963 33.120000000000 0.104561567643 33.120000000000 0.000000000000 33.120000000000 0.040475250072
33.130000000000 0.096374106078 33.130000000000 0.104525920019 33.130000000000 0.000000000000 33.130000000000 0.040468501746
33.140000000000 0.096338239615 33.140000000000 0.104490242623 33.140000000000 0.000000000000 33.140000000000 0.040461764559
33.150000000000 0.096302335477 33.150000000000 0.104454535382 33.150000000000 0.000000000000 33.150000000000 0.040455038543
33.160000000000 0.096266393562 33.160000000000 0.104418798221 33.160000000000 0.000000000000 33.160000000000 0.040448323729
33.170000000000 0.096230413771 33.170000000000 0.104383031067 33.170000000000 0.000000000000 33.170000000000 0.040441620147
33.180000000000 0.096194396003 33.180000000000 0.104347233845 33.180000000000 0.000000000000 33.180000000000 0.040434927830
33.190000000000 0.096158340157 33.190000000000 0.104311406480 33.190000000000 0.000000000000 33.190000000000 0.040428246809
33.200000000000 0.096122246131 33.200000000000 0.104275548897 33.200000000000 0.000000000000 33.200000000000 0.040421577116
33.210000000000 0.096086113824 33.210000000000 0.104239661022 33.210000000000 0.000000000000 33.210000000000 0.040414918782
33.220000000000 0.096049943133 33.220000000000 0.104203742778 33.220000000000 0.000000000000 33.220000000000 0.040408271841
33.230000000000 0.096013733955 33.230000000000 0.104167794090 33.230000000000 0.000000000000 33.230000000000 0.040401636323
33.240000000000 0.095977486187 33.240000000000 0.104131814881 33.240000000000 0.000000000000 33.240000000000 0.040395012262
33.250000000000 0.095941199726 33.250000000000 0.104095805076 33.250000000000 0.000000000000 33.250000000000 0.040388399690
33.260000000000 0.095904874467 33.260000000000 0.104059764597 33.260000000000 0.000000000000 33.260000000000 0.040381798639
33.270000000000 0.095868510307 33.270000000000 0.104023693367 33.270000000000 0.000000000000 33.270000000000 0.040375209142
33.280000000000 0.095832107140 33.280000000000 0.103987591310 33.280000000000 0.000000000000 33.280000000000 0.040368631233
33.290000000000 0.095795664861 33.290000000000 0.103951458348 33.290000000000 0.000000000000 33.290000000000 0.040362064944
33.300000000000 0.095759183364 33.300000000000 0.103915294402 33.300000000000 0.000000000000 33.300000000000 0.040355510308
33.310000000000 0.095722662543 33.310000000000 0.103879099396 33.310000000000 0.000000000000 33.310000000000 0.040348967358
33.320000000000 0.095686102292 33.320000000000 0.103842873249 33.320000000000 0.000000000000 33.320000000000 0.040342436129
33.330000000000 0.095649502503 33.330000000000 0.103806615884 33.330000000000 0.000000000000 33.330000000000 0.040335916654
33.340000000000 0.095612863069 33.340000000000 0.103770327222 33.340000000000 0.000000000000 33.340000000000 0.040329408966
33.350000000000 0.095576183882 33.350000000000 0.103734007183 33.350000000000 0.000000000000 33.350000000000 0.040322913099
33.360000000000 0.095539464834 33.360000000000 0.103697655688 33.360000000000 0.000000000000 33.360000000000 0.040316429088
33.370000000000 0.095502705815 33.370000000000 0.103661272656 33.370000000000 0.000000000000 33.370000000000 0.040309956967
33.380000000000 0.095465906717 33.380000000000 0.103624858008 33.380000000000 0.000000000000 33.380000000000 0.040303496770
33.390000000000 0.095429067430 33.390000000000 0.103588411663 33.390000000000 0.000000000000 33.390000000000 0.040297048531
33.400000000000 0.095392187843 33.400000000000 0.103551933540 33.400000000000 0.000000000000 33.400000000000 0.040290612286
33.410000000000 0.095355267847 33.410000000000 0.103515423558 33.410000000000 0.000000000000 33.410000000000 0.040284188068
33.420000000000 0.095318307328 33.420000000000 0.103478881635 33.420000000000 0.000000000000 33.420000000000 0.040277775914
33.430000000000 0.095281306177 33.430000000000 0.103442307690 33.430000000000 0.000000000000 33.430000000000 0.040271375857
33.440000000000 0.095244264281 33.440000000000 0.103405701641 33.440000000000 0.000000000000 33.440000000000 0.040264987935
33.450000000000 0.095207181528 33.450000000000 0.103369063405 33.450000000000 0.000000000000 33.450000000000 0.040258612181
33.460000000000 0.095170057804 33.460000000000 0.103332392899 33.460000000000 0.000000000000 33.460000000000 0.040252248631
33.470000000000 0.095132892996 33.470000000000 0.103295690041 33.470000000000 0.000000000000 33.470000000000 0.040245897321
33.480000000000 0.095095686990 33.480000000000 0.103258954747 33.480000000000 0.000000000000 33.480000000000 0.040239558288
33.490000000000 0.095058439672 33.490000000000 0.103222186933 33.490000000000 0.000000000000 33.490000000000 0.040233231567
33.500000000000 0.095021150926 33.500000000000 0.103185386515 33.500000000000 0.000000000000 33.500000000000 0.040226917194
33.510000000000 0.094983820638 33.510000000000 0.103148553410 33.510000000000 0.000000000000 33.510000000000 0.040220615206
33.520000000000 0.094946448691 33.520000000000 0.103111687531 33.520000000000 0.000000000000 33.520000000000 0.040214325639
33.530000000000 0.094909034968 33.530000000000 0.103074788795 33.530000000000 0.000000000000 33.530000000000 0.040208048530
33.540000000000 0.094871579354 33.540000000000 0.103037857117 33.540000000000 0.000000000000 33.540000000000 0.040201783916
33.550000000000 0.094834081730 33.550000000000 0.103000892409 33.550000000000 0.000000000000 33.550000000000 0.040195531834
33.560000000000 0.094796541979 33.560000000000 0.102963894587 33.560000000000 0.000000000000 33.560000000000 0.040189292321
33.570000000000 0.094758959982 33.570000000000 0.102926863563 33.570000000000 0.000000000000 33.570000000000 0.040183065415
33.580000000000 0.094721335620 33.580000000000 0.102889799252 33.580000000000 0.000000000000 33.580000000000 0.040176851153
33.590000000000 0.094683668774 33.590000000000 0.102852701566 33.590000000000 0.000000000000 33.590000000000 0.040170649572
33.600000000000 0.094645959323 33.600000000000 0.102815570418 33.600000000000 0.000000000000 33.600000000000 0.040164460711
33.610000000000 0.094608207148 33.610000000000 0.102778405720 33.610000000000 0.000000000000 33.610000000000 0.040158284607
33.620000000000 0.094570412128 33.620000000000 0.102741207385 33.620000000000 0.000000000000 33.620000000000 0.040152121300
33.630000000000 0.094532574140 33.630000000000 0.102703975323 33.630000000000 0.000000000000 33.630000000000 0.040145970826
33.640000000000 0.094494693063 33.640000000000 0.102666709446 33.640000000000 0.000000000000 33.640000000000 0.040139833226
33.650000000000 0.094456768774 33.650000000000 0.102629409665 33.650000000000 0.000000000000 33.650000000000 0.040133708537
33.660000000000 0.094418801150 33.660000000000 0.102592075890 33.660000000000 0.000000000000 33.660000000000 0.040127596798
33.670000000000 0.094380790068 33.670000000000 0.102554708032 33.670000000000 0.000000000000 33.670000000000 0.040121498049
33.680000000000 0.094342735403 33.680000000000 0.102517306000 33.680000000000 0.000000000000 33.680000000000 0.040115412328
33.690000000000 0.094304637030 33.690000000000 0.102479869704 33.690000000000 0.000000000000 33.690000000000 0.040109339676
33.700000000000 0.094266494824 33.700000000000 0.102442399053 33.700000000000 0.000000000000 33.700000000000 0.040103280132
33.710000000000 0.094228308660 33.710000000000 0.102404893956 33.710000000000 0.000000000000 33.710000000000 0.040097233735
33.720000000000 0.094190078411 33.720000000000 0.102367354321 33.720000000000 0.000000000000 33.720000000000 0.040091200526
33.730000000000 0.094151803950 33.730000000000 0.102329780056 33.730000000000 0.000000000000 33.730000000000 0.040085180545
33.740000000000 0.094113485149 33.740000000000 0.102292171068 33.740000000000 0.000000000000 33.740000000000 0.040079173831
33.750000000000 0.094075121880 33.750000000000 0.102254527266 33.750000000000 0.000000000000 33.750000000000 0.040073180427
33.760000000000 0.094036714016 33.760000000000 0.102216848555 33.760000000000 0.000000000000 33.760000000000 0.040067200372
33.770000000000 0.093998261426 33.770000000000 0.102179134842 33.770000000000 0.000000000000 33.770000000000 0.040061233707
33.780000000000 0.093959763980 33.780000000000 0.102141386034 33.780000000000 0.000000000000 33.780000000000 0.040055280473
33.790000000000 0.093921221549 33.790000000000 0.102103602036 33.790000000000 0.000000000000 33.790000000000 0.040049340712
33.800000000000 0.093882634002 33.800000000000 0.102065782754 33.800000000000 0.000000000000 33.800000000000 0.040043414465
33.810000000000 0.093844001207 33.810000000000 0.102027928092 33.810000000000 0.000000000000 33.810000000000 0.040037501773
33.820000000000 0.093805323031 33.820000000000 0.101990037955 33.820000000000 0.000000000000 33.820000000000 0.040031602680
33.830000000000 0.093766599343 33.830000000000 0.101952112247 33.830000000000 0.000000000000 33.830000000000 0.040025717225
33.840000000000 0.093727830008 33.840000000000 0.101914150873 33.840000000000 0.000000000000 33.840000000000 0.040019845453
33.850000000000 0.093689014894 33.850000000000 0.101876153735 33.850000000000 0.000000000000 33.850000000000 0.040013987405
33.860000000000 0.093650153865 33.860000000000 0.101838120736 33.860000000000 0.000000000000 33.860000000000 0.040008143124
33.870000000000 0.093611246786 33.870000000000 0.101800051780 33.870000000000 0.000000000000 33.870000000000 0.040002312652
33.880000000000 0.093572293522 33.880000000000 0.101761946768 33.880000000000 0.000000000000 33.880000000000 0.039996496033
33.890000000000 0.093533293936 33.890000000000 0.101723805601 33.890000000000 0.000000000000 33.890000000000 0.039990693310
33.900000000000 0.093494247892 33.900000000000 0.101685628183 33.900000000000 0.000000000000 33.900000000000 0.039984904527
33.910000000000 0.093455155252 33.910000000000 0.101647414412 33.910000000000 0.000000000000 33.910000000000 0.039979129726
33.920000000000 0.093416015877 33.920000000000 0.101609164191 33.920000000000 0.000000000000 33.920000000000 0.039973368952
33.930000000000 0.093376829629 33.930000000000 0.101570877419 33.930000000000 0.000000000000 33.930000000000 0.039967622249
33.940000000000 0.093337596368 33.940000000000 0.101532553996 33.940000000000 0.000000000000 33.940000000000 0.039961889661
33.950000000000 0.093298315955 33.950000000000 0.101494193822 33.950000000000 0.000000000000 33.950000000000 0.039956171232
33.960000000000 0.093258988248 33.960000000000 0.101455796794 33.960000000000 0.000000000000 33.960000000000 0.039950467007
33.970000000000 0.093219613107 33.970000000000 0.101417362813 33.970000000000 0.000000000000 33.970000000000 0.039944777032
33.980000000000 0.093180190388 33.980000000000 0.101378891775 33.980000000000 0.000000000000 33.980000000000 0.039939101350
33.990000000000 0.093140719950 33.990000000000 0.101340383578 33.990000000000 0.000000000000 33.990000000000 0.039933440008
34.000000000000 0.093101201649 34.000000000000 0.101301838120 34.000000000000 0.000000000000 34.000000000000 0.039927793050
34.010000000000 0.093061635342 34.010000000000 0.101263255297 34.010000000000 0.000000000000 34.010000000000 0.039922160523
34.020000000000 0.093022020883 34.020000000000 0.101224635006 34.020000000000 0.000000000000 34.020000000000 0.039916542473
34.030000000000 0.092982358127 34.030000000000 0.101185977143 34.030000000000 0.000000000000 34.030000000000 0.039910938945
34.040000000000 0.092942646928 34.040000000000 0.101147281602 34.040000000000 0.000000000000 34.040000000000 0.039905349985
34.050000000000 0.092902887140 34.050000000000 0.101108548280 34.050000000000 0.000000000000 34.050000000000 0.039899775641
34.060000000000 0.092863078615 34.060000000000 0.101069777070 34.060000000000 0.000000000000 34.060000000000 0.039894215960
34.070000000000 0.092823221205 34.070000000000 0.101030967867 34.070000000000 0.000000000000 34.070000000000 0.039888670988
34.080000000000 0.092783314762 34.080000000000 0.100992120564 34.080000000000 0.000000000000 34.080000000000 0.039883140772
34.090000000000 0.092743359136 34.090000000000 0.100953235055 34.090000000000 0.000000000000 34.090000000000 0.039877625360
34.100000000000 0.092703354176 34.100000000000 0.100914311232 34.100000000000 0.000000000000 34.100000000000 0.039872124799
34.110000000000 0.092663299732 34.110000000000 0.100875348988 34.110000000000 0.000000000000 34.110000000000 0.039866639139
34.120000000000 0.092623195653 34.120000000000 0.100836348214 34.120000000000 0.000000000000 34.120000000000 0.039861168425
34.130000000000 0.092583041786 34.130000000000 0.100797308803 34.130000000000 0.000000000000 34.130000000000 0.039855712708
34.140000000000 0.092542837978 34.140000000000 0.100758230644 34.140000000000 0.000000000000 34.140000000000 0.039850272036
34.150000000000 0.092502584076 34.150000000000 0.100719113628 34.150000000000 0.000000000000 34.150000000000 0.039844846457
34.160000000000 0.092462279925 34.160000000000 0.100679957645 34.160000000000 0.000000000000 34.160000000000 0.039839436020
34.170000000000 0.092421925370 34.170000000000 0.100640762585 34.170000000000 0.000000000000 34.170000000000 0.039834040776
34.180000000000 0.092381520255 34.180000000000 0.100601528336 34.180000000000 0.000000000000 34.180000000000 0.039828660772
34.190000000000 0.092341064423 34.190000000000 0.100562254787 34.190000000000 0.000000000000 34.190000000000 0.039823296060
34.200000000000 0.092300557718 34.200000000000 0.100522941827 34.200000000000 0.000000000000 34.200000000000 0.039817946689
34.210000000000 0.092259999980 34.210000000000 0.100483589342 34.210000000000 0.000000000000 34.210000000000 0.039812612709
34.220000000000 0.092219391052 34.220000000000 0.100444197220 34.220000000000 0.000000000000 34.220000000000 0.039807294172
34.230000000000 0.092178730773 34.230000000000 0.100404765347 34.230000000000 0.000000000000 34.230000000000 0.039801991127
34.240000000000 0.092138018982 34.240000000000 0.100365293610 34.240000000000 0.000000000000 34.240000000000 0.039796703625
34.250000000000 0.092097255520 34.250000000000 0.100325781894 34.250000000000 0.000000000000 34.250000000000 0.039791431719
34.260000000000 0.092056440224 34.260000000000 0.100286230083 34.260000000000 0.000000000000 34.260000000000 0.039786175458
34.270000000000 0.092015572931 34.270000000000 0.100246638063 34.270000000000 0.000000000000 34.270000000000 0.039780934896
34.280000000000 0.091974653477 34.280000000000 0.100207005718 34.280000000000 0.000000000000 34.280000000000 0.039775710084
34.290000000000 0.091933681699 34.290000000000 0.100167332930 34.290000000000 0.000000000000 34.290000000000 0.039770501074
34.300000000000 0.091892657430 34.300000000000 0.100127619584 34.300000000000 0.000000000000 34.300000000000 0.039765307920
34.310000000000 0.091851580506 34.310000000000 0.100087865561 34.310000000000 0.000000000000 34.310000000000 0.039760130672
34.320000000000 0.091810450760 34.320000000000 0.100048070744 34.320000000000 0.000000000000 34.320000000000 0.039754969385
34.330000000000 0.091769268024 34.330000000000 0.100008235014 34.330000000000 0.000000000000 34.330000000000 0.039749824112
34.340000000000 0.091728032129 34.340000000000 0.099968358252 34.340000000000 0.000000000000 34.340000000000 0.039744694907
34.350000000000 0.091686742907 34.350000000000 0.099928440338 34.350000000000 0.000000000000 34.350000000000 0.039739581822
34.360000000000 0.091645400188 34.360000000000 0.099888481152 34.360000000000 0.000000000000 34.360000000000 0.039734484913
34.370000000000 0.091604003800 34.370000000000 0.099848480574 34.370000000000 0.000000000000 34.370000000000 0.039729404233
34.380000000000 0.091562553572 34.380000000000 0.099808438481 34.380000000000 0.000000000000 34.380000000000 0.039724339838
34.390000000000 0.091521049331 34.390000000000 0.099768354754 34.390000000000 0.000000000000 34.390000000000 0.039719291781
34.400000000000 0.091479490905 34.400000000000 0.099728229268 34.400000000000 0.000000000000 34.400000000000 0.039714260118
34.410000000000 0.091437878119 34.410000000000 0.099688061902 34.410000000000 0.000000000000 34.410000000000 0.039709244905
34.420000000000 0.091396210797 34.420000000000 0.099647852532 34.420000000000 0.000000000000 34.420000000000 0.039704246197
34.430000000000 0.091354488764 34.430000000000 0.099607601033 34.430000000000 0.000000000000 34.430000000000 0.039699264051
34.440000000000 0.091312711843 34.440000000000 0.099567307281 34.440000000000 0.000000000000 34.440000000000 0.039694298521
34.450000000000 0.091270879857 34.450000000000 0.099526971152 34.450000000000 0.000000000000 34.450000000000 0.039689349666
34.460000000000 0.091228992626 34.460000000000 0.099486592519 34.460000000000 0.000000000000 34.460000000000 0.039684417541
34.470000000000 0.091187049971 34.470000000000 0.099446171257 34.470000000000 0.000000000000 34.470000000000 0.039679502203
34.480000000000 0.091145051713 34.480000000000 0.099405707237 34.480000000000 0.000000000000 34.480000000000 0.039674603711
34.490000000000 0.091102997668 34.490000000000 0.099365200334 34.490000000000 0.000000000000 34.490000000000 0.039669722122
34.500000000000 0.091060887656 34.500000000000 0.099324650418 34.500000000000 0.000000000000 34.500000000000 0.039664857493
34.510000000000 0.091018721494 34.510000000000 0.099284057362 34.510000000000 0.000000000000 34.510000000000 0.039660009884
34.520000000000 0.090976498996 34.520000000000 0.099243421036 34.520000000000 0.000000000000 34.520000000000 0.039655179351
34.530000000000 0.090934219978 34.530000000000 0.099202741310 34.530000000000 0.000000000000 34.530000000000 0.039650365955
34.540000000000 0.090891884255 34.540000000000 0.099162018054 34.540000000000 0.000000000000 34.540000000000 0.039645569755
34.550000000000 0.090849491639 34.550000000000 0.099121251137 34.550000000000 0.000000000000 34.550000000000 0.039640790809
34.560000000000 0.090807041943 34.560000000000 0.099080440428 34.560000000000 0.000000000000 34.560000000000 0.039636029177
34.570000000000 0.090764534978 34.570000000000 0.099039585793 34.570000000000 0.000000000000 34.570000000000 0.039631284920
34.580000000000 0.090721970553 34.580000000000 0.098998687101 34.580000000000 0.000000000000 34.580000000000 0.039626558098
34.590000000000 0.090679348479 34.590000000000 0.098957744218 34.590000000000 0.000000000000 34.590000000000 0.039621848771
34.600000000000 0.090636668564 34.600000000000 0.098916757009 34.600000000000 0.000000000000 34.600000000000 0.039617157000
34.610000000000 0.090593930615 34.610000000000 0.098875725341 34.610000000000 0.000000000000 34.610000000000 0.039612482847
34.620000000000 0.090551134439 34.620000000000 0.098834649077 34.620000000000 0.000000000000 34.620000000000 0.039607826373
34.630000000000 0.090508279840 34.630000000000 0.098793528082 34.630000000000 0.000000000000 34.630000000000 0.039603187641
34.640000000000 0.090465366623 34.640000000000 0.098752362219 34.640000000000 0.000000000000 34.640000000000 0.039598566711
34.650000000000 0.090422394592 34.650000000000 0.098711151351 34.650000000000 0.000000000000 34.650000000000 0.039593963647
34.660000000000 0.090379363549 34.660000000000 0.098669895340 34.660000000000 0.000000000000 34.660000000000 0.039589378511
34.670000000000 0.090336273295 34.670000000000 0.098628594048 34.670000000000 0.000000000000 34.670000000000 0.039584811367
34.680000000000 0.090293123630 34.680000000000 0.098587247334 34.680000000000 0.000000000000 34.680000000000 0.039580262278
34.690000000000 0.090249914354 34.690000000000 0.098545855060 34.690000000000 0.000000000000 34.690000000000 0.039575731308
34.700000000000 0.090206645265 34.700000000000 0.098504417085 34.700000000000 0.000000000000 34.700000000000 0.039571218521
34.710000000000 0.090163316160 34.710000000000 0.098462933268 34.710000000000 0.000000000000 34.710000000000 0.039566723982
34.720000000000 0.090119926835 34.720000000000 0.098421403466 34.720000000000 0.000000000000 34.720000000000 0.039562247754
34.730000000000 0.090076477086 34.730000000000 0.098379827537 34.730000000000 0.000000000000 34.730000000000 0.039557789905
34.740000000000 0.090032966705 34.740000000000 0.098338205339 34.740000000000 0.000000000000 34.740000000000 0.039553350497
34.750000000000 0.089989395486 34.750000000000 0.098296536726 34.750000000000 0.000000000000 34.750000000000 0.039548929599
34.760000000000 0.089945763220 34.760000000000 0.098254821555 34.760000000000 0.000000000000 34.760000000000 0.039544527275
34.770000000000 0.089902069699 34.770000000000 0.098213059679 34.770000000000 0.000000000000 34.770000000000 0.039540143592
34.780000000000 0.089858314712 34.780000000000 0.098171250954 34.780000000000 0.000000000000 34.780000000000 0.039535778618
34.790000000000 0.089814498047 34.790000000000 0.098129395231 34.790000000000 0.000000000000 34.790000000000 0.039531432419
34.800000000000 0.089770619491 34.800000000000 0.098087492365 34.800000000000 0.000000000000 34.800000000000 0.039527105062
34.810000000000 0.089726678831 34.810000000000 0.098045542206 34.810000000000 0.000000000000 34.810000000000 0.039522796616
34.820000000000 0.089682675852 34.820000000000 0.098003544606 34.820000000000 0.000000000000 34.820000000000 0.039518507149
34.830000000000 0.089638610337 34.830000000000 0.097961499415 34.830000000000 0.000000000000 34.830000000000 0.039514236730
34.840000000000 0.089594482070 34.840000000000 0.097919406482 34.840000000000 0.000000000000 34.840000000000 0.039509985427
34.850000000000 0.089550290831 34.850000000000 0.097877265657 34.850000000000 0.000000000000 34.850000000000 0.039505753309
34.860000000000 0.089506036402 34.860000000000 0.097835076788 34.860000000000 0.000000000000 34.860000000000 0.039501540448
34.870000000000 0.089461718561 34.870000000000 0.097792839722 34.870000000000 0.000000000000 34.870000000000 0.039497346911
34.880000000000 0.089417337087 34.880000000000 0.097750554306 34.880000000000 0.000000000000 34.880000000000 0.039493172771
34.890000000000 0.089372891755 34.890000000000 0.097708220386 34.890000000000 0.000000000000 34.890000000000 0.039489018098
34.900000000000 0.089328382343 34.900000000000 0.097665837807 34.900000000000 0.000000000000 34.900000000000 0.039484882962
34.910000000000 0.089283808623 34.910000000000 0.097623406413 34.910000000000 0.000000000000 34.910000000000 0.039480767436
34.920000000000 0.089239170370 34.920000000000 0.097580926048 34.920000000000 0.000000000000 34.920000000000 0.039476671591
34.930000000000 0.089194467355 34.930000000000 0.097538396554 34.930000000000 0.000000000000 34.930000000000 0.039472595500
34.940000000000 0.089149699350 34.940000000000 0.097495817775 34.940000000000 0.000000000000 34.940000000000 0.039468539236
34.950000000000 0.089104866122 34.950000000000 0.097453189550 34.950000000000 0.000000000000 34.950000000000 0.039464502871
34.960000000000 0.089059967441 34.960000000000 0.097410511721 34.960000000000 0.000000000000 34.960000000000 0.039460486479
34.970000000000 0.089015003073 34.970000000000 0.097367784127 34.970000000000 0.000000000000 34.970000000000 0.039456490135
34.980000000000 0.088969972783 34.980000000000 0.097325006607 34.980000000000 0.000000000000 34.980000000000 0.039452513911
34.990000000000 0.088924876337 34.990000000000 0.097282178999 34.990000000000 0.000000000000 34.990000000000 0.039448557883
35.000000000000 0.088879713498 35.000000000000 0.097239301140 35.000000000000 0.000000000000 35.000000000000 0.039444622127
35.010000000000 0.088834484026 35.010000000000 0.097196372866 35.010000000000 0.000000000000 35.010000000000 0.039440706717
35.020000000000 0.088789187682 35.020000000000 0.097153394014 35.020000000000 0.000000000000 35.020000000000 0.039436811729
35.030000000000 0.088743824225 35.030000000000 0.097110364418 35.030000000000 0.000000000000 35.030000000000 0.039432937240
35.040000000000 0.088698393413 35.040000000000 0.097067283912 35.040000000000 0.000000000000 35.040000000000 0.039429083326
35.050000000000 0.088652895002 35.050000000000 0.097024152328 35.050000000000 0.000000000000 35.050000000000 0.039425250065
35.060000000000 0.088607328748 35.060000000000 0.096980969500 35.060000000000 0.000000000000 35.060000000000 0.039421437534
35.070000000000 0.088561694403 35.070000000000 0.096937735257 35.070000000000 0.000000000000 35.070000000000 0.039417645811
35.080000000000 0.088515991720 35.080000000000 0.096894449432 35.080000000000 0.000000000000 35.080000000000 0.039413874975
35.090000000000 0.088470220449 35.090000000000 0.096851111853 35.090000000000 0.000000000000 35.090000000000 0.039410125104
35.100000000000 0.088424380341 35.100000000000 0.096807722349 35.100000000000 0.000000000000 35.100000000000 0.039406396278
35.110000000000 0.088378471143 35.110000000000 0.096764280748 35.110000000000 0.000000000000 35.110000000000 0.039402688577
35.120000000000 0.088332492601 35.120000000000 0.096720786876 35.120000000000 0.000000000000 35.120000000000 0.039399002079
35.130000000000 0.088286444461 35.130000000000 0.096677240561 35.130000000000 0.000000000000 35.130000000000 0.039395336867
35.140000000000 0.088240326467 35.140000000000 0.096633641627 35.140000000000 0.000000000000 35.140000000000 0.039391693021
35.150000000000 0.088194138359 35.150000000000 0.096589989897 35.150000000000 0.000000000000 35.150000000000 0.039388070623
35.160000000000 0.088147879881 35.160000000000 0.096546285197 35.160000000000 0.000000000000 35.160000000000 0.039384469754
35.170000000000 0.088101550769 35.170000000000 0.096502527347 35.170000000000 0.000000000000 35.170000000000 0.039380890498
35.180000000000 0.088055150763 35.180000000000 0.096458716170 35.180000000000 0.000000000000 35.180000000000 0.039377332936
35.190000000000 0.088008679599 35.190000000000 0.096414851485 35.190000000000 0.000000000000 35.190000000000 0.039373797152
35.200000000000 0.087962137011 35.200000000000 0.096370933113 35.200000000000 0.000000000000 35.200000000000 0.039370283230
35.210000000000 0.087915522732 35.210000000000 0.096326960872 35.210000000000 0.000000000000 35.210000000000 0.039366791255
35.220000000000 0.087868836494 35.220000000000 0.096282934580 35.220000000000 0.000000000000 35.220000000000 0.039363321310
35.230000000000 0.087822078027 35.230000000000 0.096238854053 35.230000000000 0.000000000000 35.230000000000 0.039359873481
35.240000000000 0.087775247060 35.240000000000 0.096194719107 35.240000000000 0.000000000000 35.240000000000 0.039356447854
35.250000000000 0.087728343319 35.250000000000 0.096150529557 35.250000000000 0.000000000000 35.250000000000 0.039353044515
35.260000000000 0.087681366531 35.260000000000 0.096106285217 35.260000000000 0.000000000000 35.260000000000 0.039349663551
35.270000000000 0.087634316418 35.270000000000 0.096061985899 35.270000000000 0.000000000000 35.270000000000 0.039346305048
35.280000000000 0.087587192702 35.280000000000 0.096017631415 35.280000000000 0.000000000000 35.280000000000 0.039342969094
35.290000000000 0.087539995105 35.290000000000 0.095973221577 35.290000000000 0.000000000000 35.290000000000 0.039339655778
35.300000000000 0.087492723345 35.300000000000 0.095928756192 35.300000000000 0.000000000000 35.300000000000 0.039336365188
35.310000000000 0.087445377140 35.310000000000 0.095884235071 35.310000000000 0.000000000000 35.310000000000 0.039333097413
35.320000000000 0.087397956204 35.320000000000 0.095839658021 35.320000000000 0.000000000000 35.320000000000 0.039329852542
35.330000000000 0.087350460252 35.330000000000 0.095795024849 35.330000000000 0.000000000000 35.330000000000 0.039326630667
35.340000000000 0.087302888995 35.340000000000 0.095750335359 35.340000000000 0.000000000000 35.340000000000 0.039323431877
35.350000000000 0.087255242145 35.350000000000 0.095705589358 35.350000000000 0.000000000000 35.350000000000 0.039320256263
35.360000000000 0.087207519409 35.360000000000 0.095660786647 35.360000000000 0.000000000000 35.360000000000 0.039317103918
35.370000000000 0.087159720495 35.370000000000 0.095615927031 35.370000000000 0.000000000000 35.370000000000 0.039313974934
35.380000000000 0.087111845108 35.380000000000 0.095571010309 35.380000000000 0.000000000000 35.380000000000 0.039310869403
35.390000000000 0.087063892952 35.390000000000 0.095526036282 35.390000000000 0.000000000000 35.390000000000 0.039307787419
35.400000000000 0.087015863727 35.400000000000 0.095481004749 35.400000000000 0.000000000000 35.400000000000 0.039304729075
35.410000000000 0.086967757135 35.410000000000 0.095435915509 35.410000000000 0.000000000000 35.410000000000 0.039301694466
35.420000000000 0.086919572872 35.420000000000 0.095390768357 35.420000000000 0.000000000000 35.420000000000 0.039298683687
35.430000000000 0.086871310635 35.430000000000 0.095345563091 35.430000000000 0.000000000000 35.430000000000 0.039295696833
35.440000000000 0.086822970119 35.440000000000 0.095300299504 35.440000000000 0.000000000000 35.440000000000 0.039292734001
35.450000000000 0.086774551016 35.450000000000 0.095254977390 35.450000000000 0.000000000000 35.450000000000 0.039289795286
35.460000000000 0.086726053017 35.460000000000 0.095209596542 35.460000000000 0.000000000000 35.460000000000 0.039286880786
35.470000000000 0.086677475809 35.470000000000 0.095164156750 35.470000000000 0.000000000000 35.470000000000 0.039283990599
35.480000000000 0.086628819081 35.480000000000 0.095118657805 35.480000000000 0.000000000000 35.480000000000 0.039281124822
35.490000000000 0.086580082517 35.490000000000 0.095073099496 35.490000000000 0.000000000000 35.490000000000 0.039278283556
35.500000000000 0.086531265800 35.500000000000 0.095027481610 35.500000000000 0.000000000000 35.500000000000 0.039275466899
35.510000000000 0.086482368611 35.510000000000 0.094981803933 35.510000000000 0.000000000000 35.510000000000 0.039272674951
35.520000000000 0.086433390629 35.520000000000 0.094936066252 35.520000000000 0.000000000000 35.520000000000 0.039269907813
35.530000000000 0.086384331531 35.530000000000 0.094890268349 35.530000000000 0.000000000000 35.530000000000 0.039267165587
35.540000000000 0.086335190993 35.540000000000 0.094844410008 35.540000000000 0.000000000000 35.540000000000 0.039264448373
35.550000000000 0.086285968687 35.550000000000 0.094798491011 35.550000000000 0.000000000000 35.550000000000 0.039261756275
35.560000000000 0.086236664284 35.560000000000 0.094752511138 35.560000000000 0.000000000000 35.560000000000 0.039259089395
35.570000000000 0.086187277453 35.570000000000 0.094706470167 35.570000000000 0.000000000000 35.570000000000 0.039256447837
35.580000000000 0.086137807861 35.580000000000 0.094660367878 35.580000000000 0.000000000000 35.580000000000 0.039253831706
35.590000000000 0.086088255173 35.590000000000 0.094614204045 35.590000000000 0.000000000000 35.590000000000 0.039251241106
35.600000000000 0.086038619052 35.600000000000 0.094567978446 35.600000000000 0.000000000000 35.600000000000 0.039248676143
35.610000000000 0.085988899158 35.610000000000 0.094521690853 35.610000000000 0.000000000000 35.610000000000 0.039246136922
35.620000000000 0.085939095149 35.620000000000 0.094475341039 35.620000000000 0.000000000000 35.620000000000 0.039243623551
35.630000000000 0.085889206682 35.630000000000 0.094428928776 35.630000000000 0.000000000000 35.630000000000 0.039241136138
35.640000000000 0.085839233411 35.640000000000 0.094382453834 35.640000000000 0.000000000000 35.640000000000 0.039238674789
35.650000000000 0.085789174987 35.650000000000 0.094335915981 35.650000000000 0.000000000000 35.650000000000 0.039236239615
35.660000000000 0.085739031061 35.660000000000 0.094289314986 35.660000000000 0.000000000000 35.660000000000 0.039233830724
35.670000000000 0.085688801279 35.670000000000 0.094242650613 35.670000000000 0.000000000000 35.670000000000 0.039231448226
35.680000000000 0.085638485287 35.680000000000 0.094195922628 35.680000000000 0.000000000000 35.680000000000 0.039229092233
35.690000000000 0.085588082728 35.690000000000 0.094149130793 35.690000000000 0.000000000000 35.690000000000 0.039226762855
35.700000000000 0.085537593242 35.700000000000 0.094102274871 35.700000000000 0.000000000000 35.700000000000 0.039224460205
35.710000000000 0.085487016467 35.710000000000 0.094055354623 35.710000000000 0.000000000000 35.710000000000 0.039222184395
35.720000000000 0.085436352040 35.720000000000 0.094008369807 35.720000000000 0.000000000000 35.720000000000 0.039219935539
35.730000000000 0.085385599594 35.730000000000 0.093961320180 35.730000000000 0.000000000000 35.730000000000 0.039217713751
35.740000000000 0.085334758760 35.740000000000 0.093914205500 35.740000000000 0.000000000000 35.740000000000 0.039215519147
35.750000000000 0.085283829167 35.750000000000 0.093867025520 35.750000000000 0.000000000000 35.750000000000 0.039213351840
35.760000000000 0.085232810441 35.760000000000 0.093819779994 35.760000000000 0.000000000000 35.760000000000 0.039211211949
35.770000000000 0.085181702206 35.770000000000 0.093772468675 35.770000000000 0.000000000000 35.770000000000 0.039209099589
35.780000000000 0.085130504084 35.780000000000 0.093725091311 35.780000000000 0.000000000000 35.780000000000 0.039207014880
35.790000000000 0.085079215693 35.790000000000 0.093677647653 35.790000000000 0.000000000000 35.790000000000 0.039204957938
35.800000000000 0.085027836650 35.800000000000 0.093630137447 35.800000000000 0.000000000000 35.800000000000 0.039202928883
35.810000000000 0.084976366568 35.810000000000 0.093582560439 35.810000000000 0.000000000000 35.810000000000 0.039200927836
35.820000000000 0.084924805060 35.820000000000 0.093534916374 35.820000000000 0.000000000000 35.820000000000 0.039198954916
35.830000000000 0.084873151733 35.830000000000 0.093487204993 35.830000000000 0.000000000000 35.830000000000 0.039197010247
35.840000000000 0.084821406195 35.840000000000 0.093439426039 35.840000000000 0.000000000000 35.840000000000 0.039195093948
35.850000000000 0.084769568048 35.850000000000 0.093391579251 35.850000000000 0.000000000000 35.850000000000 0.039193206145
35.860000000000 0.084717636893 35.860000000000 0.093343664366 35.860000000000 0.000000000000 35.860000000000 0.039191346960
35.870000000000 0.084665612330 35.870000000000 0.093295681122 35.870000000000 0.000000000000 35.870000000000 0.039189516518
35.880000000000 0.084613493952 35.880000000000 0.093247629253 35.880000000000 0.000000000000 35.880000000000 0.039187714944
35.890000000000 0.084561281353 35.890000000000 0.093199508491 35.890000000000 0.000000000000 35.890000000000 0.039185942365
35.900000000000 0.084508974122 35.900000000000 0.093151318570 35.900000000000 0.000000000000 35.900000000000 0.039184198908
35.910000000000 0.084456571848 35.910000000000 0.093103059217 35.910000000000 0.000000000000 35.910000000000 0.039182484700
35.920000000000 0.084404074115 35.920000000000 0.093054730162 35.920000000000 0.000000000000 35.920000000000 0.039180799870
35.930000000000 0.084351480503 35.930000000000 0.093006331131 35.930000000000 0.000000000000 35.930000000000 0.039179144547
35.940000000000 0.084298790593 35.940000000000 0.092957861849 35.940000000000 0.000000000000 35.940000000000 0.039177518861
35.950000000000 0.084246003959 35.950000000000 0.092909322039 35.950000000000 0.000000000000 35.950000000000 0.039175922945
35.960000000000 0.084193120175 35.960000000000 0.092860711421 35.960000000000 0.000000000000 35.960000000000 0.039174356928
35.970000000000 0.084140138811 35.970000000000 0.092812029716 35.970000000000 0.000000000000 35.970000000000 0.039172820945
35.980000000000 0.084087059434 35.980000000000 0.092763276642 35.980000000000 0.000000000000 35.980000000000 0.039171315130
35.990000000000 0.084033881608 35.990000000000 0.092714451914 35.990000000000 0.000000000000 35.990000000000 0.039169839615
36.000000000000 0.083980604894 36.000000000000 0.092665555246 36.000000000000 0.000000000000 36.000000000000 0.039168394538
36.010000000000 0.083927228850 36.010000000000 0.092616586352 36.010000000000 0.000000000000 36.010000000000 0.039166980033
36.020000000000 0.083873753032 36.020000000000 0.092567544941 36.020000000000 0.000000000000 36.020000000000 0.039165596239
36.030000000000 0.083820176990 36.030000000000 0.092518430722 36.030000000000 0.000000000000 36.030000000000 0.039164243294
36.040000000000 0.083766500273 36.040000000000 0.092469243403 36.040000000000 0.000000000000 36.040000000000 0.039162921335
36.050000000000 0.083712722428 36.050000000000 0.092419982688 36.050000000000 0.000000000000 36.050000000000 0.039161630504
36.060000000000 0.083658842997 36.060000000000 0.092370648281 36.060000000000 0.000000000000 36.060000000000 0.039160370941
36.070000000000 0.083604861518 36.070000000000 0.092321239882 36.070000000000 0.000000000000 36.070000000000 0.039159142788
36.080000000000 0.083550777527 36.080000000000 0.092271757190 36.080000000000 0.000000000000 36.080000000000 0.039157946187
36.090000000000 0.083496590558 36.090000000000 0.092222199904 36.090000000000 0.000000000000 36.090000000000 0.039156781282
36.100000000000 0.083442300139 36.100000000000 0.092172567719 36.100000000000 0.000000000000 36.100000000000 0.039155648218
36.110000000000 0.083387905796 36.110000000000 0.092122860327 36.110000000000 0.000000000000 36.110000000000 0.039154547140
36.120000000000 0.083333407053 36.120000000000 0.092073077421 36.120000000000 0.000000000000 36.120000000000 0.039153478195
36.130000000000 0.083278803427 36.130000000000 0.092023218689 36.130000000000 0.000000000000 36.130000000000 0.039152441530
36.140000000000 0.083224094435 36.140000000000 0.091973283820 36.140000000000 0.000000000000 36.140000000000 0.039151437294
36.150000000000 0.083169279588 36.150000000000 0.091923272498 36.150000000000 0.000000000000 36.150000000000 0.039150465636
36.160000000000 0.083114358396 36.160000000000 0.091873184406 36.160000000000 0.000000000000 36.160000000000 0.039149526706
36.170000000000 0.083059330364 36.170000000000 0.091823019226 36.170000000000 0.000000000000 36.170000000000 0.039148620657
36.180000000000 0.083004194992 36.180000000000 0.091772776637 36.180000000000 0.000000000000 36.180000000000 0.039147747640
36.190000000000 0.082948951780 36.190000000000 0.091722456315 36.190000000000 0.000000000000 36.190000000000 0.039146907810
36.200000000000 0.082893600220 36.200000000000 0.091672057935 36.200000000000 0.000000000000 36.200000000000 0.039146101321
36.210000000000 0.082838139805 36.210000000000 0.091621581171 36.210000000000 0.000000000000 36.210000000000 0.039145328328
36.220000000000 0.082782570020 36.220000000000 0.091571025691 36.220000000000 0.000000000000 36.220000000000 0.039144588989
36.230000000000 0.082726890348 36.230000000000 0.091520391166 36.230000000000 0.000000000000 36.230000000000 0.039143883461
36.240000000000 0.082671100269 36.240000000000 0.091469677259 36.240000000000 0.000000000000 36.240000000000 0.039143211904
36.250000000000 0.082615199259 36.250000000000 0.091418883635 36.250000000000 0.000000000000 36.250000000000 0.039142574476
36.260000000000 0.082559186787 36.260000000000 0.091368009956 36.260000000000 0.000000000000 36.260000000000 0.039141971340
36.270000000000 0.082503062324 36.270000000000 0.091317055881 36.270000000000 0.000000000000 36.270000000000 0.039141402657
36.280000000000 0.082446825330 36.280000000000 0.091266021065 36.280000000000 0.000000000000 36.280000000000 0.039140868591
36.290000000000 0.082390475268 36.290000000000 0.091214905165 36.290000000000 0.000000000000 36.290000000000 0.039140369306
36.300000000000 0.082334011591 36.300000000000 0.091163707831 36.300000000000 0.000000000000 36.300000000000 0.039139904968
36.310000000000 0.082277433751 36.310000000000 0.091112428714 36.310000000000 0.000000000000 36.310000000000 0.039139475744
36.320000000000 0.082220741196 36.320000000000 0.091061067461 36.320000000000 0.000000000000 36.320000000000 0.039139081802
36.330000000000 0.082163933369 36.330000000000 0.091009623717 36.330000000000 0.000000000000 36.330000000000 0.039138723311
36.340000000000 0.082107009709 36.340000000000 0.090958097124 36.340000000000 0.000000000000 36.340000000000 0.039138400441
36.350000000000 0.082049969650 36.350000000000 0.090906487322 36.350000000000 0.000000000000 36.350000000000 0.039138113364
36.360000000000 0.081992812622 36.360000000000 0.090854793948 36.360000000000 0.000000000000 36.360000000000 0.039137862252
36.370000000000 0.081935538053 36.370000000000 0.090803016638 36.370000000000 0.000000000000 36.370000000000 0.039137647280
36.380000000000 0.081878145363 36.380000000000 0.090751155024 36.380000000000 0.000000000000 36.380000000000 0.039137468622
36.390000000000 0.081820633969 36.390000000000 0.090699208736 36.390000000000 0.000000000000 36.390000000000 0.039137326456
36.400000000000 0.081763003285 36.400000000000 0.090647177400 36.400000000000 0.000000000000 36.400000000000 0.039137220959
36.410000000000 0.081705252719 36.410000000000 0.090595060642 36.410000000000 0.000000000000 36.410000000000 0.039137152310
36.420000000000 0.081647381673 36.420000000000 0.090542858083 36.420000000000 0.000000000000 36.420000000000 0.039137120689
36.430000000000 0.081589389547 36.430000000000 0.090490569343 36.430000000000 0.000000000000 36.430000000000 0.039137126278
36.440000000000 0.081531275736 36.440000000000 0.090438194037 36.440000000000 0.000000000000 36.440000000000 0.039137169259
36.450000000000 0.081473039628 36.450000000000 0.090385731781 36.450000000000 0.000000000000 36.450000000000 0.039137249818
36.460000000000 0.081414680609 36.460000000000 0.090333182184 36.460000000000 0.000000000000 36.460000000000 0.039137368139
36.470000000000 0.081356198058 36.470000000000 0.090280544855 36.470000000000 0.000000000000 36.470000000000 0.039137524410
36.480000000000 0.081297591351 36.480000000000 0.090227819400 36.480000000000 0.000000000000 36.480000000000 0.039137718819
36.490000000000 0.081238859857 36.490000000000 0.090175005422 36.490000000000 0.000000000000 36.490000000000 0.039137951555
36.500000000000 0.081180002942 36.500000000000 0.090122102519 36.500000000000 0.000000000000 36.500000000000 0.039138222810
36.510000000000 0.081121019966 36.510000000000 0.090069110288 36.510000000000 0.000000000000 36.510000000000 0.039138532776
36.520000000000 0.081061910284 36.520000000000 0.090016028325 36.520000000000 0.000000000000 36.520000000000 0.039138881647
36.530000000000 0.081002673245 36.530000000000 0.089962856218 36.530000000000 0.000000000000 36.530000000000 0.039139269617
36.540000000000 0.080943308194 36.540000000000 0.089909593558 36.540000000000 0.000000000000 36.540000000000 0.039139696885
36.550000000000 0.080883814471 36.550000000000 0.089856239927 36.550000000000 0.000000000000 36.550000000000 0.039140163649
36.560000000000 0.080824191410 36.560000000000 0.089802794909 36.560000000000 0.000000000000 36.560000000000 0.039140670107
36.570000000000 0.080764438339 36.570000000000 0.089749258082 36.570000000000 0.000000000000 36.570000000000 0.039141216461
36.580000000000 0.080704554581 36.580000000000 0.089695629021 36.580000000000 0.000000000000 36.580000000000 0.039141802914
36.590000000000 0.080644539454 36.590000000000 0.089641907299 36.590000000000 0.000000000000 36.590000000000 0.039142429671
36.600000000000 0.080584392270 36.600000000000 0.089588092486 36.600000000000 0.000000000000 36.600000000000 0.039143096936
36.610000000000 0.080524112337 36.610000000000 0.089534184148 36.610000000000 0.000000000000 36.610000000000 0.039143804917
36.620000000000 0.080463698953 36.620000000000 0.089480181847 36.620000000000 0.000000000000 36.620000000000 0.039144553824
36.630000000000 0.080403151416 36.630000000000 0.089426085143 36.630000000000 0.000000000000 36.630000000000 0.039145343866
36.640000000000 0.080342469013 36.640000000000 0.089371893592 36.640000000000 0.000000000000 36.640000000000 0.039146175256
36.650000000000 0.080281651028 36.650000000000 0.089317606748 36.650000000000 0.000000000000 36.650000000000 0.039147048207
36.660000000000 0.080220696739 36.660000000000 0.089263224159 36.660000000000 0.000000000000 36.660000000000 0.039147962935
36.670000000000 0.080159605417 36.670000000000 0.089208745372 36.670000000000 0.000000000000 36.670000000000 0.039148919657
36.680000000000 0.080098376326 36.680000000000 0.089154169930 36.680000000000 0.000000000000 36.680000000000 0.039149918592
36.690000000000 0.080037008728 36.690000000000 0.089099497371 36.690000000000 0.000000000000 36.690000000000 0.039150959959
36.700000000000 0.079975501873 36.700000000000 0.089044727232 36.700000000000 0.000000000000 36.700000000000 0.039152043981
36.710000000000 0.079913855010 36.710000000000 0.088989859044 36.710000000000 0.000000000000 36.710000000000 0.039153170882
36.720000000000 0.079852067378 36.720000000000 0.088934892336 36.720000000000 0.000000000000 36.720000000000 0.039154340887
36.730000000000 0.079790138210 36.730000000000 0.088879826632 36.730000000000 0.000000000000 36.730000000000 0.039155554224
36.740000000000 0.079728066735 36.740000000000 0.088824661454 36.740000000000 0.000000000000 36.740000000000 0.039156811122
36.750000000000 0.079665852172 36.750000000000 0.088769396320 36.750000000000 0.000000000000 36.750000000000 0.039158111811
36.760000000000 0.079603493737 36.760000000000 0.088714030741 36.760000000000 0.000000000000 36.760000000000 0.039159456524
36.770000000000 0.079540990635 36.770000000000 0.088658564230 36.770000000000 0.000000000000 36.770000000000 0.039160845497
36.780000000000 0.079478342069 36.780000000000 0.088602996290 36.780000000000 0.000000000000 36.780000000000 0.039162278964
36.790000000000 0.079415547230 36.790000000000 0.088547326426 36.790000000000 0.000000000000 36.790000000000 0.039163757165
36.800000000000 0.079352605306 36.800000000000 0.088491554133 36.800000000000 0.000000000000 36.800000000000 0.039165280340
36.810000000000 0.079289515475 36.810000000000 0.088435678908 36.810000000000 0.000000000000 36.810000000000 0.039166848731
36.820000000000 0.079226276912 36.820000000000 0.088379700239 36.820000000000 0.000000000000 36.820000000000 0.039168462582
36.830000000000 0.079162888779 36.830000000000 0.088323617613 36.830000000000 0.000000000000 36.830000000000 0.039170122139
36.840000000000 0.079099350235 36.840000000000 0.088267430511 36.840000000000 0.000000000000 36.840000000000 0.039171827650
36.850000000000 0.079035660431 36.850000000000 0.088211138412 36.850000000000 0.000000000000 36.850000000000 0.039173579364
36.860000000000 0.078971818509 36.860000000000 0.088154740790 36.860000000000 0.000000000000 36.860000000000 0.039175377535
36.870000000000 0.078907823604 36.870000000000 0.088098237112 36.870000000000 0.000000000000 36.870000000000 0.039177222416
36.880000000000 0.078843674844 36.880000000000 0.088041626844 36.880000000000 0.000000000000 36.880000000000 0.039179114263
36.890000000000 0.078779371349 36.890000000000 0.087984909448 36.890000000000 0.000000000000 36.890000000000 0.039181053335
36.900000000000 0.078714912229 36.900000000000 0.087928084378 36.900000000000 0.000000000000 36.900000000000 0.039183039892
36.910000000000 0.078650296590 36.910000000000 0.087871151088 36.910000000000 0.000000000000 36.910000000000 0.039185074196
36.920000000000 0.078585523527 36.920000000000 0.087814109023 36.920000000000 0.000000000000 36.920000000000 0.039187156513
36.930000000000 0.078520592127 36.930000000000 0.087756957627 36.930000000000 0.000000000000 36.930000000000 0.039189287108
36.940000000000 0.078455501470 36.940000000000 0.087699696338 36.940000000000 0.000000000000 36.940000000000 0.039191466252
36.950000000000 0.078390250626 36.950000000000 0.087642324590 36.950000000000 0.000000000000 36.950000000000 0.039193694216
36.960000000000 0.078324838659 36.960000000000 0.087584841810 36.960000000000 0.000000000000 36.960000000000 0.039195971273
36.970000000000 0.078259264621 36.970000000000 0.087527247423 36.970000000000 0.000000000000 36.970000000000 0.039198297699
36.980000000000 0.078193527559 36.980000000000 0.087469540849 36.980000000000 0.000000000000 36.980000000000 0.039200673772
36.990000000000 0.078127626508 36.990000000000 0.087411721500 36.990000000000 0.000000000000 36.990000000000 0.039203099774
37.000000000000 0.078061560496 37.000000000000 0.087353788787 37.000000000000 0.000000000000 37.000000000000 0.039205575986
37.010000000000 0.077995328541 37.010000000000 0.087295742114 37.010000000000 0.000000000000 37.010000000000 0.039208102696
37.020000000000 0.077928929653 37.020000000000 0.087237580880 37.020000000000 0.000000000000 37.020000000000 0.039210680189
37.030000000000 0.077862362831 37.030000000000 0.087179304479 37.030000000000 0.000000000000 37.030000000000 0.039213308757
37.040000000000 0.077795627067 37.040000000000 0.087120912299 37.040000000000 0.000000000000 37.040000000000 0.039215988693
37.050000000000 0.077728721340 37.050000000000 0.087062403726 37.050000000000 0.000000000000 37.050000000000 0.039218720291
37.060000000000 0.077661644624 37.060000000000 0.087003778136 37.060000000000 0.000000000000 37.060000000000 0.039221503850
37.070000000000 0.077594395878 37.070000000000 0.086945034903 37.070000000000 0.000000000000 37.070000000000 0.039224339670
37.080000000000 0.077526974057 37.080000000000 0.086886173394 37.080000000000 0.000000000000 37.080000000000 0.039227228054
37.090000000000 0.077459378100 37.090000000000 0.086827192972 37.090000000000 0.000000000000 37.090000000000 0.039230169307
37.100000000000 0.077391606940 37.100000000000 0.086768092993 37.100000000000 0.000000000000 37.100000000000 0.039233163739
37.110000000000 0.077323659498 37.110000000000 0.086708872808 37.110000000000 0.000000000000 37.110000000000 0.039236211660
37.120000000000 0.077255534686 37.120000000000 0.086649531762 37.120000000000 0.000000000000 37.120000000000 0.039239313385
37.130000000000 0.077187231403 37.130000000000 0.086590069193 37.130000000000 0.000000000000 37.130000000000 0.039242469229
37.140000000000 0.077118748541 37.140000000000 0.086530484437 37.140000000000 0.000000000000 37.140000000000 0.039245679512
37.150000000000 0.077050084977 37.150000000000 0.086470776819 37.150000000000 0.000000000000 37.150000000000 0.039248944556
37.160000000000 0.076981239579 37.160000000000 0.086410945662 37.160000000000 0.000000000000 37.160000000000 0.039252264687
37.170000000000 0.076912211206 37.170000000000 0.086350990282 37.170000000000 0.000000000000 37.170000000000 0.039255640233
37.180000000000 0.076842998701 37.180000000000 0.086290909987 37.180000000000 0.000000000000 37.180000000000 0.039259071524
37.190000000000 0.076773600901 37.190000000000 0.086230704080 37.190000000000 0.000000000000 37.190000000000 0.039262558894
37.200000000000 0.076704016626 37.200000000000 0.086170371859 37.200000000000 0.000000000000 37.200000000000 0.039266102681
37.210000000000 0.076634244689 37.210000000000 0.086109912614 37.210000000000 0.000000000000 37.210000000000 0.039269703225
37.220000000000 0.076564283888 37.220000000000 0.086049325629 37.220000000000 0.000000000000 37.220000000000 0.039273360869
37.230000000000 0.076494133011 37.230000000000 0.085988610181 37.230000000000 0.000000000000 37.230000000000 0.039277075958
37.240000000000 0.076423790831 37.240000000000 0.085927765541 37.240000000000 0.000000000000 37.240000000000 0.039280848844
37.250000000000 0.076353256112 37.250000000000 0.085866790973 37.250000000000 0.000000000000 37.250000000000 0.039284679877
37.260000000000 0.076282527604 37.260000000000 0.085805685734 37.260000000000 0.000000000000 37.260000000000 0.039288569415
37.270000000000 0.076211604043 37.270000000000 0.085744449075 37.270000000000 0.000000000000 37.270000000000 0.039292517817
37.280000000000 0.076140484154 37.280000000000 0.085683080239 37.280000000000 0.000000000000 37.280000000000 0.039296525444
37.290000000000 0.076069166648 37.290000000000 0.085621578462 37.290000000000 0.000000000000 37.290000000000 0.039300592664
37.300000000000 0.075997650223 37.300000000000 0.085559942973 37.300000000000 0.000000000000 37.300000000000 0.039304719846
37.310000000000 0.075925933564 37.310000000000 0.085498172995 37.310000000000 0.000000000000 37.310000000000 0.039308907362
37.320000000000 0.075854015340 37.320000000000 0.085436267741 37.320000000000 0.000000000000 37.320000000000 0.039313155589
37.330000000000 0.075781894210 37.330000000000 0.085374226419 37.330000000000 0.000000000000 37.330000000000 0.039317464907
37.340000000000 0.075709568816 37.340000000000 0.085312048229 37.340000000000 0.000000000000 37.340000000000 0.039321835699
37.350000000000 0.075637037786 37.350000000000 0.085249732361 37.350000000000 0.000000000000 37.350000000000 0.039326268354
37.360000000000 0.075564299735 37.360000000000 0.085187278001 37.360000000000 0.000000000000 37.360000000000 0.039330763261
37.370000000000 0.075491353263 37.370000000000 0.085124684324 37.370000000000 0.000000000000 37.370000000000 0.039335320816
37.380000000000 0.075418196954 37.380000000000 0.085061950498 37.380000000000 0.000000000000 37.380000000000 0.039339941418
37.390000000000 0.075344829378 37.390000000000 0.084999075684 37.390000000000 0.000000000000 37.390000000000 0.039344625468
37.400000000000 0.075271249089 37.400000000000 0.084936059034 37.400000000000 0.000000000000 37.400000000000 0.039349373373
37.410000000000 0.075197454626 37.410000000000 0.084872899692 37.410000000000 0.000000000000 37.410000000000 0.039354185544
37.420000000000 0.075123444512 37.420000000000 0.084809596792 37.420000000000 0.000000000000 37.420000000000 0.039359062394
37.430000000000 0.075049217255 37.430000000000 0.084746149461 37.430000000000 0.000000000000 37.430000000000 0.039364004343
37.440000000000 0.074974771344 37.440000000000 0.084682556818 37.440000000000 0.000000000000 37.440000000000 0.039369011812
37.450000000000 0.074900105255 37.450000000000 0.084618817971 37.450000000000 0.000000000000 37.450000000000 0.039374085229
37.460000000000 0.074825217445 37.460000000000 0.084554932022 37.460000000000 0.000000000000 37.460000000000 0.039379225024
37.470000000000 0.074750106355 37.470000000000 0.084490898061 37.470000000000 0.000000000000 37.470000000000 0.039384431633
37.480000000000 0.074674770408 37.480000000000 0.084426715171 37.480000000000 0.000000000000 37.480000000000 0.039389705495
37.490000000000 0.074599208011 37.490000000000 0.084362382424 37.490000000000 0.000000000000 37.490000000000 0.039395047055
37.500000000000 0.074523417551 37.500000000000 0.084297898885 37.500000000000 0.000000000000 37.500000000000 0.039400456761
37.510000000000 0.074447397400 37.510000000000 0.084233263608 37.510000000000 0.000000000000 37.510000000000 0.039405935066
37.520000000000 0.074371145908 37.520000000000 0.084168475636 37.520000000000 0.000000000000 37.520000000000 0.039411482428
37.530000000000 0.074294661410 37.530000000000 0.084103534004 37.530000000000 0.000000000000 37.530000000000 0.039417099309
37.540000000000 0.074217942220 37.540000000000 0.084038437738 37.540000000000 0.000000000000 37.540000000000 0.039422786177
37.550000000000 0.074140986634 37.550000000000 0.083973185851 37.550000000000 0.000000000000 37.550000000000 0.039428543504
37.560000000000 0.074063792927 37.560000000000 0.083907777347 37.560000000000 0.000000000000 37.560000000000 0.039434371766
37.570000000000 0.073986359356 37.570000000000 0.083842211221 37.570000000000 0.000000000000 37.570000000000 0.039440271445
37.580000000000 0.073908684157 37.580000000000 0.083776486456 37.580000000000 0.000000000000 37.580000000000 0.039446243028
37.590000000000 0.073830765546 37.590000000000 0.083710602024 37.590000000000 0.000000000000 37.590000000000 0.039452287008
37.600000000000 0.073752601718 37.600000000000 0.083644556888 37.600000000000 0.000000000000 37.600000000000 0.039458403881
37.610000000000 0.073674190846 37.610000000000 0.083578349997 37.610000000000 0.000000000000 37.610000000000 0.039464594149
37.620000000000 0.073595531085 37.620000000000 0.083511980292 37.620000000000 0.000000000000 37.620000000000 0.039470858321
37.630000000000 0.073516620565 37.630000000000 0.083445446701 37.630000000000 0.000000000000 37.630000000000 0.039477196910
37.640000000000 0.073437457394 37.640000000000 0.083378748140 37.640000000000 0.000000000000 37.640000000000 0.039483610433
37.650000000000 0.073358039660 37.650000000000 0.083311883514 37.650000000000 0.000000000000 37.650000000000 0.039490099416
37.660000000000 0.073278365426 37.660000000000 0.083244851717 37.660000000000 0.000000000000 37.660000000000 0.039496664389
37.670000000000 0.073198432733 37.670000000000 0.083177651629 37.670000000000 0.000000000000 37.670000000000 0.039503305886
37.680000000000 0.073118239599 37.680000000000 0.083110282120 37.680000000000 0.000000000000 37.680000000000 0.039510024450
37.690000000000 0.073037784015 37.690000000000 0.083042742045 37.690000000000 0.000000000000 37.690000000000 0.039516820627
37.700000000000 0.072957063952 37.700000000000 0.082975030248 37.700000000000 0.000000000000 37.700000000000 0.039523694971
37.710000000000 0.072876077354 37.710000000000 0.082907145561 37.710000000000 0.000000000000 37.710000000000 0.039530648041
37.720000000000 0.072794822139 37.720000000000 0.082839086801 37.720000000000 0.000000000000 37.720000000000 0.039537680404
37.730000000000 0.072713296202 37.730000000000 0.082770852773 37.730000000000 0.000000000000 37.730000000000 0.039544792630
37.740000000000 0.072631497410 37.740000000000 0.082702442268 37.740000000000 0.000000000000 37.740000000000 0.039551985299
37.750000000000 0.072549423603 37.750000000000 0.082633854064 37.750000000000 0.000000000000 37.750000000000 0.039559258995
37.760000000000 0.072467072598 37.760000000000 0.082565086924 37.760000000000 0.000000000000 37.760000000000 0.039566614310
37.770000000000 0.072384442180 37.770000000000 0.082496139599 37.770000000000 0.000000000000 37.770000000000 0.039574051841
37.780000000000 0.072301530109 37.780000000000 0.082427010824 37.780000000000 0.000000000000 37.780000000000 0.039581572194
37.790000000000 0.072218334115 37.790000000000 0.082357699319 37.790000000000 0.000000000000 37.790000000000 0.039589175979
37.800000000000 0.072134851902 37.800000000000 0.082288203791 37.800000000000 0.000000000000 37.800000000000 0.039596863817
37.810000000000 0.072051081143 37.810000000000 0.082218522931 37.810000000000 0.000000000000 37.810000000000 0.039604636333
37.820000000000 0.071967019479 37.820000000000 0.082148655414 37.820000000000 0.000000000000 37.820000000000 0.039612494161
37.830000000000 0.071882664525 37.830000000000 0.082078599901 37.830000000000 0.000000000000 37.830000000000 0.039620437939
37.840000000000 0.071798013863 37.840000000000 0.082008355038 37.840000000000 0.000000000000 37.840000000000 0.039628468318
37.850000000000 0.071713065044 37.850000000000 0.081937919451 37.850000000000 0.000000000000 37.850000000000 0.039636585952
37.860000000000 0.071627815586 37.860000000000 0.081867291753 37.860000000000 0.000000000000 37.860000000000 0.039644791505
37.870000000000 0.071542262976 37.870000000000 0.081796470542 37.870000000000 0.000000000000 37.870000000000 0.039653085648
37.880000000000 0.071456404667 37.880000000000 0.081725454394 37.880000000000 0.000000000000 37.880000000000 0.039661469060
37.890000000000 0.071370238079 37.890000000000 0.081654241872 37.890000000000 0.000000000000 37.890000000000 0.039669942428
37.900000000000 0.071283760598 37.900000000000 0.081582831521 37.900000000000 0.000000000000 37.900000000000 0.039678506449
37.910000000000 0.071196969574 37.910000000000 0.081511221867 37.910000000000 0.000000000000 37.910000000000 0.039687161825
37.920000000000 0.071109862322 37.920000000000 0.081439411419 37.920000000000 0.000000000000 37.920000000000 0.039695909270
37.930000000000 0.071022436121 37.930000000000 0.081367398667 37.930000000000 0.000000000000 37.930000000000 0.039704749505
37.940000000000 0.070934688213 37.940000000000 0.081295182084 37.940000000000 0.000000000000 37.940000000000 0.039713683260
37.950000000000 0.070846615803 37.950000000000 0.081222760121 37.950000000000 0.000000000000 37.950000000000 0.039722711274
37.960000000000 0.070758216057 37.960000000000 0.081150131213 37.960000000000 0.000000000000 37.960000000000 0.039731834295
37.970000000000 0.070669486101 37.970000000000 0.081077293774 37.970000000000 0.000000000000 37.970000000000 0.039741053080
37.980000000000 0.070580423024 37.980000000000 0.081004246197 37.980000000000 0.000000000000 37.980000000000 0.039750368396
37.990000000000 0.070491023873 37.990000000000 0.080930986856 37.990000000000 0.000000000000 37.990000000000 0.039759781021
38.000000000000 0.070401285654 38.000000000000 0.080857514105 38.000000000000 0.000000000000 38.000000000000 0.039769291740
38.010000000000 0.070311205330 38.010000000000 0.080783826274 38.010000000000 0.000000000000 38.010000000000 0.039778901349
38.020000000000 0.070220779823 38.020000000000 0.080709921676 38.020000000000 0.000000000000 38.020000000000 0.039788610655
38.030000000000 0.070130006011 38.030000000000 0.080635798598 38.030000000000 0.000000000000 38.030000000000 0.039798420476
38.040000000000 0.070038880726 38.040000000000 0.080561455307 38.040000000000 0.000000000000 38.040000000000 0.039808331637
38.050000000000 0.069947400757 38.050000000000 0.080486890047 38.050000000000 0.000000000000 38.050000000000 0.039818344978
38.060000000000 0.069855562843 38.060000000000 0.080412101039 38.060000000000 0.000000000000 38.060000000000 0.039828461347
38.070000000000 0.069763363681 38.070000000000 0.080337086480 38.070000000000 0.000000000000 38.070000000000 0.039838681604
38.080000000000 0.069670799916 38.080000000000 0.080261844544 38.080000000000 0.000000000000 38.080000000000 0.039849006620
38.090000000000 0.069577868145 38.090000000000 0.080186373380 38.090000000000 0.000000000000 38.090000000000 0.039859437279
38.100000000000 0.069484564916 38.100000000000 0.080110671113 38.100000000000 0.000000000000 38.100000000000 0.039869974475
38.110000000000 0.069390886724 38.110000000000 0.080034735842 38.110000000000 0.000000000000 38.110000000000 0.039880619114
38.120000000000 0.069296830014 38.120000000000 0.079958565640 38.120000000000 0.000000000000 38.120000000000 0.039891372115
38.130000000000 0.069202391177 38.130000000000 0.079882158555 38.130000000000 0.000000000000 38.130000000000 0.039902234409
38.140000000000 0.069107566548 38.140000000000 0.079805512607 38.140000000000 0.000000000000 38.140000000000 0.039913206940
38.150000000000 0.069012352410 38.150000000000 0.079728625789 38.150000000000 0.000000000000 38.150000000000 0.039924290664
38.160000000000 0.068916744988 38.160000000000 0.079651496068 38.160000000000 0.000000000000 38.160000000000 0.039935486552
38.170000000000 0.068820740448 38.170000000000 0.079574121380 38.170000000000 0.000000000000 38.170000000000 0.039946795586
38.180000000000 0.068724334899 38.180000000000 0.079496499634 38.180000000000 0.000000000000 38.180000000000 0.039958218762
38.190000000000 0.068627524390 38.190000000000 0.079418628708 38.190000000000 0.000000000000 38.190000000000 0.039969757093
38.200000000000 0.068530304906 38.200000000000 0.079340506453 38.200000000000 0.000000000000 38.200000000000 0.039981411602
38.210000000000 0.068432672373 38.210000000000 0.079262130685 38.210000000000 0.000000000000 38.210000000000 0.039993183328
38.220000000000 0.068334622650 38.220000000000 0.079183499194 38.220000000000 0.000000000000 38.220000000000 0.040005073327
38.230000000000 0.068236151531 38.230000000000 0.079104609732 38.230000000000 0.000000000000 38.230000000000 0.040017082666
38.240000000000 0.068137254746 38.240000000000 0.079025460025 38.240000000000 0.000000000000 38.240000000000 0.040029212430
38.250000000000 0.068037927953 38.250000000000 0.078946047761 38.250000000000 0.000000000000 38.250000000000 0.040041463720
38.260000000000 0.067938166743 38.260000000000 0.078866370596 38.260000000000 0.000000000000 38.260000000000 0.040053837651
38.270000000000 0.067837966633 38.270000000000 0.078786426151 38.270000000000 0.000000000000 38.270000000000 0.040066335356
38.280000000000 0.067737323069 38.280000000000 0.078706212014 38.280000000000 0.000000000000 38.280000000000 0.040078957983
38.290000000000 0.067636231423 38.290000000000 0.078625725733 38.290000000000 0.000000000000 38.290000000000 0.040091706699
38.300000000000 0.067534686988 38.300000000000 0.078544964823 38.300000000000 0.000000000000 38.300000000000 0.040104582686
38.310000000000 0.067432684983 38.310000000000 0.078463926759 38.310000000000 0.000000000000 38.310000000000 0.040117587147
38.320000000000 0.067330220544 38.320000000000 0.078382608979 38.320000000000 0.000000000000 38.320000000000 0.040130721299
38.330000000000 0.067227288726 38.330000000000 0.078301008882 38.330000000000 0.000000000000 38.330000000000 0.040143986381
38.340000000000 0.067123884502 38.340000000000 0.078219123826 38.340000000000 0.000000000000 38.340000000000 0.040157383648
38.350000000000 0.067020002760 38.350000000000 0.078136951129 38.350000000000 0.000000000000 38.350000000000 0.040170914376
38.360000000000 0.066915638297 38.360000000000 0.078054488067 38.360000000000 0.000000000000 38.360000000000 0.040184579861
38.370000000000 0.066810785826 38.370000000000 0.077971731873 38.370000000000 0.000000000000 38.370000000000 0.040198381418
38.380000000000 0.066705439964 38.380000000000 0.077888679738 38.380000000000 0.000000000000 38.380000000000 0.040212320382
38.390000000000 0.066599595236 38.390000000000 0.077805328806 38.390000000000 0.000000000000 38.390000000000 0.040226398111
38.400000000000 0.066493246073 38.400000000000 0.077721676178 38.400000000000 0.000000000000 38.400000000000 0.040240615983
38.410000000000 0.066386386804 38.410000000000 0.077637718908 38.410000000000 0.000000000000 38.410000000000 0.040254975398
38.420000000000 0.066279011660 38.420000000000 0.077553453999 38.420000000000 0.000000000000 38.420000000000 0.040269477779
38.430000000000 0.066171114770 38.430000000000 0.077468878411 38.430000000000 0.000000000000 38.430000000000 0.040284124571
38.440000000000 0.066062690153 38.440000000000 0.077383989050 38.440000000000 0.000000000000 38.440000000000 0.040298917244
38.450000000000 0.065953731726 38.450000000000 0.077298782772 38.450000000000 0.000000000000 38.450000000000 0.040313857290
38.460000000000 0.065844233289 38.460000000000 0.077213256383 38.460000000000 0.000000000000 38.460000000000 0.040328946227
38.470000000000 0.065734188534 38.470000000000 0.077127406632 38.470000000000 0.000000000000 38.470000000000 0.040344185598
38.480000000000 0.065623591032 38.480000000000 0.077041230216 38.480000000000 0.000000000000 38.480000000000 0.040359576971
38.490000000000 0.065512434237 38.490000000000 0.076954723776 38.490000000000 0.000000000000 38.490000000000 0.040375121940
38.500000000000 0.065400711481 38.500000000000 0.076867883895 38.500000000000 0.000000000000 38.500000000000 0.040390822129
38.510000000000 0.065288415968 38.510000000000 0.076780707097 38.510000000000 0.000000000000 38.510000000000 0.040406679184
38.520000000000 0.065175540775 38.520000000000 0.076693189848 38.520000000000 0.000000000000 38.520000000000 0.040422694785
38.530000000000 0.065062078847 38.530000000000 0.076605328551 38.530000000000 0.000000000000 38.530000000000 0.040438870638
38.540000000000 0.064948022993 38.540000000000 0.076517119546 38.540000000000 0.000000000000 38.540000000000 0.040455208477
38.550000000000 0.064833365881 38.550000000000 0.076428559109 38.550000000000 0.000000000000 38.550000000000 0.040471710071
38.560000000000 0.064718100038 38.560000000000 0.076339643450 38.560000000000 0.000000000000 38.560000000000 0.040488377215
38.570000000000 0.064602217845 38.570000000000 0.076250368711 38.570000000000 0.000000000000 38.570000000000 0.040505211739
38.580000000000 0.064485711529 38.580000000000 0.076160730964 38.580000000000 0.000000000000 38.580000000000 0.040522215506
38.590000000000 0.064368573166 38.590000000000 0.076070726211 38.590000000000 0.000000000000 38.590000000000 0.040539390410
38.600000000000 0.064250794669 38.600000000000 0.075980350379 38.600000000000 0.000000000000 38.600000000000 0.040556738382
38.610000000000 0.064132367791 38.610000000000 0.075889599324 38.610000000000 0.000000000000 38.610000000000 0.040574261386
38.620000000000 0.064013284116 38.620000000000 0.075798468820 38.620000000000 0.000000000000 38.620000000000 0.040591961423
38.630000000000 0.063893535054 38.630000000000 0.075706954566 38.630000000000 0.000000000000 38.630000000000 0.040609840532
38.640000000000 0.063773111838 38.640000000000 0.075615052178 38.640000000000 0.000000000000 38.640000000000 0.040627900788
38.650000000000 0.063652005519 38.650000000000 0.075522757191 38.650000000000 0.000000000000 38.650000000000 0.040646144308
38.660000000000 0.063530206959 38.660000000000 0.075430065051 38.660000000000 0.000000000000 38.660000000000 0.040664573246
38.670000000000 0.063407706829 38.670000000000 0.075336971120 38.670000000000 0.000000000000 38.670000000000 0.040683189799
38.680000000000 0.063284495599 38.680000000000 0.075243470669 38.680000000000 0.000000000000 38.680000000000 0.040701996206
38.690000000000 0.063160563534 38.690000000000 0.075149558876 38.690000000000 0.000000000000 38.690000000000 0.040720994749
38.700000000000 0.063035900690 38.700000000000 0.075055230824 38.700000000000 0.000000000000 38.700000000000 0.040740187754
38.710000000000 0.062910496905 38.710000000000 0.074960481499 38.710000000000 0.000000000000 38.710000000000 0.040759577595
38.720000000000 0.062784341792 38.720000000000 0.074865305785 38.720000000000 0.000000000000 38.720000000000 0.040779166691
38.730000000000 0.062657424737 38.730000000000 0.074769698466 38.730000000000 0.000000000000 38.730000000000 0.040798957510
38.740000000000 0.062529734886 38.740000000000 0.074673654216 38.740000000000 0.000000000000 38.740000000000 0.040818952571
38.750000000000 0.062401261142 38.750000000000 0.074577167603 38.750000000000 0.000000000000 38.750000000000 0.040839154443
38.760000000000 0.062271992153 38.760000000000 0.074480233081 38.760000000000 0.000000000000 38.760000000000 0.040859565747
38.770000000000 0.062141916311 38.770000000000 0.074382844988 38.770000000000 0.000000000000 38.770000000000 0.040880189161
38.780000000000 0.062011021736 38.780000000000 0.074284997545 38.780000000000 0.000000000000 38.780000000000 0.040901027415
38.790000000000 0.061879296273 38.790000000000 0.074186684849 38.790000000000 0.000000000000 38.790000000000 0.040922083301
38.800000000000 0.061746727480 38.800000000000 0.074087900870 38.800000000000 0.000000000000 38.800000000000 0.040943359667
38.810000000000 0.061613302623 38.810000000000 0.073988639450 38.810000000000 0.000000000000 38.810000000000 0.040964859422
38.820000000000 0.061479008661 38.820000000000 0.073888894295 38.820000000000 0.000000000000 38.820000000000 0.040986585540
38.830000000000 0.061343832237 38.830000000000 0.073788658974 38.830000000000 0.000000000000 38.830000000000 0.041008541057
38.840000000000 0.061207759673 38.840000000000 0.073687926914 38.840000000000 0.000000000000 38.840000000000 0.041030729078
38.850000000000 0.061070776951 38.850000000000 0.073586691394 38.850000000000 0.000000000000 38.850000000000 0.041053152776
38.860000000000 0.060932869709 38.860000000000 0.073484945543 38.860000000000 0.000000000000 38.860000000000 0.041075815396
38.870000000000 0.060794023224 38.870000000000 0.073382682332 38.870000000000 0.000000000000 38.870000000000 0.041098720253
38.880000000000 0.060654222402 38.880000000000 0.073279894572 38.880000000000 0.000000000000 38.880000000000 0.041121870742
38.890000000000 0.060513451764 38.890000000000 0.073176574907 38.890000000000 0.000000000000 38.890000000000 0.041145270333
38.900000000000 0.060371695434 38.900000000000 0.073072715810 38.900000000000 0.000000000000 38.900000000000 0.041168922578
38.910000000000 0.060228937124 38.910000000000 0.072968309574 38.910000000000 0.000000000000 38.910000000000 0.041192831111
38.920000000000 0.060085160119 38.920000000000 0.072863348311 38.920000000000 0.000000000000 38.920000000000 0.041216999654
38.930000000000 0.059940347263 38.930000000000 0.072757823941 38.930000000000 0.000000000000 38.930000000000 0.041241432015
38.940000000000 0.059794480940 38.940000000000 0.072651728191 38.940000000000 0.000000000000 38.940000000000 0.041266132097
38.950000000000 0.059647543060 38.950000000000 0.072545052581 38.950000000000 0.000000000000 38.950000000000 0.041291103896
38.960000000000 0.059499515041 38.960000000000 0.072437788425 38.960000000000 0.000000000000 38.960000000000 0.041316351506
38.970000000000 0.059350377788 38.970000000000 0.072329926816 38.970000000000 0.000000000000 38.970000000000 0.041341879126
38.980000000000 0.059200111678 38.980000000000 0.072221458625 38.980000000000 0.000000000000 38.980000000000 0.041367691055
38.990000000000 0.059048696536 38.990000000000 0.072112374489 38.990000000000 0.000000000000 38.990000000000 0.041393791706
39.000000000000 0.058896111614 39.000000000000 0.072002664803 39.000000000000 0.000000000000 39.000000000000 0.041420185603
39.010000000000 0.058742335572 39.010000000000 0.071892319712 39.010000000000 0.000000000000 39.010000000000 0.041446877387
39.020000000000 0.058587346448 39.020000000000 0.071781329102 39.020000000000 0.000000000000 39.020000000000 0.041473871820
39.030000000000 0.058431121642 39.030000000000 0.071669682589 39.030000000000 0.000000000000 39.030000000000 0.041501173792
39.040000000000 0.058273637883 39.040000000000 0.071557369512 39.040000000000 0.000000000000 39.040000000000 0.041528788320
39.050000000000 0.058114871205 39.050000000000 0.071444378917 39.050000000000 0.000000000000 39.050000000000 0.041556720561
39.060000000000 0.057954796916 39.060000000000 0.071330699552 39.060000000000 0.000000000000 39.060000000000 0.041584975809
39.070000000000 0.057793389572 39.070000000000 0.071216319850 39.070000000000 0.000000000000 39.070000000000 0.041613559507
39.080000000000 0.057630622940 39.080000000000 0.071101227921 39.080000000000 0.000000000000 39.080000000000 0.041642477248
39.090000000000 0.057466469969 39.090000000000 0.070985411534 39.090000000000 0.000000000000 39.090000000000 0.041671734785
39.100000000000 0.057300902752 39.100000000000 0.070868858111 39.100000000000 0.000000000000 39.100000000000 0.041701338034
39.110000000000 0.057133892488 39.110000000000 0.070751554704 39.110000000000 0.000000000000 39.110000000000 0.041731293081
39.120000000000 0.056965409446 39.120000000000 0.070633487987 39.120000000000 0.000000000000 39.120000000000 0.041761606194
39.130000000000 0.056795422921 39.130000000000 0.070514644236 39.130000000000 0.000000000000 39.130000000000 0.041792283821
39.140000000000 0.056623901188 39.140000000000 0.070395009314 39.140000000000 0.000000000000 39.140000000000 0.041823332609
39.150000000000 0.056450811461 39.150000000000 0.070274568652 39.150000000000 0.000000000000 39.150000000000 0.041854759401
39.160000000000 0.056276119838 39.160000000000 0.070153307232 39.160000000000 0.000000000000 39.160000000000 0.041886571255
39.170000000000 0.207734328225 39.170000000000 -0.078943188299 39.170000000000 0.192149744065 39.170000000000 0.000000000000
39.180000000000 0.055921789416 39.180000000000 0.069908259679 39.180000000000 0.000000000000 39.180000000000 0.041951379476
39.190000000000 0.055742076760 39.190000000000 0.069784441080 39.190000000000 0.000000000000 39.190000000000 0.041984391091
39.200000000000 0.055560614375 39.200000000000 0.069659736742 39.200000000000 0.000000000000 39.200000000000 0.042017818284
39.210000000000 0.055377361941 39.210000000000 0.069534129083 39.210000000000 0.000000000000 39.210000000000 0.042051669310
39.220000000000 0.055192277662 39.220000000000 0.069407599930 39.220000000000 0.000000000000 39.220000000000 0.042085952698
39.230000000000 0.055005318184 39.230000000000 0.069280130497 39.230000000000 0.000000000000 39.230000000000 0.042120677264
39.240000000000 0.054816438522 39.240000000000 0.069151701357 39.240000000000 0.000000000000 39.240000000000 0.042155852125
39.250000000000 0.054625591970 39.250000000000 0.069022292407 39.250000000000 0.000000000000 39.250000000000 0.042191486712
39.260000000000 0.054432730015 39.260000000000 0.068891882835 39.260000000000 0.000000000000 39.260000000000 0.042227590787
39.270000000000 0.054237802233 39.270000000000 0.068760451087 39.270000000000 0.000000000000 39.270000000000 0.042264174458
39.280000000000 0.207856600322 39.280000000000 -0.078771235796 39.280000000000 0.192352433591 39.280000000000 0.000000000000
39.290000000000 0.053841537339 39.290000000000 0.068494430904 39.290000000000 0.000000000000 39.290000000000 0.042338822867
39.300000000000 0.053640088878 39.300000000000 0.068359795292 39.300000000000 0.000000000000 39.300000000000 0.042376909721
39.310000000000 0.053436351646 39.310000000000 0.068224043064 39.310000000000 0.000000000000 39.310000000000 0.042415520446
39.320000000000 0.053230263977 39.320000000000 0.068087148332 39.320000000000 0.000000000000 39.320000000000 0.042454667175
39.330000000000 0.053021761550 39.330000000000 0.067949084195 39.330000000000 0.000000000000 39.330000000000 0.042494362510
39.340000000000 0.052810777239 39.340000000000 0.067809822689 39.340000000000 0.000000000000 39.340000000000 0.042534619553
39.350000000000 0.052597240935 39.350000000000 0.067669334719 39.350000000000 0.000000000000 39.350000000000 0.042575451932
39.360000000000 0.052381079368 39.360000000000 0.067527589998 39.360000000000 0.000000000000 39.360000000000 0.042616873831
39.370000000000 0.052162215907 39.370000000000 0.067384556980 39.370000000000 0.000000000000 39.370000000000 0.042658900022
39.380000000000 0.051940570344 39.380000000000 0.067240202781 39.380000000000 0.000000000000 39.380000000000 0.042701545901
39.390000000000 0.207978648385 39.390000000000 -0.078599399764 39.390000000000 0.192554544327 39.390000000000 0.000000000000
39.400000000000 0.051488592815 39.400000000000 0.066947392133 39.400000000000 0.000000000000 39.400000000000 0.042788761648
39.410000000000 0.051258080382 39.410000000000 0.066798862478 39.410000000000 0.000000000000 39.410000000000 0.042833365777
39.420000000000 0.051024424353 39.420000000000 0.066648865032 39.420000000000 0.000000000000 39.420000000000 0.042878658206
39.430000000000 0.050787522759 39.430000000000 0.066497358885 39.430000000000 0.000000000000 39.430000000000 0.042924658073
39.440000000000 0.050547268342 39.440000000000 0.066344301198 39.440000000000 0.000000000000 39.440000000000 0.042971385417
39.450000000000 0.050303548160 39.450000000000 0.066189647072 39.450000000000 0.000000000000 39.450000000000 0.043018861235
39.460000000000 0.050056243180 39.460000000000 0.066033349408 39.460000000000 0.000000000000 39.460000000000 0.043067107551
39.470000000000 0.208067270363 39.470000000000 -0.078474501122 39.470000000000 0.192701171947 39.470000000000 0.000000000000
39.480000000000 0.049550369412 39.480000000000 0.065715623141 39.480000000000 0.000000000000 39.480000000000 0.043166005328
39.490000000000 0.049291527729 39.490000000000 0.065554087887 39.490000000000 0.000000000000 39.490000000000 0.043216706640
39.500000000000 0.049028554295 39.500000000000 0.065390695408 39.500000000000 0.000000000000 39.500000000000 0.043268278331
39.510000000000 0.048761291756 39.510000000000 0.065225384993 39.510000000000 0.000000000000 39.510000000000 0.043320748766
39.520000000000 0.048489573132 39.520000000000 0.065058092557 39.520000000000 0.000000000000 39.520000000000 0.043374147885
39.530000000000 0.048213220991 39.530000000000 0.064888750382 39.530000000000 0.000000000000 39.530000000000 0.043428507317
39.540000000000 0.047932046542 39.540000000000 0.064717286812 39.540000000000 0.000000000000 39.540000000000 0.043483860530
39.550000000000 0.047645848614 39.550000000000 0.064543625930 39.550000000000 0.000000000000 39.550000000000 0.043540242972
39.560000000000 0.047354412526 39.560000000000 0.064367687195 39.560000000000 0.000000000000 39.560000000000 0.043597692247
39.570000000000 0.047057508814 39.570000000000 0.064189385037 39.570000000000 0.000000000000 39.570000000000 0.043656248300
39.580000000000 0.046754891812 39.580000000000 0.064008628405 39.580000000000 0.000000000000 39.580000000000 0.043715953631
39.590000000000 0.046446298047 39.590000000000 0.063825320263 39.590000000000 0.000000000000 39.590000000000 0.043776853523
39.600000000000 0.046131444433 39.600000000000 0.063639357028 39.600000000000 0.000000000000 39.600000000000 0.043838996309
39.610000000000 0.045810026222 39.610000000000 0.063450627928 39.610000000000 0.000000000000 39.610000000000 0.043902433668
39.620000000000 0.045481714681 39.620000000000 0.063259014292 39.620000000000 0.000000000000 39.620000000000 0.043967220959
39.630000000000 0.045146154438 39.630000000000 0.063064388728 39.630000000000 0.000000000000 39.630000000000 0.044033417595
39.640000000000 0.044802960453 39.640000000000 0.062866614210 39.640000000000 0.000000000000 39.640000000000 0.044101087479
39.650000000000 0.044451714532 39.650000000000 0.062665543017 39.650000000000 0.000000000000 39.650000000000 0.044170299487
39.660000000000 0.044091961303 39.660000000000 0.062461015531 39.660000000000 0.000000000000 39.660000000000 0.044241128033
39.670000000000 0.043723203565 39.670000000000 0.062252858853 39.670000000000 0.000000000000 39.670000000000 0.044313653712
39.680000000000 0.043344896861 39.680000000000 0.062040885196 39.680000000000 0.000000000000 39.680000000000 0.044387964044
39.690000000000 0.042956443134 39.690000000000 0.061824890035 39.690000000000 0.000000000000 39.690000000000 0.044464154339
39.700000000000 0.042557183263 39.700000000000 0.061604649934 39.700000000000 0.000000000000 39.700000000000 0.044542328702
39.710000000000 0.042146388228 39.710000000000 0.061379920008 39.710000000000 0.000000000000 39.710000000000 0.044622601218
39.720000000000 0.041723248599 39.720000000000 0.061150430923 39.720000000000 0.000000000000 39.720000000000 0.044705097343
39.730000000000 0.041286861924 39.730000000000 0.060915885338 39.730000000000 0.000000000000 39.730000000000 0.044789955559
39.740000000000 0.040836217522 39.740000000000 0.060675953651 39.740000000000 0.000000000000 39.740000000000 0.044877329354
39.750000000000 0.040370177961 39.750000000000 0.060430268872 39.750000000000 0.000000000000 39.750000000000 0.044967389600
39.760000000000 0.039887456341 39.760000000000 0.060178420408 39.760000000000 0.000000000000 39.760000000000 0.045060327445
39.770000000000 0.039386588159 39.770000000000 0.059919946442 39.770000000000 0.000000000000 39.770000000000 0.045156357856
39.780000000000 0.038865896104 39.780000000000 0.059654324520 39.780000000000 0.000000000000 39.780000000000 0.045255723991
39.790000000000 0.038323445514 39.790000000000 0.059380959777 39.790000000000 0.000000000000 39.790000000000 0.045358702670
39.800000000000 0.208431594727 39.800000000000 -0.077959942078 39.800000000000 0.193302811960 39.800000000000 0.000000000000
39.810000000000 0.037163884008 39.810000000000 0.058808166891 39.810000000000 0.000000000000 39.810000000000 0.045576816678
39.820000000000 0.036541011831 39.820000000000 0.058507030662 39.820000000000 0.000000000000 39.820000000000 0.045692746594
39.830000000000 0.035884629841 39.830000000000 0.058194677971 39.830000000000 0.000000000000 39.830000000000 0.045813904934
39.840000000000 0.035190200519 39.840000000000 0.057869817577 39.840000000000 0.000000000000 39.840000000000 0.045940892174
39.850000000000 0.034452138886 39.850000000000 0.057530889914 39.850000000000 0.000000000000 39.850000000000 0.046074433480
39.860000000000 0.033663452209 39.860000000000 0.057175981868 39.860000000000 0.000000000000 39.860000000000 0.046215418292
39.870000000000 0.032815206702 39.870000000000 0.056802703233 39.870000000000 0.000000000000 39.870000000000 0.046364957712
39.880000000000 0.031895709178 39.880000000000 0.056408001432 39.880000000000 0.000000000000 39.880000000000 0.046524470567
39.890000000000 0.030889195483 39.890000000000 0.055987871959 39.890000000000 0.000000000000 39.890000000000 0.046695817895
39.900000000000 0.029773612693 39.900000000000 0.055536882398 39.900000000000 0.000000000000 39.900000000000 0.046881524012
39.910000000000 0.028516605383 39.910000000000 0.055047338215 39.910000000000 0.000000000000 39.910000000000 0.047085163926
39.920000000000 0.027067574557 39.920000000000 0.054507692703 39.920000000000 0.000000000000 39.920000000000 0.047312101744
39.930000000000 0.025339910727 39.930000000000 0.053899144901 39.930000000000 0.000000000000 39.930000000000 0.047571070468
39.940000000000 0.023163253396 39.940000000000 0.053186998750 39.940000000000 0.000000000000 39.940000000000 0.047878184261
39.950000000000 0.020108031416 39.950000000000 0.052291306638 39.950000000000 0.000000000000 39.950000000000 0.048270568905
39.960000000000 0.014068239703 39.960000000000 0.050883983804 39.960000000000 0.000000000000 39.960000000000 0.048900556638
39.970000000000 0.208618502091 39.970000000000 -0.077695271745 39.970000000000 0.193610754255 39.970000000000 0.000000000000
39.980000000000 0.208629480324 39.980000000000 -0.077679711462 39.980000000000 0.193628826592 39.980000000000 0.000000000000
39.990000000000 0.208640456748 39.990000000000 -0.077664152130 39.990000000000 0.193646894284 39.990000000000 0.000000000000
40.000000000000 0.208651431362 40.000000000000 -0.077648593748 40.000000000000 0.193664957332 40.000000000000 0.000000000000
40.010000000000 0.208662404169 40.010000000000 -0.077633036315 40.010000000000 0.193683015740 40.010000000000 0.000000000000
40.020000000000 0.208673375168 40.020000000000 -0.077617479832 40.020000000000 0.193701069508 40.020000000000 0.000000000000
40.030000000000 0.208684344360 40.030000000000 -0.077601924298 40.030000000000 0.193719118638 40.030000000000 0.000000000000
40.040000000000 0.208695311745 40.040000000000 -0.077586369713 40.040000000000 0.193737163134 40.040000000000 0.000000000000
40.050000000000 0.208706277325 40.050000000000 -0.077570816078 40.050000000000 0.193755202995 40.050000000000 0.000000000000
40.060000000000 0.208717241099 40.060000000000 -0.077555263391 40.060000000000 0.193773238225 40.060000000000 0.000000000000
40.070000000000 0.208728203069 40.070000000000 -0.077539711653 40.070000000000 0.193791268826 40.070000000000 0.000000000000
40.080000000000 0.208739163234 40.080000000000 -0.077524160863 40.080000000000 0.193809294798 40.080000000000 0.000000000000
40.090000000000 0.208750121597 40.090000000000 -0.077508611022 40.090000000000 0.193827316145 40.090000000000 0.000000000000
40.100000000000 0.208761078156 40.100000000000 -0.077493062129 40.100000000000 0.193845332868 40.100000000000 0.000000000000
40.110000000000 0.208772032913 40.110000000000 -0.077477514183 40.110000000000 0.193863344969 40.110000000000 0.000000000000
40.120000000000 0.208782985868 40.120000000000 -0.077461967186 40.120000000000 0.193881352450 40.120000000000 0.000000000000
40.130000000000 0.208793937022 40.130000000000 -0.077446421136 40.130000000000 0.193899355312 40.130000000000 0.000000000000
40.140000000000 0.208804886376 40.140000000000 -0.077430876034 40.140000000000 0.193917353559 40.140000000000 0.000000000000
40.150000000000 0.208815833930 40.150000000000 -0.077415331879 40.150000000000 0.193935347190 40.150000000000 0.000000000000
40.160000000000 0.208826779684 40.160000000000 -0.077399788671 40.160000000000 0.193953336210 40.160000000000 0.000000000000
40.170000000000 0.208837723640 40.170000000000 -0.077384246410 40.170000000000 0.193971320619 40.170000000000 0.000000000000
40.180000000000 0.208848665797 40.180000000000 -0.077368705095 40.180000000000 0.193989300419 40.180000000000 0.000000000000
40.190000000000 0.208859606157 40.190000000000 -0.077353164728 40.190000000000 0.194007275612 40.190000000000 0.000000000000
40.200000000000 0.208870544719 40.200000000000 -0.077337625306 40.200000000000 0.194025246201 40.200000000000 0.000000000000
40.210000000000 0.208881481486 40.210000000000 -0.077322086831 40.210000000000 0.194043212187 40.210000000000 0.000000000000
40.220000000000 0.208892416456 40.220000000000 -0.077306549302 40.220000000000 0.194061173571 40.220000000000 0.000000000000
40.230000000000 0.208903349631 40.230000000000 -0.077291012719 40.230000000000 0.194079130357 40.230000000000 0.000000000000
40.240000000000 0.208914281011 40.240000000000 -0.077275477081 40.240000000000 0.194097082545 40.240000000000 0.000000000000
40.250000000000 0.208925210598 40.250000000000 -0.077259942389 40.250000000000 0.194115030138 40.250000000000 0.000000000000
40.260000000000 0.208936138391 40.260000000000 -0.077244408642 40.260000000000 0.194132973137 40.260000000000 0.000000000000
40.270000000000 0.208947064390 40.270000000000 -0.077228875841 40.270000000000 0.194150911545 40.270000000000 0.000000000000
40.280000000000 0.208957988598 40.280000000000 -0.077213343984 40.280000000000 0.194168845363 40.280000000000 0.000000000000
40.290000000000 0.208968911013 40.290000000000 -0.077197813072 40.290000000000 0.194186774594 40.290000000000 0.000000000000
40.300000000000 0.208979831638 40.300000000000 -0.077182283105 40.300000000000 0.194204699238 40.300000000000 0.000000000000
40.310000000000 0.208990750472 40.310000000000 -0.077166754082 40.310000000000 0.194222619298 40.310000000000 0.000000000000
40.320000000000 0.209001667516 40.320000000000 -0.077151226004 40.320000000000 0.194240534777 40.320000000000 0.000000000000
40.330000000000 0.209012582770 40.330000000000 -0.077135698870 40.330000000000 0.194258445675 40.330000000000 0.000000000000
40.340000000000 0.209023496235 40.340000000000 -0.077120172680 40.340000000000 0.194276351995 40.340000000000 0.000000000000
40.350000000000 0.209034407913 40.350000000000 -0.077104647433 40.350000000000 0.194294253738 40.350000000000 0.000000000000
40.360000000000 0.209045317802 40.360000000000 -0.077089123130 40.360000000000 0.194312150907 40.360000000000 0.000000000000
40.370000000000 0.209056225904 40.370000000000 -0.077073599771 40.370000000000 0.194330043503 40.370000000000 0.000000000000
40.380000000000 0.209067132220 40.380000000000 -0.077058077354 40.380000000000 0.194347931528 40.380000000000 0.000000000000
40.390000000000 0.209078036750 40.390000000000 -0.077042555881 40.390000000000 0.194365814984 40.390000000000 0.000000000000
40.400000000000 0.209088939494 40.400000000000 -0.077027035351 40.400000000000 0.194383693873 40.400000000000 0.000000000000
40.410000000000 0.209099840454 40.410000000000 -0.077011515764 40.410000000000 0.194401568197 40.410000000000 0.000000000000
40.420000000000 0.209110739629 40.420000000000 -0.076995997119 40.420000000000 0.194419437958 40.420000000000 0.000000000000
40.430000000000 0.209121637021 40.430000000000 -0.076980479416 40.430000000000 0.194437303157 40.430000000000 0.000000000000
40.440000000000 0.209132532629 40.440000000000 -0.076964962656 40.440000000000 0.194455163797 40.440000000000 0.000000000000
40.450000000000 0.209143426455 40.450000000000 -0.076949446837 40.450000000000 0.194473019879 40.450000000000 0.000000000000
40.460000000000 0.209154318499 40.460000000000 -0.076933931961 40.460000000000 0.194490871405 40.460000000000 0.000000000000
40.470000000000 0.209165208762 40.470000000000 -0.076918418026 40.470000000000 0.194508718377 40.470000000000 0.000000000000
40.480000000000 0.209176097244 40.480000000000 -0.076902905033 40.480000000000 0.194526560797 40.480000000000 0.000000000000
40.490000000000 0.209186983945 40.490000000000 -0.076887392981 40.490000000000 0.194544398667 40.490000000000 0.000000000000
40.500000000000 0.209197868867 40.500000000000 -0.076871881871 40.500000000000 0.194562231989 40.500000000000 0.000000000000
40.510000000000 0.209208752010 40.510000000000 -0.076856371701 40.510000000000 0.194580060764 40.510000000000 0.000000000000
40.520000000000 0.209219633375 40.520000000000 -0.076840862472 40.520000000000 0.194597884994 40.520000000000 0.000000000000
40.530000000000 0.209230512961 40.530000000000 -0.076825354184 40.530000000000 0.194615704681 40.530000000000 0.000000000000
40.540000000000 0.209241390771 40.540000000000 -0.076809846836 40.540000000000 0.194633519828 40.540000000000 0.000000000000
40.550000000000 0.209252266803 40.550000000000 -0.076794340429 40.550000000000 0.194651330436 40.550000000000 0.000000000000
40.560000000000 0.209263141059 40.560000000000 -0.076778834961 40.560000000000 0.194669136506 40.560000000000 0.000000000000
40.570000000000 0.209274013540 40.570000000000 -0.076763330434 40.570000000000 0.194686938041 40.570000000000 0.000000000000
40.580000000000 0.209284884246 40.580000000000 -0.076747826847 40.580000000000 0.194704735043 40.580000000000 0.000000000000
40.590000000000 0.209295753177 40.590000000000 -0.076732324199 40.590000000000 0.194722527512 40.590000000000 0.000000000000
40.600000000000 0.209306620334 40.600000000000 -0.076716822490 40.600000000000 0.194740315453 40.600000000000 0.000000000000
40.610000000000 0.209317485718 40.610000000000 -0.076701321721 40.610000000000 0.194758098865 40.610000000000 0.000000000000
40.620000000000 0.209328349329 40.620000000000 -0.076685821891 40.620000000000 0.194775877751 40.620000000000 0.000000000000
40.630000000000 0.209339211168 40.630000000000 -0.076670323000 40.630000000000 0.194793652113 40.630000000000 0.000000000000
40.640000000000 0.209350071235 40.640000000000 -0.076654825048 40.640000000000 0.194811421952 40.640000000000 0.000000000000
40.650000000000 0.209360929531 40.650000000000 -0.076639328034 40.650000000000 0.194829187271 40.650000000000 0.000000000000
40.660000000000 0.209371786057 40.660000000000 -0.076623831959 40.660000000000 0.194846948071 40.660000000000 0.000000000000
40.670000000000 0.209382640813 40.670000000000 -0.076608336822 40.670000000000 0.194864704355 40.670000000000 0.000000000000
40.680000000000 0.209393493799 40.680000000000 -0.076592842623 40.680000000000 0.194882456123 40.680000000000 0.000000000000
40.690000000000 0.209404345017 40.690000000000 -0.076577349361 40.690000000000 0.194900203378 40.690000000000 0.000000000000
40.700000000000 0.209415194467 40.700000000000 -0.076561857038 40.700000000000 0.194917946122 40.700000000000 0.000000000000
40.710000000000 0.209426042149 40.710000000000 -0.076546365652 40.710000000000 0.194935684356 40.710000000000 0.000000000000
40.720000000000 0.209436888063 40.720000000000 -0.076530875204 40.720000000000 0.194953418083 40.720000000000 0.000000000000
40.730000000000 0.209447732212 40.730000000000 -0.076515385693 40.730000000000 0.194971147304 40.730000000000 0.000000000000
40.740000000000 0.209458574594 40.740000000000 -0.076499897119 40.740000000000 0.194988872021 40.740000000000 0.000000000000
40.750000000000 0.209469415211 40.750000000000 -0.076484409481 40.750000000000 0.195006592235 40.750000000000 0.000000000000
40.760000000000 0.209480254063 40.760000000000 -0.076468922781 40.760000000000 0.195024307950 40.760000000000 0.000000000000
40.770000000000 0.209491091151 40.770000000000 -0.076453437017 40.770000000000 0.195042019166 40.770000000000 0.000000000000
40.780000000000 0.209501926476 40.780000000000 -0.076437952189 40.780000000000 0.195059725885 40.780000000000 0.000000000000
40.790000000000 0.209512760037 40.790000000000 -0.076422468298 40.790000000000 0.195077428109 40.790000000000 0.000000000000
40.800000000000 0.209523591836 40.800000000000 -0.076406985342 40.800000000000 0.195095125841 40.800000000000 0.000000000000
40.810000000000 0.209534421873 40.810000000000 -0.076391503322 40.810000000000 0.195112819081 40.810000000000 0.000000000000
40.820000000000 0.209545250148 40.820000000000 -0.076376022239 40.820000000000 0.195130507832 40.820000000000 0.000000000000
40.830000000000 0.209556076663 40.830000000000 -0.076360542090 40.830000000000 0.195148192095 40.830000000000 0.000000000000
40.840000000000 0.209566901417 40.840000000000 -0.076345062877 40.840000000000 0.195165871873 40.840000000000 0.000000000000
40.850000000000 0.209577724412 40.850000000000 -0.076329584599 40.850000000000 0.195183547166 40.850000000000 0.000000000000
40.860000000000 0.209588545647 40.860000000000 -0.076314107256 40.860000000000 0.195201217978 40.860000000000 0.000000000000
40.870000000000 0.209599365124 40.870000000000 -0.076298630848 40.870000000000 0.195218884309 40.870000000000 0.000000000000
40.880000000000 0.209610182843 40.880000000000 -0.076283155375 40.880000000000 0.195236546162 40.880000000000 0.000000000000
40.890000000000 0.209620998804 40.890000000000 -0.076267680836 40.890000000000 0.195254203539 40.890000000000 0.000000000000
40.900000000000 0.209631813009 40.900000000000 -0.076252207231 40.900000000000 0.195271856440 40.900000000000 0.000000000000
40.910000000000 0.209642625457 40.910000000000 -0.076236734561 40.910000000000 0.195289504869 40.910000000000 0.000000000000
40.920000000000 0.209653436149 40.920000000000 -0.076221262824 40.920000000000 0.195307148827 40.920000000000 0.000000000000
40.930000000000 0.209664245087 40.930000000000 -0.076205792022 40.930000000000 0.195324788315 40.930000000000 0.000000000000
40.940000000000 0.209675052269 40.940000000000 -0.076190322152 40.940000000000 0.195342423335 40.940000000000 0.000000000000
40.950000000000 0.209685857698 40.950000000000 -0.076174853217 40.950000000000 0.195360053890 40.950000000000 0.000000000000
40.960000000000 0.209696661373 40.960000000000 -0.076159385215 40.960000000000 0.195377679981 40.960000000000 0.000000000000
40.970000000000 0.209707463295 40.970000000000 -0.076143918145 40.970000000000 0.195395301610 40.970000000000 0.000000000000
40.980000000000 0.209718263465 40.980000000000 -0.076128452009 40.980000000000 0.195412918778 40.980000000000 0.000000000000
40.990000000000 0.209729061883 40.990000000000 -0.076112986806 40.990000000000 0.195430531488 40.990000000000 0.000000000000
41.000000000000 0.209739858550 41.000000000000 -0.076097522535 41.000000000000 0.195448139742 41.000000000000 0.000000000000
41.010000000000 0.209750653466 41.010000000000 -0.076082059197 41.010000000000 0.195465743540 41.010000000000 0.000000000000
41.020000000000 0.209761446631 41.020000000000 -0.076066596790 41.020000000000 0.195483342885 41.020000000000 0.000000000000
41.030000000000 0.209772238048 41.030000000000 -0.076051135316 41.030000000000 0.195500937779 41.030000000000 0.000000000000
41.040000000000 0.209783027715 41.040000000000 -0.076035674774 41.040000000000 0.195518528224 41.040000000000 0.000000000000
41.050000000000 0.209793815633 41.050000000000 -0.076020215164 41.050000000000 0.195536114220 41.050000000000 0.000000000000
41.060000000000 0.209804601804 41.060000000000 -0.076004756486 41.060000000000 0.195553695771 41.060000000000 0.000000000000
41.070000000000 0.209815386228 41.070000000000 -0.075989298738 41.070000000000 0.195571272878 41.070000000000 0.000000000000
41.080000000000 0.209826168904 41.080000000000 -0.075973841922 41.080000000000 0.195588845542 41.080000000000 0.000000000000
41.090000000000 0.209836949835 41.090000000000 -0.075958386037 41.090000000000 0.195606413766 41.090000000000 0.000000000000
41.100000000000 0.209847729019 41.100000000000 -0.075942931083 41.100000000000 0.195623977552 41.100000000000 0.000000000000
41.110000000000 0.209858506459 41.110000000000 -0.075927477060 41.110000000000 0.195641536900 41.110000000000 0.000000000000
41.120000000000 0.209869282154 41.120000000000 -0.075912023968 41.120000000000 0.195659091813 41.120000000000 0.000000000000
41.130000000000 0.209880056105 41.130000000000 -0.075896571805 41.130000000000 0.195676642293 41.130000000000 0.000000000000
41.140000000000 0.209890828313 41.140000000000 -0.075881120574 41.140000000000 0.195694188341 41.140000000000 0.000000000000
41.150000000000 0.209901598777 41.150000000000 -0.075865670272 41.150000000000 0.195711729959 41.150000000000 0.000000000000
41.160000000000 0.209912367500 41.160000000000 -0.075850220900 41.160000000000 0.195729267149 41.160000000000 0.000000000000
41.170000000000 0.209923134480 41.170000000000 -0.075834772458 41.170000000000 0.195746799913 41.170000000000 0.000000000000
41.180000000000 0.209933899720 41.180000000000 -0.075819324945 41.180000000000 0.195764328253 41.180000000000 0.000000000000
41.190000000000 0.209944663218 41.190000000000 -0.075803878362 41.190000000000 0.195781852170 41.190000000000 0.000000000000
41.200000000000 0.209955424977 41.200000000000 -0.075788432708 41.200000000000 0.195799371666 41.200000000000 0.000000000000
41.210000000000 0.209966184996 41.210000000000 -0.075772987983 41.210000000000 0.195816886743 41.210000000000 0.000000000000
41.220000000000 0.209976943276 41.220000000000 -0.075757544187 41.220000000000 0.195834397403 41.220000000000 0.000000000000
41.230000000000 0.209987699817 41.230000000000 -0.075742101319 41.230000000000 0.195851903647 41.230000000000 0.000000000000
41.240000000000 0.209998454621 41.240000000000 -0.075726659381 41.240000000000 0.195869405478 41.240000000000 0.000000000000
41.250000000000 0.210009207687 41.250000000000 -0.075711218370 41.250000000000 0.195886902896 41.250000000000 0.000000000000
41.260000000000 0.210019959016 41.260000000000 -0.075695778288 41.260000000000 0.195904395904 41.260000000000 0.000000000000
41.270000000000 0.210030708609 41.270000000000 -0.075680339134 41.270000000000 0.195921884504 41.270000000000 0.000000000000
41.280000000000 0.210041456467 41.280000000000 -0.075664900908 41.280000000000 0.195939368697 41.280000000000 0.000000000000
41.290000000000 0.210052202589 41.290000000000 -0.075649463610 41.290000000000 0.195956848485 41.290000000000 0.000000000000
41.300000000000 0.210062946977 41.300000000000 -0.075634027239 41.300000000000 0.195974323870 41.300000000000 0.000000000000
41.310000000000 0.210073689631 41.310000000000 -0.075618591796 41.310000000000 0.195991794853 41.310000000000 0.000000000000
41.320000000000 0.210084430551 41.320000000000 -0.075603157279 41.320000000000 0.196009261437 41.320000000000 0.000000000000
41.330000000000 0.210095169738 41.330000000000 -0.075587723690 41.330000000000 0.196026723624 41.330000000000 0.000000000000
41.340000000000 0.210105907193 41.340000000000 -0.075572291028 41.340000000000 0.196044181414 41.340000000000 0.000000000000
41.350000000000 0.210116642916 41.350000000000 -0.075556859292 41.350000000000 0.196061634809 41.350000000000 0.000000000000
41.360000000000 0.210127376908 41.360000000000 -0.075541428483 41.360000000000 0.196079083813 41.360000000000 0.000000000000
41.370000000000 0.210138109169 41.370000000000 -0.075525998601 41.370000000000 0.196096528425 41.370000000000 0.000000000000
41.380000000000 0.210148839699 41.380000000000 -0.075510569644 41.380000000000 0.196113968648 41.380000000000 0.000000000000
41.390000000000 0.210159568500 41.390000000000 -0.075495141614 41.390000000000 0.196131404484 41.390000000000 0.000000000000
41.400000000000 0.210170295572 41.400000000000 -0.075479714509 41.400000000000 0.196148835935 41.400000000000 0.000000000000
41.410000000000 0.210181020916 41.410000000000 -0.075464288331 41.410000000000 0.196166263002 41.410000000000 0.000000000000
41.420000000000 0.210191744531 41.420000000000 -0.075448863077 41.420000000000 0.196183685686 41.420000000000 0.000000000000
41.430000000000 0.210202466419 41.430000000000 -0.075433438750 41.430000000000 0.196201103991 41.430000000000 0.000000000000
41.440000000000 0.210213186581 41.440000000000 -0.075418015347 41.440000000000 0.196218517917 41.440000000000 0.000000000000
41.450000000000 0.210223905015 41.450000000000 -0.075402592869 41.450000000000 0.196235927466 41.450000000000 0.000000000000
41.460000000000 0.210234621724 41.460000000000 -0.075387171317 41.460000000000 0.196253332640 41.460000000000 0.000000000000
41.470000000000 0.210245336708 41.470000000000 -0.075371750689 41.470000000000 0.196270733441 41.470000000000 0.000000000000
41.480000000000 0.210256049967 41.480000000000 -0.075356330985 41.480000000000 0.196288129871 41.480000000000 0.000000000000
41.490000000000 0.210266761502 41.490000000000 -0.075340912206 41.490000000000 0.196305521930 41.490000000000 0.000000000000
41.500000000000 0.210277471313 41.500000000000 -0.075325494352 41.500000000000 0.196322909622 41.500000000000 0.000000000000
41.510000000000 0.210288179401 41.510000000000 -0.075310077421 41.510000000000 0.196340292947 41.510000000000 0.000000000000
41.520000000000 0.210298885767 41.520000000000 -0.075294661414 41.520000000000 0.196357671908 41.520000000000 0.000000000000
41.530000000000 0.210309590410 41.530000000000 -0.075279246331 41.530000000000 0.196375046506 41.530000000000 0.000000000000
41.540000000000 0.210320293332 41.540000000000 -0.075263832171 41.540000000000 0.196392416743 41.540000000000 0.000000000000
41.550000000000 0.210330994533 41.550000000000 -0.075248418935 41.550000000000 0.196409782621 41.550000000000 0.000000000000
41.560000000000 0.210341694014 41.560000000000 -0.075233006622 41.560000000000 0.196427144141 41.560000000000 0.000000000000
41.570000000000 0.210352391775 41.570000000000 -0.075217595232 41.570000000000 0.196444501305 41.570000000000 0.000000000000
41.580000000000 0.210363087817 41.580000000000 -0.075202184765 41.580000000000 0.196461854116 41.580000000000 0.000000000000
41.590000000000 0.210373782140 41.590000000000 -0.075186775221 41.590000000000 0.196479202573 41.590000000000 0.000000000000
41.600000000000 0.210384474745 41.600000000000 -0.075171366599 41.600000000000 0.196496546681 41.600000000000 0.000000000000
41.610000000000 0.210395165632 41.610000000000 -0.075155958900 41.610000000000 0.196513886439 41.610000000000 0.000000000000
41.620000000000 0.210405854802 41.620000000000 -0.075140552122 41.620000000000 0.196531221850 41.620000000000 0.000000000000
41.630000000000 0.210416542256 41.630000000000 -0.075125146267 41.630000000000 0.196548552916 41.630000000000 0.000000000000
41.640000000000 0.210427227994 41.640000000000 -0.075109741334 41.640000000000 0.196565879638 41.640000000000 0.000000000000
41.650000000000 0.210437912016 41.650000000000 -0.075094337323 41.650000000000 0.196583202018 41.650000000000 0.000000000000
41.660000000000 0.210448594323 41.660000000000 -0.075078934233 41.660000000000 0.196600520058 41.660000000000 0.000000000000
41.670000000000 0.210459274916 41.670000000000 -0.075063532064 41.670000000000 0.196617833759 41.670000000000 0.000000000000
41.680000000000 0.210469953795 41.680000000000 -0.075048130817 41.680000000000 0.196635143123 41.680000000000 0.000000000000
41.690000000000 0.210480630960 41.690000000000 -0.075032730491 41.690000000000 0.196652448153 41.690000000000 0.000000000000
41.700000000000 0.210491306413 41.700000000000 -0.075017331085 41.700000000000 0.196669748849 41.700000000000 0.000000000000
41.710000000000 0.210501980154 41.710000000000 -0.075001932601 41.710000000000 0.196687045213 41.710000000000 0.000000000000
41.720000000000 0.210512652183 41.720000000000 -0.074986535037 41.720000000000 0.196704337248 41.720000000000 0.000000000000
41.730000000000 0.210523322500 41.730000000000 -0.074971138393 41.730000000000 0.196721624954 41.730000000000 0.000000000000
41.740000000000 0.210533991108 41.740000000000 -0.074955742670 41.740000000000 0.196738908334 41.740000000000 0.000000000000
41.750000000000 0.210544658005 41.750000000000 -0.074940347866 41.750000000000 0.196756187389 41.750000000000 0.000000000000
41.760000000000 0.210555323192 41.760000000000 -0.074924953983 41.760000000000 0.196773462121 41.760000000000 0.000000000000
41.770000000000 0.210565986671 41.770000000000 -0.074909561019 41.770000000000 0.196790732532 41.770000000000 0.000000000000
41.780000000000 0.210576648441 41.780000000000 -0.074894168975 41.780000000000 0.196807998623 41.780000000000 0.000000000000
41.790000000000 0.210587308503 41.790000000000 -0.074878777851 41.790000000000 0.196825260397 41.790000000000 0.000000000000
41.800000000000 0.210597966858 41.800000000000 -0.074863387645 41.800000000000 0.196842517854 41.800000000000 0.000000000000
41.810000000000 0.210608623506 41.810000000000 -0.074847998359 41.810000000000 0.196859770996 41.810000000000 0.000000000000
41.820000000000 0.210619278448 41.820000000000 -0.074832609991 41.820000000000 0.196877019826 41.820000000000 0.000000000000
41.830000000000 0.210629931683 41.830000000000 -0.074817222543 41.830000000000 0.196894264345 41.830000000000 0.000000000000
41.840000000000 0.210640583214 41.840000000000 -0.074801836013 41.840000000000 0.196911504554 41.840000000000 0.000000000000
41.850000000000 0.210651233040 41.850000000000 -0.074786450401 41.850000000000 0.196928740456 41.850000000000 0.000000000000
41.860000000000 0.210661881162 41.860000000000 -0.074771065708 41.860000000000 0.196945972052 41.860000000000 0.000000000000
41.870000000000 0.210672527580 41.870000000000 -0.074755681933 41.870000000000 0.196963199344 41.870000000000 0.000000000000
41.880000000000 0.210683172295 41.880000000000 -0.074740299075 41.880000000000 0.196980422333 41.880000000000 0.000000000000
41.890000000000 0.210693815307 41.890000000000 -0.074724917136 41.890000000000 0.196997641021 41.890000000000 0.000000000000
41.900000000000 0.210704456618 41.900000000000 -0.074709536114 41.900000000000 0.197014855410 41.900000000000 0.000000000000
41.910000000000 0.210715096227 41.910000000000 -0.074694156009 41.910000000000 0.197032065502 41.910000000000 0.000000000000
41.920000000000 0.210725734135 41.920000000000 -0.074678776822 41.920000000000 0.197049271298 41.920000000000 0.000000000000
41.930000000000 0.210736370343 41.930000000000 -0.074663398552 41.930000000000 0.197066472800 41.930000000000 0.000000000000
41.940000000000 0.210747004850 41.940000000000 -0.074648021199 41.940000000000 0.197083670010 41.940000000000 0.000000000000
41.950000000000 0.210757637659 41.950000000000 -0.074632644763 41.950000000000 0.197100862929 41.950000000000 0.000000000000
41.960000000000 0.210768268768 41.960000000000 -0.074617269243 41.960000000000 0.197118051559 41.960000000000 0.000000000000
41.970000000000 0.210778898180 41.970000000000 -0.074601894640 41.970000000000 0.197135235902 41.970000000000 0.000000000000
41.980000000000 0.210789525893 41.980000000000 -0.074586520953 41.980000000000 0.197152415959 41.980000000000 0.000000000000
41.990000000000 0.210800151909 41.990000000000 -0.074571148182 41.990000000000 0.197169591732 41.990000000000 0.000000000000
42.000000000000 0.210810776229 42.000000000000 -0.074555776327 42.000000000000 0.197186763223 42.000000000000 0.000000000000
42.010000000000 0.210821398852 42.010000000000 -0.074540405388 42.010000000000 0.197203930434 42.010000000000 0.000000000000
42.020000000000 0.210832019780 42.020000000000 -0.074525035364 42.020000000000 0.197221093366 42.020000000000 0.000000000000
42.030000000000 0.210842639013 42.030000000000 -0.074509666256 42.030000000000 0.197238252021 42.030000000000 0.000000000000
42.040000000000 0.210853256551 42.040000000000 -0.074494298064 42.040000000000 0.197255406400 42.040000000000 0.000000000000
42.050000000000 0.210863872395 42.050000000000 -0.074478930786 42.050000000000 0.197272556506 42.050000000000 0.000000000000
42.060000000000 0.210874486546 42.060000000000 -0.074463564424 42.060000000000 0.197289702339 42.060000000000 0.000000000000
42.070000000000 0.210885099003 42.070000000000 -0.074448198976 42.070000000000 0.197306843903 42.070000000000 0.000000000000
42.080000000000 0.210895709768 42.080000000000 -0.074432834443 42.080000000000 0.197323981197 42.080000000000 0.000000000000
42.090000000000 0.210906318842 42.090000000000 -0.074417470825 42.090000000000 0.197341114225 42.090000000000 0.000000000000
42.100000000000 0.210916926224 42.100000000000 -0.074402108121 42.100000000000 0.197358242987 42.100000000000 0.000000000000
42.110000000000 0.210927531915 42.110000000000 -0.074386746331 42.110000000000 0.197375367485 42.110000000000 0.000000000000
42.120000000000 0.210938135915 42.120000000000 -0.074371385455 42.120000000000 0.197392487722 42.120000000000 0.000000000000
42.130000000000 0.210948738226 42.130000000000 -0.074356025493 42.130000000000 0.197409603698 42.130000000000 0.000000000000
42.140000000000 0.210959338848 42.140000000000 -0.074340666444 42.140000000000 0.197426715415 42.140000000000 0.000000000000
42.150000000000 0.210969937781 42.150000000000 -0.074325308309 42.150000000000 0.197443822876 42.150000000000 0.000000000000
42.160000000000 0.210980535025 42.160000000000 -0.074309951088 42.160000000000 0.197460926081 42.160000000000 0.000000000000
42.170000000000 0.210991130582 42.170000000000 -0.074294594780 42.170000000000 0.197478025033 42.170000000000 0.000000000000
42.180000000000 0.211001724452 42.180000000000 -0.074279239384 42.180000000000 0.197495119732 42.180000000000 0.000000000000
42.190000000000 0.211012316635 42.190000000000 -0.074263884902 42.190000000000 0.197512210182 42.190000000000 0.000000000000
42.200000000000 0.211022907132 42.200000000000 -0.074248531332 42.200000000000 0.197529296383 42.200000000000 0.000000000000
42.210000000000 0.211033495943 42.210000000000 -0.074233178675 42.210000000000 0.197546378337 42.210000000000 0.000000000000
42.220000000000 0.211044083070 42.220000000000 -0.074217826930 42.220000000000 0.197563456045 42.220000000000 0.000000000000
42.230000000000 0.211054668512 42.230000000000 -0.074202476098 42.230000000000 0.197580529510 42.230000000000 0.000000000000
42.240000000000 0.211065252269 42.240000000000 -0.074187126177 42.240000000000 0.197597598733 42.240000000000 0.000000000000
42.250000000000 0.211075834344 42.250000000000 -0.074171777169 42.250000000000 0.197614663716 42.250000000000 0.000000000000
42.260000000000 0.211086414735 42.260000000000 -0.074156429072 42.260000000000 0.197631724460 42.260000000000 0.000000000000
42.270000000000 0.211096993444 42.270000000000 -0.074141081887 42.270000000000 0.197648780967 42.270000000000 0.000000000000
42.280000000000 0.211107570471 42.280000000000 -0.074125735613 42.280000000000 0.197665833239 42.280000000000 0.000000000000
42.290000000000 0.211118145817 42.290000000000 -0.074110390250 42.290000000000 0.197682881277 42.290000000000 0.000000000000
42.300000000000 0.211128719482 42.300000000000 -0.074095045799 42.300000000000 0.197699925084 42.300000000000 0.000000000000
42.310000000000 0.211139291466 42.310000000000 -0.074079702258 42.310000000000 0.197716964659 42.310000000000 0.000000000000
42.320000000000 0.211149861771 42.320000000000 -0.074064359629 42.320000000000 0.197734000007 42.320000000000 0.000000000000
42.330000000000 0.211160430396 42.330000000000 -0.074049017910 42.330000000000 0.197751031127 42.330000000000 0.000000000000
42.340000000000 0.211170997343 42.340000000000 -0.074033677101 42.340000000000 0.197768058022 42.340000000000 0.000000000000
42.350000000000 0.211181562611 42.350000000000 -0.074018337202 42.350000000000 0.197785080693 42.350000000000 0.000000000000
42.360000000000 0.211192126202 42.360000000000 -0.074002998214 42.360000000000 0.197802099142 42.360000000000 0.000000000000
42.370000000000 0.211202688115 42.370000000000 -0.073987660136 42.370000000000 0.197819113370 42.370000000000 0.000000000000
42.380000000000 0.211213248352 42.380000000000 -0.073972322967 42.380000000000 0.197836123380 42.380000000000 0.000000000000
42.390000000000 0.211223806912 42.390000000000 -0.073956986708 42.390000000000 0.197853129173 42.390000000000 0.000000000000
42.400000000000 0.211234363797 42.400000000000 -0.073941651359 42.400000000000 0.197870130750 42.400000000000 0.000000000000
42.410000000000 0.211244919007 42.410000000000 -0.073926316919 42.410000000000 0.197887128114 42.410000000000 0.000000000000
42.420000000000 0.211255472542 42.420000000000 -0.073910983388 42.420000000000 0.197904121265 42.420000000000 0.000000000000
42.430000000000 0.211266024404 42.430000000000 -0.073895650766 42.430000000000 0.197921110206 42.430000000000 0.000000000000
42.440000000000 0.211276574591 42.440000000000 -0.073880319053 42.440000000000 0.197938094938 42.440000000000 0.000000000000
42.450000000000 0.211287123106 42.450000000000 -0.073864988249 42.450000000000 0.197955075462 42.450000000000 0.000000000000
42.460000000000 0.211297669948 42.460000000000 -0.073849658353 42.460000000000 0.197972051781 42.460000000000 0.000000000000
42.470000000000 0.211308215118 42.470000000000 -0.073834329365 42.470000000000 0.197989023896 42.470000000000 0.000000000000
42.480000000000 0.211318758616 42.480000000000 -0.073819001286 42.480000000000 0.198005991809 42.480000000000 0.000000000000
42.490000000000 0.211329300444 42.490000000000 -0.073803674115 42.490000000000 0.198022955521 42.490000000000 0.000000000000
42.500000000000 0.211339840601 42.500000000000 -0.073788347851 42.500000000000 0.198039915034 42.500000000000 0.000000000000
42.510000000000 0.211350379088 42.510000000000 -0.073773022495 42.510000000000 0.198056870349 42.510000000000 0.000000000000
42.520000000000 0.211360915906 42.520000000000 -0.073757698047 42.520000000000 0.198073821469 42.520000000000 0.000000000000
42.530000000000 0.211371451055 42.530000000000 -0.073742374507 42.530000000000 0.198090768395 42.530000000000 0.000000000000
42.540000000000 0.211381984536 42.540000000000 -0.073727051873 42.540000000000 0.198107711128 42.540000000000 0.000000000000
42.550000000000 0.211392516348 42.550000000000 -0.073711730147 42.550000000000 0.198124649670 42.550000000000 0.000000000000
42.560000000000 0.211403046494 42.560000000000 -0.073696409327 42.560000000000 0.198141584023 42.560000000000 0.000000000000
42.570000000000 0.211413574972 42.570000000000 -0.073681089414 42.570000000000 0.198158514188 42.570000000000 0.000000000000
42.580000000000 0.211424101784 42.580000000000 -0.073665770408 42.580000000000 0.198175440167 42.580000000000 0.000000000000
42.590000000000 0.211434626931 42.590000000000 -0.073650452308 42.590000000000 0.198192361962 42.590000000000 0.000000000000
42.600000000000 0.211445150412 42.600000000000 -0.073635135115 42.600000000000 0.198209279574 42.600000000000 0.000000000000
42.610000000000 0.211455672228 42.610000000000 -0.073619818827 42.610000000000 0.198226193005 42.610000000000 0.000000000000
42.620000000000 0.211466192381 42.620000000000 -0.073604503446 42.620000000000 0.198243102257 42.620000000000 0.000000000000
42.630000000000 0.211476710869 42.630000000000 -0.073589188970 42.630000000000 0.198260007331 42.630000000000 0.000000000000
42.640000000000 0.211487227694 42.640000000000 -0.073573875400 42.640000000000 0.198276908228 42.640000000000 0.000000000000
42.650000000000 0.211497742857 42.650000000000 -0.073558562736 42.650000000000 0.198293804951 42.650000000000 0.000000000000
42.660000000000 0.211508256357 42.660000000000 -0.073543250976 42.660000000000 0.198310697500 42.660000000000 0.000000000000
42.670000000000 0.211518768196 42.670000000000 -0.073527940122 42.670000000000 0.198327585879 42.670000000000 0.000000000000
42.680000000000 0.211529278374 42.680000000000 -0.073512630173 42.680000000000 0.198344470087 42.680000000000 0.000000000000
42.690000000000 0.211539786890 42.690000000000 -0.073497321129 42.690000000000 0.198361350128 42.690000000000 0.000000000000
42.700000000000 0.211550293747 42.700000000000 -0.073482012989 42.700000000000 0.198378226002 42.700000000000 0.000000000000
42.710000000000 0.211560798944 42.710000000000 -0.073466705754 42.710000000000 0.198395097711 42.710000000000 0.000000000000
42.720000000000 0.211571302482 42.720000000000 -0.073451399424 42.720000000000 0.198411965256 42.720000000000 0.000000000000
42.730000000000 0.211581804362 42.730000000000 -0.073436093997 42.730000000000 0.198428828640 42.730000000000 0.000000000000
42.740000000000 0.211592304583 42.740000000000 -0.073420789475 42.740000000000 0.198445687864 42.740000000000 0.000000000000
42.750000000000 0.211602803147 42.750000000000 -0.073405485856 42.750000000000 0.198462542929 42.750000000000 0.000000000000
42.760000000000 0.211613300054 42.760000000000 -0.073390183141 42.760000000000 0.198479393838 42.760000000000 0.000000000000
42.770000000000 0.211623795304 42.770000000000 -0.073374881330 42.770000000000 0.198496240591 42.770000000000 0.000000000000
42.780000000000 0.211634288898 42.780000000000 -0.073359580422 42.780000000000 0.198513083190 42.780000000000 0.000000000000
42.790000000000 0.211644780837 42.790000000000 -0.073344280417 42.790000000000 0.198529921638 42.790000000000 0.000000000000
42.800000000000 0.211655271121 42.800000000000 -0.073328981316 42.800000000000 0.198546755935 42.800000000000 0.000000000000
42.810000000000 0.211665759750 42.810000000000 -0.073313683117 42.810000000000 0.198563586083 42.810000000000 0.000000000000
42.820000000000 0.211676246725 42.820000000000 -0.073298385821 42.820000000000 0.198580412084 42.820000000000 0.000000000000
42.830000000000 0.211686732047 42.830000000000 -0.073283089428 42.830000000000 0.198597233940 42.830000000000 0.000000000000
42.840000000000 0.211697215715 42.840000000000 -0.073267793937 42.840000000000 0.198614051651 42.840000000000 0.000000000000
42.850000000000 0.211707697732 42.850000000000 -0.073252499349 42.850000000000 0.198630865220 42.850000000000 0.000000000000
42.860000000000 0.211718178096 42.860000000000 -0.073237205662 42.860000000000 0.198647674648 42.860000000000 0.000000000000
42.870000000000 0.211728656809 42.870000000000 -0.073221912878 42.870000000000 0.198664479937 42.870000000000 0.000000000000
42.880000000000 0.211739133871 42.880000000000 -0.073206620995 42.880000000000 0.198681281088 42.880000000000 0.000000000000
42.890000000000 0.211749609282 42.890000000000 -0.073191330014 42.890000000000 0.198698078103 42.890000000000 0.000000000000
42.900000000000 0.211760083044 42.900000000000 -0.073176039935 42.900000000000 0.198714870984 42.900000000000 0.000000000000
42.910000000000 0.211770555156 42.910000000000 -0.073160750757 42.910000000000 0.198731659732 42.910000000000 0.000000000000
42.920000000000 0.211781025619 42.920000000000 -0.073145462480 42.920000000000 0.198748444349 42.920000000000 0.000000000000
42.930000000000 0.211791494434 42.930000000000 -0.073130175104 42.930000000000 0.198765224836 42.930000000000 0.000000000000
42.940000000000 0.211801961601 42.940000000000 -0.073114888629 42.940000000000 0.198782001195 42.940000000000 0.000000000000
42.950000000000 0.211812427121 42.950000000000 -0.073099603055 42.950000000000 0.198798773427 42.950000000000 0.000000000000
42.960000000000 0.211822890994 42.960000000000 -0.073084318381 42.960000000000 0.198815541535 42.960000000000 0.000000000000
42.970000000000 0.211833353220 42.970000000000 -0.073069034608 42.970000000000 0.198832305519 42.970000000000 0.000000000000
42.980000000000 0.211843813801 42.980000000000 -0.073053751735 42.980000000000 0.198849065381 42.980000000000 0.000000000000
42.990000000000 0.211854272736 42.990000000000 -0.073038469762 42.990000000000 0.198865821124 42.990000000000 0.000000000000
43.000000000000 0.211864730026 43.000000000000 -0.073023188688 43.000000000000 0.198882572748 43.000000000000 0.000000000000
43.010000000000 0.211875185672 43.010000000000 -0.073007908515 43.010000000000 0.198899320255 43.010000000000 0.000000000000
43.020000000000 0.211885639674 43.020000000000 -0.072992629241 43.020000000000 0.198916063646 43.020000000000 0.000000000000
43.030000000000 0.211896092033 43.030000000000 -0.072977350867 43.030000000000 0.198932802924 43.030000000000 0.000000000000
43.040000000000 0.211906542749 43.040000000000 -0.072962073392 43.040000000000 0.198949538090 43.040000000000 0.000000000000
43.050000000000 0.211916991823 43.050000000000 -0.072946796816 43.050000000000 0.198966269145 43.050000000000 0.000000000000
43.060000000000 0.211927439254 43.060000000000 -0.072931521139 43.060000000000 0.198982996091 43.060000000000 0.000000000000
43.070000000000 0.211937885045 43.070000000000 -0.072916246361 43.070000000000 0.198999718929 43.070000000000 0.000000000000
43.080000000000 0.211948329194 43.080000000000 -0.072900972482 43.080000000000 0.199016437662 43.080000000000 0.000000000000
43.090000000000 0.211958771704 43.090000000000 -0.072885699501 43.090000000000 0.199033152290 43.090000000000 0.000000000000
43.100000000000 0.211969212573 43.100000000000 -0.072870427418 43.100000000000 0.199049862815 43.100000000000 0.000000000000
43.110000000000 0.211979651804 43.110000000000 -0.072855156234 43.110000000000 0.199066569240 43.110000000000 0.000000000000
43.120000000000 0.211990089395 43.120000000000 -0.072839885948 43.120000000000 0.199083271565 43.120000000000 0.000000000000
43.130000000000 0.212000525348 43.130000000000 -0.072824616559 43.130000000000 0.199099969791 43.130000000000 0.000000000000
43.140000000000 0.212010959664 43.140000000000 -0.072809348068 43.140000000000 0.199116663922 43.140000000000 0.000000000000
43.150000000000 0.212021392342 43.150000000000 -0.072794080475 43.150000000000 0.199133353957 43.150000000000 0.000000000000
43.160000000000 0.212031823383 43.160000000000 -0.072778813779 43.160000000000 0.199150039899 43.160000000000 0.000000000000
43.170000000000 0.212042252788 43.170000000000 -0.072763547981 43.170000000000 0.199166721750 43.170000000000 0.000000000000
43.180000000000 0.212052680557 43.180000000000 -0.072748283080 43.180000000000 0.199183399510 43.180000000000 0.000000000000
43.190000000000 0.212063106691 43.190000000000 -0.072733019075 43.190000000000 0.199200073182 43.190000000000 0.000000000000
43.200000000000 0.212073531190 43.200000000000 -0.072717755967 43.200000000000 0.199216742766 43.200000000000 0.000000000000
43.210000000000 0.212083954055 43.210000000000 -0.072702493756 43.210000000000 0.199233408265 43.210000000000 0.000000000000
43.220000000000 0.212094375285 43.220000000000 -0.072687232442 43.220000000000 0.199250069681 43.220000000000 0.000000000000
43.230000000000 0.212104794883 43.230000000000 -0.072671972023 43.230000000000 0.199266727013 43.230000000000 0.000000000000
43.240000000000 0.212115212848 43.240000000000 -0.072656712501 43.240000000000 0.199283380266 43.240000000000 0.000000000000
43.250000000000 0.212125629181 43.250000000000 -0.072641453875 43.250000000000 0.199300029438 43.250000000000 0.000000000000
43.260000000000 0.212136043881 43.260000000000 -0.072626196145 43.260000000000 0.199316674534 43.260000000000 0.000000000000
43.270000000000 0.212146456951 43.270000000000 -0.072610939310 43.270000000000 0.199333315553 43.270000000000 0.000000000000
43.280000000000 0.212156868390 43.280000000000 -0.072595683371 43.280000000000 0.199349952497 43.280000000000 0.000000000000
43.290000000000 0.212167278198 43.290000000000 -0.072580428327 43.290000000000 0.199366585369 43.290000000000 0.000000000000
43.300000000000 0.212177686377 43.300000000000 -0.072565174179 43.300000000000 0.199383214169 43.300000000000 0.000000000000
43.310000000000 0.212188092926 43.310000000000 -0.072549920925 43.310000000000 0.199399838900 43.310000000000 0.000000000000
43.320000000000 0.212198497846 43.320000000000 -0.072534668567 43.320000000000 0.199416459562 43.320000000000 0.000000000000
43.330000000000 0.212208901138 43.330000000000 -0.072519417103 43.330000000000 0.199433076157 43.330000000000 0.000000000000
43.340000000000 0.212219302803 43.340000000000 -0.072504166534 43.340000000000 0.199449688687 43.340000000000 0.000000000000
43.350000000000 0.212229702840 43.350000000000 -0.072488916859 43.350000000000 0.199466297153 43.350000000000 0.000000000000
43.360000000000 0.212240101250 43.360000000000 -0.072473668079 43.360000000000 0.199482901557 43.360000000000 0.000000000000
43.370000000000 0.212250498034 43.370000000000 -0.072458420193 43.370000000000 0.199499501901 43.370000000000 0.000000000000
43.380000000000 0.212260893192 43.380000000000 -0.072443173200 43.380000000000 0.199516098186 43.380000000000 0.000000000000
43.390000000000 0.212271286725 43.390000000000 -0.072427927102 43.390000000000 0.199532690413 43.390000000000 0.000000000000
43.400000000000 0.212281678632 43.400000000000 -0.072412681897 43.400000000000 0.199549278584 43.400000000000 0.000000000000
43.410000000000 0.212292068916 43.410000000000 -0.072397437585 43.410000000000 0.199565862701 43.410000000000 0.000000000000
43.420000000000 0.212302457576 43.420000000000 -0.072382194167 43.420000000000 0.199582442765 43.420000000000 0.000000000000
43.430000000000 0.212312844612 43.430000000000 -0.072366951643 43.430000000000 0.199599018778 43.430000000000 0.000000000000
43.440000000000 0.212323230026 43.440000000000 -0.072351710011 43.440000000000 0.199615590741 43.440000000000 0.000000000000
43.450000000000 0.212333613817 43.450000000000 -0.072336469272 43.450000000000 0.199632158656 43.450000000000 0.000000000000
43.460000000000 0.212343995986 43.460000000000 -0.072321229426 43.460000000000 0.199648722524 43.460000000000 0.000000000000
43.470000000000 0.212354376534 43.470000000000 -0.072305990472 43.470000000000 0.199665282347 43.470000000000 0.000000000000
43.480000000000 0.212364755461 43.480000000000 -0.072290752411 43.480000000000 0.199681838127 43.480000000000 0.000000000000
43.490000000000 0.212375132767 43.490000000000 -0.072275515242 43.490000000000 0.199698389864 43.490000000000 0.000000000000
43.500000000000 0.212385508454 43.500000000000 -0.072260278965 43.500000000000 0.199714937561 43.500000000000 0.000000000000
43.510000000000 0.212395882521 43.510000000000 -0.072245043580 43.510000000000 0.199731481219 43.510000000000 0.000000000000
43.520000000000 0.212406254970 43.520000000000 -0.072229809087 43.520000000000 0.199748020840 43.520000000000 0.000000000000
43.530000000000 0.212416625800 43.530000000000 -0.072214575486 43.530000000000 0.199764556424 43.530000000000 0.000000000000
43.540000000000 0.212426995012 43.540000000000 -0.072199342776 43.540000000000 0.199781087975 43.540000000000 0.000000000000
43.550000000000 0.212437362606 43.550000000000 -0.072184110958 43.550000000000 0.199797615492 43.550000000000 0.000000000000
43.560000000000 0.212447728584 43.560000000000 -0.072168880030 43.560000000000 0.199814138978 43.560000000000 0.000000000000
43.570000000000 0.212458092945 43.570000000000 -0.072153649994 43.570000000000 0.199830658435 43.570000000000 0.000000000000
43.580000000000 0.212468455690 43.580000000000 -0.072138420848 43.580000000000 0.199847173863 43.580000000000 0.000000000000
43.590000000000 0.212478816820 43.590000000000 -0.072123192594 43.590000000000 0.199863685264 43.590000000000 0.000000000000
43.600000000000 0.212489176335 43.600000000000 -0.072107965230 43.600000000000 0.199880192640 43.600000000000 0.000000000000
43.610000000000 0.212499534235 43.610000000000 -0.072092738756 43.610000000000 0.199896695993 43.610000000000 0.000000000000
43.620000000000 0.212509890521 43.620000000000 -0.072077513172 43.620000000000 0.199913195323 43.620000000000 0.000000000000
43.630000000000 0.212520245194 43.630000000000 -0.072062288479 43.630000000000 0.199929690633 43.630000000000 0.000000000000
43.640000000000 0.212530598254 43.640000000000 -0.072047064675 43.640000000000 0.199946181924 43.640000000000 0.000000000000
43.650000000000 0.212540949701 43.650000000000 -0.072031841762 43.650000000000 0.199962669197 43.650000000000 0.000000000000
43.660000000000 0.212551299536 43.660000000000 -0.072016619738 43.660000000000 0.199979152454 43.660000000000 0.000000000000
43.670000000000 0.212561647760 43.670000000000 -0.072001398603 43.670000000000 0.199995631696 43.670000000000 0.000000000000
43.680000000000 0.212571994373 43.680000000000 -0.071986178358 43.680000000000 0.200012106926 43.680000000000 0.000000000000
43.690000000000 0.212582339375 43.690000000000 -0.071970959002 43.690000000000 0.200028578144 43.690000000000 0.000000000000
43.700000000000 0.212592682767 43.700000000000 -0.071955740535 43.700000000000 0.200045045352 43.700000000000 0.000000000000
43.710000000000 0.212603024549 43.710000000000 -0.071940522957 43.710000000000 0.200061508552 43.710000000000 0.000000000000
43.720000000000 0.212613364722 43.720000000000 -0.071925306267 43.720000000000 0.200077967744 43.720000000000 0.000000000000
43.730000000000 0.212623703287 43.730000000000 -0.071910090467 43.730000000000 0.200094422932 43.730000000000 0.000000000000
43.740000000000 0.212634040243 43.740000000000 -0.071894875554 43.740000000000 0.200110874115 43.740000000000 0.000000000000
43.750000000000 0.212644375592 43.750000000000 -0.071879661530 43.750000000000 0.200127321296 43.750000000000 0.000000000000
43.760000000000 0.212654709333 43.760000000000 -0.071864448394 43.760000000000 0.200143764476 43.760000000000 0.000000000000
43.770000000000 0.212665041468 43.770000000000 -0.071849236146 43.770000000000 0.200160203657 43.770000000000 0.000000000000
43.780000000000 0.212675371997 43.780000000000 -0.071834024785 43.780000000000 0.200176638840 43.780000000000 0.000000000000
43.790000000000 0.212685700920 43.790000000000 -0.071818814313 43.790000000000 0.200193070026 43.790000000000 0.000000000000
43.800000000000 0.212696028238 43.800000000000 -0.071803604728 43.800000000000 0.200209497218 43.800000000000 0.000000000000
43.810000000000 0.212706353951 43.810000000000 -0.071788396030 43.810000000000 0.200225920416 43.810000000000 0.000000000000
43.820000000000 0.212716678060 43.820000000000 -0.071773188219 43.820000000000 0.200242339623 43.820000000000 0.000000000000
43.830000000000 0.212727000565 43.830000000000 -0.071757981295 43.830000000000 0.200258754839 43.830000000000 0.000000000000
43.840000000000 0.212737321467 43.840000000000 -0.071742775259 43.840000000000 0.200275166067 43.840000000000 0.000000000000
43.850000000000 0.212747640766 43.850000000000 -0.071727570109 43.850000000000 0.200291573307 43.850000000000 0.000000000000
43.860000000000 0.212757958462 43.860000000000 -0.071712365845 43.860000000000 0.200307976561 43.860000000000 0.000000000000
43.870000000000 0.212768274557 43.870000000000 -0.071697162468 43.870000000000 0.200324375831 43.870000000000 0.000000000000
43.880000000000 0.212778589051 43.880000000000 -0.071681959977 43.880000000000 0.200340771118 43.880000000000 0.000000000000
43.890000000000 0.212788901943 43.890000000000 -0.071666758373 43.890000000000 0.200357162424 43.890000000000 0.000000000000
43.900000000000 0.212799213236 43.900000000000 -0.071651557654 43.900000000000 0.200373549750 43.900000000000 0.000000000000
43.910000000000 0.212809522928 43.910000000000 -0.071636357821 43.910000000000 0.200389933098 43.910000000000 0.000000000000
43.920000000000 0.212819831021 43.920000000000 -0.071621158874 43.920000000000 0.200406312469 43.920000000000 0.000000000000
43.930000000000 0.212830137515 43.930000000000 -0.071605960812 43.930000000000 0.200422687864 43.930000000000 0.000000000000
43.940000000000 0.212840442411 43.940000000000 -0.071590763636 43.940000000000 0.200439059286 43.940000000000 0.000000000000
43.950000000000 0.212850745708 43.950000000000 -0.071575567345 43.950000000000 0.200455426736 43.950000000000 0.000000000000
43.960000000000 0.212861047408 43.960000000000 -0.071560371939 43.960000000000 0.200471790214 43.960000000000 0.000000000000
43.970000000000 0.212871347511 43.970000000000 -0.071545177417 43.970000000000 0.200488149724 43.970000000000 0.000000000000
43.980000000000 0.212881646018 43.980000000000 -0.071529983781 43.980000000000 0.200504505265 43.980000000000 0.000000000000
43.990000000000 0.212891942929 43.990000000000 -0.071514791029 43.990000000000 0.200520856840 43.990000000000 0.000000000000
44.000000000000 0.212902238244 44.000000000000 -0.071499599161 44.000000000000 0.200537204451 44.000000000000 0.000000000000
44.010000000000 0.212912531964 44.010000000000 -0.071484408178 44.010000000000 0.200553548098 44.010000000000 0.000000000000
44.020000000000 0.212922824089 44.020000000000 -0.071469218079 44.020000000000 0.200569887783 44.020000000000 0.000000000000
44.030000000000 0.212933114620 44.030000000000 -0.071454028864 44.030000000000 0.200586223507 44.030000000000 0.000000000000
44.040000000000 0.212943403558 44.040000000000 -0.071438840533 44.040000000000 0.200602555273 44.040000000000 0.000000000000
44.050000000000 0.212953690902 44.050000000000 -0.071423653085 44.050000000000 0.200618883081 44.050000000000 0.000000000000
44.060000000000 0.212963976654 44.060000000000 -0.071408466521 44.060000000000 0.200635206934 44.060000000000 0.000000000000
44.070000000000 0.212974260814 44.070000000000 -0.071393280841 44.070000000000 0.200651526832 44.070000000000 0.000000000000
44.080000000000 0.212984543381 44.080000000000 -0.071378096043 44.080000000000 0.200667842777 44.080000000000 0.000000000000
44.090000000000 0.212994824358 44.090000000000 -0.071362912129 44.090000000000 0.200684154770 44.090000000000 0.000000000000
44.100000000000 0.213005103744 44.100000000000 -0.071347729097 44.100000000000 0.200700462813 44.100000000000 0.000000000000
44.110000000000 0.213015381539 44.110000000000 -0.071332546949 44.110000000000 0.200716766908 44.110000000000 0.000000000000
44.120000000000 0.213025657745 44.120000000000 -0.071317365683 44.120000000000 0.200733067056 44.120000000000 0.000000000000
44.130000000000 0.213035932362 44.130000000000 -0.071302185299 44.130000000000 0.200749363259 44.130000000000 0.000000000000
44.140000000000 0.213046205389 44.140000000000 -0.071287005798 44.140000000000 0.200765655517 44.140000000000 0.000000000000
44.150000000000 0.213056476828 44.150000000000 -0.071271827179 44.150000000000 0.200781943832 44.150000000000 0.000000000000
44.160000000000 0.213066746680 44.160000000000 -0.071256649442 44.160000000000 0.200798228207 44.160000000000 0.000000000000
44.170000000000 0.213077014944 44.170000000000 -0.071241472586 44.170000000000 0.200814508642 44.170000000000 0.000000000000
44.180000000000 0.213087281620 44.180000000000 -0.071226296613 44.180000000000 0.200830785138 44.180000000000 0.000000000000
44.190000000000 0.213097546711 44.190000000000 -0.071211121521 44.190000000000 0.200847057698 44.190000000000 0.000000000000
44.200000000000 0.213107810215 44.200000000000 -0.071195947310 44.200000000000 0.200863326323 44.200000000000 0.000000000000
44.210000000000 0.213118072134 44.210000000000 -0.071180773981 44.210000000000 0.200879591014 44.210000000000 0.000000000000
44.220000000000 0.213128332468 44.220000000000 -0.071165601533 44.220000000000 0.200895851772 44.220000000000 0.000000000000
44.230000000000 0.213138591218 44.230000000000 -0.071150429966 44.230000000000 0.200912108600 44.230000000000 0.000000000000
44.240000000000 0.213148848383 44.240000000000 -0.071135259279 44.240000000000 0.200928361498 44.240000000000 0.000000000000
44.250000000000 0.213159103965 44.250000000000 -0.071120089473 44.250000000000 0.200944610469 44.250000000000 0.000000000000
44.260000000000 0.213169357963 44.260000000000 -0.071104920548 44.260000000000 0.200960855513 44.260000000000 0.000000000000
44.270000000000 0.213179610379 44.270000000000 -0.071089752503 44.270000000000 0.200977096632 44.270000000000 0.000000000000
44.280000000000 0.213189861213 44.280000000000 -0.071074585338 44.280000000000 0.200993333827 44.280000000000 0.000000000000
44.290000000000 0.213200110465 44.290000000000 -0.071059419054 44.290000000000 0.201009567101 44.290000000000 0.000000000000
44.300000000000 0.213210358136 44.300000000000 -0.071044253649 44.300000000000 0.201025796454 44.300000000000 0.000000000000
44.310000000000 0.213220604226 44.310000000000 -0.071029089124 44.310000000000 0.201042021887 44.310000000000 0.000000000000
44.320000000000 0.213230848735 44.320000000000 -0.071013925478 44.320000000000 0.201058243404 44.320000000000 0.000000000000
44.330000000000 0.213241091665 44.330000000000 -0.070998762712 44.330000000000 0.201074461003 44.330000000000 0.000000000000
44.340000000000 0.213251333016 44.340000000000 -0.070983600825 44.340000000000 0.201090674689 44.340000000000 0.000000000000
44.350000000000 0.213261572787 44.350000000000 -0.070968439818 44.350000000000 0.201106884461 44.350000000000 0.000000000000
44.360000000000 0.213271810980 44.360000000000 -0.070953279689 44.360000000000 0.201123090321 44.360000000000 0.000000000000
44.370000000000 0.213282047596 44.370000000000 -0.070938120440 44.370000000000 0.201139292271 44.370000000000 0.000000000000
44.380000000000 0.213292282634 44.380000000000 -0.070922962069 44.380000000000 0.201155490312 44.380000000000 0.000000000000
44.390000000000 0.213302516094 44.390000000000 -0.070907804576 44.390000000000 0.201171684445 44.390000000000 0.000000000000
44.400000000000 0.213312747979 44.400000000000 -0.070892647962 44.400000000000 0.201187874672 44.400000000000 0.000000000000
44.410000000000 0.213322978287 44.410000000000 -0.070877492226 44.410000000000 0.201204060995 44.410000000000 0.000000000000
44.420000000000 0.213333207020 44.420000000000 -0.070862337368 44.420000000000 0.201220243415 44.420000000000 0.000000000000
44.430000000000 0.213343434177 44.430000000000 -0.070847183389 44.430000000000 0.201236421933 44.430000000000 0.000000000000
44.440000000000 0.213353659760 44.440000000000 -0.070832030287 44.440000000000 0.201252596551 44.440000000000 0.000000000000
44.450000000000 0.213363883769 44.450000000000 -0.070816878062 44.450000000000 0.201268767271 44.450000000000 0.000000000000
44.460000000000 0.213374106204 44.460000000000 -0.070801726715 44.460000000000 0.201284934093 44.460000000000 0.000000000000
44.470000000000 0.213384327066 44.470000000000 -0.070786576246 44.470000000000 0.201301097019 44.470000000000 0.000000000000
44.480000000000 0.213394546355 44.480000000000 -0.070771426653 44.480000000000 0.201317256050 44.480000000000 0.000000000000
44.490000000000 0.213404764072 44.490000000000 -0.070756277938 44.490000000000 0.201333411189 44.490000000000 0.000000000000
44.500000000000 0.213414980217 44.500000000000 -0.070741130100 44.500000000000 0.201349562437 44.500000000000 0.000000000000
44.510000000000 0.213425194791 44.510000000000 -0.070725983138 44.510000000000 0.201365709794 44.510000000000 0.000000000000
44.520000000000 0.213435407794 44.520000000000 -0.070710837053 44.520000000000 0.201381853263 44.520000000000 0.000000000000
44.530000000000 0.213445619226 44.530000000000 -0.070695691845 44.530000000000 0.201397992844 44.530000000000 0.000000000000
44.540000000000 0.213455829089 44.540000000000 -0.070680547512 44.540000000000 0.201414128540 44.540000000000 0.000000000000
44.550000000000 0.213466037382 44.550000000000 -0.070665404056 44.550000000000 0.201430260351 44.550000000000 0.000000000000
44.560000000000 0.213476244106 44.560000000000 -0.070650261476 44.560000000000 0.201446388280 44.560000000000 0.000000000000
44.570000000000 0.213486449262 44.570000000000 -0.070635119772 44.570000000000 0.201462512327 44.570000000000 0.000000000000
44.580000000000 0.213496652849 44.580000000000 -0.070619978943 44.580000000000 0.201478632494 44.580000000000 0.000000000000
44.590000000000 0.213506854869 44.590000000000 -0.070604838990 44.590000000000 0.201494748783 44.590000000000 0.000000000000
44.600000000000 0.213517055322 44.600000000000 -0.070589699913 44.600000000000 0.201510861195 44.600000000000 0.000000000000
44.610000000000 0.213527254208 44.610000000000 -0.070574561710 44.610000000000 0.201526969731 44.610000000000 0.000000000000
44.620000000000 0.213537451527 44.620000000000 -0.070559424383 44.620000000000 0.201543074392 44.620000000000 0.000000000000
44.630000000000 0.213547647282 44.630000000000 -0.070544287931 44.630000000000 0.201559175181 44.630000000000 0.000000000000
44.640000000000 0.213557841470 44.640000000000 -0.070529152353 44.640000000000 0.201575272099 44.640000000000 0.000000000000
44.650000000000 0.213568034094 44.650000000000 -0.070514017650 44.650000000000 0.201591365147 44.650000000000 0.000000000000
44.660000000000 0.213578225154 44.660000000000 -0.070498883822 44.660000000000 0.201607454326 44.660000000000 0.000000000000
44.670000000000 0.213588414650 44.670000000000 -0.070483750868 44.670000000000 0.201623539638 44.670000000000 0.000000000000
44.680000000000 0.213598602582 44.680000000000 -0.070468618788 44.680000000000 0.201639621085 44.680000000000 0.000000000000
44.690000000000 0.213608788952 44.690000000000 -0.070453487583 44.690000000000 0.201655698667 44.690000000000 0.000000000000
44.700000000000 0.213618973759 44.700000000000 -0.070438357251 44.700000000000 0.201671772387 44.700000000000 0.000000000000
44.710000000000 0.213629157004 44.710000000000 -0.070423227793 44.710000000000 0.201687842245 44.710000000000 0.000000000000
44.720000000000 0.213639338687 44.720000000000 -0.070408099209 44.720000000000 0.201703908243 44.720000000000 0.000000000000
44.730000000000 0.213649518810 44.730000000000 -0.070392971498 44.730000000000 0.201719970383 44.730000000000 0.000000000000
44.740000000000 0.213659697371 44.740000000000 -0.070377844660 44.740000000000 0.201736028666 44.740000000000 0.000000000000
44.750000000000 0.213669874373 44.750000000000 -0.070362718696 44.750000000000 0.201752083093 44.750000000000 0.000000000000
44.760000000000 0.213680049815 44.760000000000 -0.070347593605 44.760000000000 0.201768133666 44.760000000000 0.000000000000
44.770000000000 0.213690223697 44.770000000000 -0.070332469386 44.770000000000 0.201784180386 44.770000000000 0.000000000000
44.780000000000 0.213700396021 44.780000000000 -0.070317346040 44.780000000000 0.201800223254 44.780000000000 0.000000000000
44.790000000000 0.213710566787 44.790000000000 -0.070302223567 44.790000000000 0.201816262273 44.790000000000 0.000000000000
44.800000000000 0.213720735995 44.800000000000 -0.070287101967 44.800000000000 0.201832297443 44.800000000000 0.000000000000
44.810000000000 0.213730903645 44.810000000000 -0.070271981238 44.810000000000 0.201848328766 44.810000000000 0.000000000000
44.820000000000 0.213741069739 44.820000000000 -0.070256861382 44.820000000000 0.201864356244 44.820000000000 0.000000000000
44.830000000000 0.213751234275 44.830000000000 -0.070241742398 44.830000000000 0.201880379877 44.830000000000 0.000000000000
44.840000000000 0.213761397256 44.840000000000 -0.070226624285 44.840000000000 0.201896399667 44.840000000000 0.000000000000
44.850000000000 0.213771558682 44.850000000000 -0.070211507044 44.850000000000 0.201912415616 44.850000000000 0.000000000000
44.860000000000 0.213781718552 44.860000000000 -0.070196390675 44.860000000000 0.201928427725 44.860000000000 0.000000000000
44.870000000000 0.213791876868 44.870000000000 -0.070181275178 44.870000000000 0.201944435995 44.870000000000 0.000000000000
44.880000000000 0.213802033630 44.880000000000 -0.070166160551 44.880000000000 0.201960440428 44.880000000000 0.000000000000
44.890000000000 0.213812188838 44.890000000000 -0.070151046796 44.890000000000 0.201976441025 44.890000000000 0.000000000000
44.900000000000 0.213822342492 44.900000000000 -0.070135933911 44.900000000000 0.201992437787 44.900000000000 0.000000000000
44.910000000000 0.213832494594 44.910000000000 -0.070120821897 44.910000000000 0.202008430717 44.910000000000 0.000000000000
44.920000000000 0.213842645144 44.920000000000 -0.070105710755 44.920000000000 0.202024419815 44.920000000000 0.000000000000
44.930000000000 0.213852794142 44.930000000000 -0.070090600482 44.930000000000 0.202040405083 44.930000000000 0.000000000000
44.940000000000 0.213862941588 44.940000000000 -0.070075491080 44.940000000000 0.202056386523 44.940000000000 0.000000000000
44.950000000000 0.213873087483 44.950000000000 -0.070060382548 44.950000000000 0.202072364135 44.950000000000 0.000000000000
44.960000000000 0.213883231828 44.960000000000 -0.070045274886 44.960000000000 0.202088337921 44.960000000000 0.000000000000
44.970000000000 0.213893374623 44.970000000000 -0.070030168094 44.970000000000 0.202104307882 44.970000000000 0.000000000000
44.980000000000 0.213903515869 44.980000000000 -0.070015062172 44.980000000000 0.202120274020 44.980000000000 0.000000000000
44.990000000000 0.213913655565 44.990000000000 -0.069999957120 44.990000000000 0.202136236337 44.990000000000 0.000000000000
45.000000000000 0.213923793713 45.000000000000 -0.069984852937 45.000000000000 0.202152194833 45.000000000000 0.000000000000
45.010000000000 0.213933930312 45.010000000000 -0.069969749623 45.010000000000 0.202168149510 45.010000000000 0.000000000000
45.020000000000 0.213944065364 45.020000000000 -0.069954647179 45.020000000000 0.202184100370 45.020000000000 0.000000000000
45.030000000000 0.213954198868 45.030000000000 -0.069939545604 45.030000000000 0.202200047414 45.030000000000 0.000000000000
45.040000000000 0.213964330826 45.040000000000 -0.069924444897 45.040000000000 0.202215990643 45.040000000000 0.000000000000
45.050000000000 0.213974461237 45.050000000000 -0.069909345059 45.050000000000 0.202231930058 45.050000000000 0.000000000000
45.060000000000 0.213984590103 45.060000000000 -0.069894246090 45.060000000000 0.202247865662 45.060000000000 0.000000000000
45.070000000000 0.213994717423 45.070000000000 -0.069879147990 45.070000000000 0.202263797455 45.070000000000 0.000000000000
45.080000000000 0.214004843198 45.080000000000 -0.069864050757 45.080000000000 0.202279725439 45.080000000000 0.000000000000
45.090000000000 0.214014967428 45.090000000000 -0.069848954393 45.090000000000 0.202295649616 45.090000000000 0.000000000000
45.100000000000 0.214025090114 45.100000000000 -0.069833858897 45.100000000000 0.202311569986 45.100000000000 0.000000000000
45.110000000000 0.214035211257 45.110000000000 -0.069818764269 45.110000000000 0.202327486551 45.110000000000 0.000000000000
45.120000000000 0.214045330857 45.120000000000 -0.069803670508 45.120000000000 0.202343399312 45.120000000000 0.000000000000
45.130000000000 0.214055448914 45.130000000000 -0.069788577615 45.130000000000 0.202359308271 45.130000000000 0.000000000000
45.140000000000 0.214065565428 45.140000000000 -0.069773485590 45.140000000000 0.202375213430 45.140000000000 0.000000000000
45.150000000000 0.214075680401 45.150000000000 -0.069758394432 45.150000000000 0.202391114789 45.150000000000 0.000000000000
45.160000000000 0.214085793833 45.160000000000 -0.069743304141 45.160000000000 0.202407012350 45.160000000000 0.000000000000
45.170000000000 0.214095905723 45.170000000000 -0.069728214717 45.170000000000 0.202422906114 45.170000000000 0.000000000000
45.180000000000 0.214106016073 45.180000000000 -0.069713126159 45.180000000000 0.202438796084 45.180000000000 0.000000000000
45.190000000000 0.214116124883 45.190000000000 -0.069698038469 45.190000000000 0.202454682259 45.190000000000 0.000000000000
45.200000000000 0.214126232154 45.200000000000 -0.069682951645 45.200000000000 0.202470564642 45.200000000000 0.000000000000
45.210000000000 0.214136337886 45.210000000000 -0.069667865687 45.210000000000 0.202486443234 45.210000000000 0.000000000000
45.220000000000 0.214146442078 45.220000000000 -0.069652780596 45.220000000000 0.202502318036 45.220000000000 0.000000000000
45.230000000000 0.214156544733 45.230000000000 -0.069637696371 45.230000000000 0.202518189050 45.230000000000 0.000000000000
45.240000000000 0.214166645850 45.240000000000 -0.069622613012 45.240000000000 0.202534056277 45.240000000000 0.000000000000
45.250000000000 0.214176745430 45.250000000000 -0.069607530518 45.250000000000 0.202549919719 45.250000000000 0.000000000000
45.260000000000 0.214186843473 45.260000000000 -0.069592448891 45.260000000000 0.202565779376 45.260000000000 0.000000000000
45.270000000000 0.214196939980 45.270000000000 -0.069577368129 45.270000000000 0.202581635251 45.270000000000 0.000000000000
45.280000000000 0.214207034950 45.280000000000 -0.069562288232 45.280000000000 0.202597487344 45.280000000000 0.000000000000
45.290000000000 0.214217128385 45.290000000000 -0.069547209200 45.290000000000 0.202613335657 45.290000000000 0.000000000000
45.300000000000 0.214227220286 45.300000000000 -0.069532131034 45.300000000000 0.202629180192 45.300000000000 0.000000000000
45.310000000000 0.214237310651 45.310000000000 -0.069517053733 45.310000000000 0.202645020949 45.310000000000 0.000000000000
45.320000000000 0.214247399483 45.320000000000 -0.069501977296 45.320000000000 0.202660857930 45.320000000000 0.000000000000
45.330000000000 0.214257486781 45.330000000000 -0.069486901724 45.330000000000 0.202676691137 45.330000000000 0.000000000000
45.340000000000 0.214267572545 45.340000000000 -0.069471827017 45.340000000000 0.202692520571 45.340000000000 0.000000000000
45.350000000000 0.214277656777 45.350000000000 -0.069456753174 45.350000000000 0.202708346233 45.350000000000 0.000000000000
45.360000000000 0.214287739477 45.360000000000 -0.069441680195 45.360000000000 0.202724168125 45.360000000000 0.000000000000
45.370000000000 0.214297820645 45.370000000000 -0.069426608080 45.370000000000 0.202739986247 45.370000000000 0.000000000000
45.380000000000 0.214307900281 45.380000000000 -0.069411536829 45.380000000000 0.202755800602 45.380000000000 0.000000000000
45.390000000000 0.214317978387 45.390000000000 -0.069396466442 45.390000000000 0.202771611191 45.390000000000 0.000000000000
45.400000000000 0.214328054962 45.400000000000 -0.069381396919 45.400000000000 0.202787418015 45.400000000000 0.000000000000
45.410000000000 0.214338130006 45.410000000000 -0.069366328259 45.410000000000 0.202803221075 45.410000000000 0.000000000000
45.420000000000 0.214348203522 45.420000000000 -0.069351260463 45.420000000000 0.202819020373 45.420000000000 0.000000000000
45.430000000000 0.214358275508 45.430000000000 -0.069336193530 45.430000000000 0.202834815911 45.430000000000 0.000000000000
45.440000000000 0.214368345965 45.440000000000 -0.069321127460 45.440000000000 0.202850607688 45.440000000000 0.000000000000
45.450000000000 0.214378414894 45.450000000000 -0.069306062252 45.450000000000 0.202866395708 45.450000000000 0.000000000000
45.460000000000 0.214388482295 45.460000000000 -0.069290997908 45.460000000000 0.202882179971 45.460000000000 0.000000000000
45.470000000000 0.214398548169 45.470000000000 -0.069275934426 45.470000000000 0.202897960479 45.470000000000 0.000000000000
45.480000000000 0.214408612516 45.480000000000 -0.069260871807 45.480000000000 0.202913737233 45.480000000000 0.000000000000
45.490000000000 0.214418675337 45.490000000000 -0.069245810050 45.490000000000 0.202929510234 45.490000000000 0.000000000000
45.500000000000 0.214428736631 45.500000000000 -0.069230749155 45.500000000000 0.202945279484 45.500000000000 0.000000000000
45.510000000000 0.214438796400 45.510000000000 -0.069215689122 45.510000000000 0.202961044984 45.510000000000 0.000000000000
45.520000000000 0.214448854644 45.520000000000 -0.069200629952 45.520000000000 0.202976806735 45.520000000000 0.000000000000
45.530000000000 0.214458911363 45.530000000000 -0.069185571643 45.530000000000 0.202992564740 45.530000000000 0.000000000000
45.540000000000 0.214468966558 45.540000000000 -0.069170514195 45.540000000000 0.203008318998 45.540000000000 0.000000000000
45.550000000000 0.214479020229 45.550000000000 -0.069155457609 45.550000000000 0.203024069512 45.550000000000 0.000000000000
45.560000000000 0.214489072377 45.560000000000 -0.069140401885 45.560000000000 0.203039816283 45.560000000000 0.000000000000
45.570000000000 0.214499123002 45.570000000000 -0.069125347021 45.570000000000 0.203055559312 45.570000000000 0.000000000000
45.580000000000 0.214509172104 45.580000000000 -0.069110293019 45.580000000000 0.203071298601 45.580000000000 0.000000000000
45.590000000000 0.214519219684 45.590000000000 -0.069095239878 45.590000000000 0.203087034151 45.590000000000 0.000000000000
45.600000000000 0.214529265743 45.600000000000 -0.069080187597 45.600000000000 0.203102765963 45.600000000000 0.000000000000
45.610000000000 0.214539310281 45.610000000000 -0.069065136177 45.610000000000 0.203118494039 45.610000000000 0.000000000000
45.620000000000 0.214549353298 45.620000000000 -0.069050085618 45.620000000000 0.203134218380 45.620000000000 0.000000000000
45.630000000000 0.214559394794 45.630000000000 -0.069035035918 45.630000000000 0.203149938987 45.630000000000 0.000000000000
45.640000000000 0.214569434771 45.640000000000 -0.069019987079 45.640000000000 0.203165655862 45.640000000000 0.000000000000
45.650000000000 0.214579473229 45.650000000000 -0.069004939100 45.650000000000 0.203181369006 45.650000000000 0.000000000000
45.660000000000 0.214589510168 45.660000000000 -0.068989891981 45.660000000000 0.203197078420 45.660000000000 0.000000000000
45.670000000000 0.214599545588 45.670000000000 -0.068974845722 45.670000000000 0.203212784106 45.670000000000 0.000000000000
45.680000000000 0.214609579490 45.680000000000 -0.068959800322 45.680000000000 0.203228486065 45.680000000000 0.000000000000
45.690000000000 0.214619611875 45.690000000000 -0.068944755782 45.690000000000 0.203244184299 45.690000000000 0.000000000000
45.700000000000 0.214629642742 45.700000000000 -0.068929712101 45.700000000000 0.203259878809 45.700000000000 0.000000000000
45.710000000000 0.214639672093 45.710000000000 -0.068914669279 45.710000000000 0.203275569595 45.710000000000 0.000000000000
45.720000000000 0.214649699928 45.720000000000 -0.068899627317 45.720000000000 0.203291256661 45.720000000000 0.000000000000
45.730000000000 0.214659726246 45.730000000000 -0.068884586213 45.730000000000 0.203306940006 45.730000000000 0.000000000000
45.740000000000 0.214669751050 45.740000000000 -0.068869545968 45.740000000000 0.203322619632 45.740000000000 0.000000000000
45.750000000000 0.214679774338 45.750000000000 -0.068854506582 45.750000000000 0.203338295540 45.750000000000 0.000000000000
45.760000000000 0.214689796112 45.760000000000 -0.068839468054 45.760000000000 0.203353967733 45.760000000000 0.000000000000
45.770000000000 0.214699816372 45.770000000000 -0.068824430384 45.770000000000 0.203369636211 45.770000000000 0.000000000000
45.780000000000 0.214709835118 45.780000000000 -0.068809393573 45.780000000000 0.203385300975 45.780000000000 0.000000000000
45.790000000000 0.214719852352 45.790000000000 -0.068794357619 45.790000000000 0.203400962027 45.790000000000 0.000000000000
45.800000000000 0.214729868072 45.800000000000 -0.068779322524 45.800000000000 0.203416619369 45.800000000000 0.000000000000
45.810000000000 0.214739882280 45.810000000000 -0.068764288286 45.810000000000 0.203432273001 45.810000000000 0.000000000000
45.820000000000 0.214749894977 45.820000000000 -0.068749254906 45.820000000000 0.203447922925 45.820000000000 0.000000000000
45.830000000000 0.214759906162 45.830000000000 -0.068734222383 45.830000000000 0.203463569142 45.830000000000 0.000000000000
45.840000000000 0.214769915836 45.840000000000 -0.068719190718 45.840000000000 0.203479211654 45.840000000000 0.000000000000
45.850000000000 0.214779923999 45.850000000000 -0.068704159910 45.850000000000 0.203494850461 45.850000000000 0.000000000000
45.860000000000 0.214789930653 45.860000000000 -0.068689129959 45.860000000000 0.203510485566 45.860000000000 0.000000000000
45.870000000000 0.214799935796 45.870000000000 -0.068674100864 45.870000000000 0.203526116969 45.870000000000 0.000000000000
45.880000000000 0.214809939431 45.880000000000 -0.068659072627 45.880000000000 0.203541744673 45.880000000000 0.000000000000
45.890000000000 0.214819941557 45.890000000000 -0.068644045246 45.890000000000 0.203557368677 45.890000000000 0.000000000000
45.900000000000 0.214829942174 45.900000000000 -0.068629018722 45.900000000000 0.203572988984 45.900000000000 0.000000000000
45.910000000000 0.214839941284 45.910000000000 -0.068613993053 45.910000000000 0.203588605595 45.910000000000 0.000000000000
45.920000000000 0.214849938886 45.920000000000 -0.068598968242 45.920000000000 0.203604218511 45.920000000000 0.000000000000
45.930000000000 0.214859934981 45.930000000000 -0.068583944286 45.930000000000 0.203619827734 45.930000000000 0.000000000000
45.940000000000 0.214869929570 45.940000000000 -0.068568921186 45.940000000000 0.203635433264 45.940000000000 0.000000000000
45.950000000000 0.214879922652 45.950000000000 -0.068553898942 45.950000000000 0.203651035104 45.950000000000 0.000000000000
45.960000000000 0.214889914229 45.960000000000 -0.068538877553 45.960000000000 0.203666633254 45.960000000000 0.000000000000
45.970000000000 0.214899904300 45.970000000000 -0.068523857020 45.970000000000 0.203682227716 45.970000000000 0.000000000000
45.980000000000 0.214909892867 45.980000000000 -0.068508837342 45.980000000000 0.203697818491 45.980000000000 0.000000000000
45.990000000000 0.214919879929 45.990000000000 -0.068493818519 45.990000000000 0.203713405581 45.990000000000 0.000000000000
46.000000000000 0.214929865488 46.000000000000 -0.068478800552 46.000000000000 0.203728988987 46.000000000000 0.000000000000
46.010000000000 0.214939849542 46.010000000000 -0.068463783439 46.010000000000 0.203744568709 46.010000000000 0.000000000000
46.020000000000 0.214949832094 46.020000000000 -0.068448767181 46.020000000000 0.203760144750 46.020000000000 0.000000000000
46.030000000000 0.214959813143 46.030000000000 -0.068433751778 46.030000000000 0.203775717111 46.030000000000 0.000000000000
46.040000000000 0.214969792690 46.040000000000 -0.068418737229 46.040000000000 0.203791285793 46.040000000000 0.000000000000
46.050000000000 0.214979770735 46.050000000000 -0.068403723535 46.050000000000 0.203806850797 46.050000000000 0.000000000000
46.060000000000 0.214989747279 46.060000000000 -0.068388710695 46.060000000000 0.203822412126 46.060000000000 0.000000000000
46.070000000000 0.214999722322 46.070000000000 -0.068373698708 46.070000000000 0.203837969779 46.070000000000 0.000000000000
46.080000000000 0.215009695864 46.080000000000 -0.068358687576 46.080000000000 0.203853523758 46.080000000000 0.000000000000
46.090000000000 0.215019667907 46.090000000000 -0.068343677298 46.090000000000 0.203869074065 46.090000000000 0.000000000000
46.100000000000 0.215029638450 46.100000000000 -0.068328667873 46.100000000000 0.203884620701 46.100000000000 0.000000000000
46.110000000000 0.215039607493 46.110000000000 -0.068313659301 46.110000000000 0.203900163668 46.110000000000 0.000000000000
46.120000000000 0.215049575038 46.120000000000 -0.068298651583 46.120000000000 0.203915702966 46.120000000000 0.000000000000
46.130000000000 0.215059541085 46.130000000000 -0.068283644719 46.130000000000 0.203931238597 46.130000000000 0.000000000000
46.140000000000 0.215069505634 46.140000000000 -0.068268638707 46.140000000000 0.203946770562 46.140000000000 0.000000000000
46.150000000000 0.215079468685 46.150000000000 -0.068253633548 46.150000000000 0.203962298862 46.150000000000 0.000000000000
46.160000000000 0.215089430239 46.160000000000 -0.068238629242 46.160000000000 0.203977823500 46.160000000000 0.000000000000
46.170000000000 0.215099390297 46.170000000000 -0.068223625788 46.170000000000 0.203993344476 46.170000000000 0.000000000000
46.180000000000 0.215109348859 46.180000000000 -0.068208623187 46.180000000000 0.204008861791 46.180000000000 0.000000000000
46.190000000000 0.215119305925 46.190000000000 -0.068193621439 46.190000000000 0.204024375447 46.190000000000 0.000000000000
46.200000000000 0.215129261495 46.200000000000 -0.068178620542 46.200000000000 0.204039885445 46.200000000000 0.000000000000
46.210000000000 0.215139215571 46.210000000000 -0.068163620498 46.210000000000 0.204055391786 46.210000000000 0.000000000000
46.220000000000 0.215149168152 46.220000000000 -0.068148621306 46.220000000000 0.204070894473 46.220000000000 0.000000000000
46.230000000000 0.215159119240 46.230000000000 -0.068133622965 46.230000000000 0.204086393505 46.230000000000 0.000000000000
46.240000000000 0.215169068834 46.240000000000 -0.068118625476 46.240000000000 0.204101888884 46.240000000000 0.000000000000
46.250000000000 0.215179016935 46.250000000000 -0.068103628839 46.250000000000 0.204117380612 46.250000000000 0.000000000000
46.260000000000 0.215188963543 46.260000000000 -0.068088633053 46.260000000000 0.204132868690 46.260000000000 0.000000000000
46.270000000000 0.215198908659 46.270000000000 -0.068073638118 46.270000000000 0.204148353119 46.270000000000 0.000000000000
46.280000000000 0.215208852283 46.280000000000 -0.068058644034 46.280000000000 0.204163833901 46.280000000000 0.000000000000
46.290000000000 0.215218794416 46.290000000000 -0.068043650802 46.290000000000 0.204179311036 46.290000000000 0.000000000000
46.300000000000 0.215228735057 46.300000000000 -0.068028658420 46.300000000000 0.204194784527 46.300000000000 0.000000000000
46.310000000000 0.215238674209 46.310000000000 -0.068013666888 46.310000000000 0.204210254374 46.310000000000 0.000000000000
46.320000000000 0.215248611870 46.320000000000 -0.067998676207 46.320000000000 0.204225720579 46.320000000000 0.000000000000
46.330000000000 0.215258548041 46.330000000000 -0.067983686377 46.330000000000 0.204241183142 46.330000000000 0.000000000000
46.340000000000 0.215268482723 46.340000000000 -0.067968697397 46.340000000000 0.204256642066 46.340000000000 0.000000000000
46.350000000000 0.215278415917 46.350000000000 -0.067953709267 46.350000000000 0.204272097352 46.350000000000 0.000000000000
46.360000000000 0.215288347622 46.360000000000 -0.067938721987 46.360000000000 0.204287549000 46.360000000000 0.000000000000
46.370000000000 0.215298277839 46.370000000000 -0.067923735557 46.370000000000 0.204302997013 46.370000000000 0.000000000000
46.380000000000 0.215308206569 46.380000000000 -0.067908749976 46.380000000000 0.204318441391 46.380000000000 0.000000000000
46.390000000000 0.215318133811 46.390000000000 -0.067893765245 46.390000000000 0.204333882136 46.390000000000 0.000000000000
46.400000000000 0.215328059567 46.400000000000 -0.067878781363 46.400000000000 0.204349319249 46.400000000000 0.000000000000
46.410000000000 0.215337983836 46.410000000000 -0.067863798331 46.410000000000 0.204364752731 46.410000000000 0.000000000000
46.420000000000 0.215347906620 46.420000000000 -0.067848816148 46.420000000000 0.204380182584 46.420000000000 0.000000000000
46.430000000000 0.215357827919 46.430000000000 -0.067833834814 46.430000000000 0.204395608809 46.430000000000 0.000000000000
46.440000000000 0.215367747732 46.440000000000 -0.067818854328 46.440000000000 0.204411031407 46.440000000000 0.000000000000
46.450000000000 0.215377666061 46.450000000000 -0.067803874692 46.450000000000 0.204426450379 46.450000000000 0.000000000000
46.460000000000 0.215387582906 46.460000000000 -0.067788895904 46.460000000000 0.204441865728 46.460000000000 0.000000000000
46.470000000000 0.215397498267 46.470000000000 -0.067773917964 46.470000000000 0.204457277453 46.470000000000 0.000000000000
46.480000000000 0.215407412145 46.480000000000 -0.067758940872 46.480000000000 0.204472685557 46.480000000000 0.000000000000
46.490000000000 0.215417324540 46.490000000000 -0.067743964629 46.490000000000 0.204488090040 46.490000000000 0.000000000000
46.500000000000 0.215427235453 46.500000000000 -0.067728989234 46.500000000000 0.204503490905 46.500000000000 0.000000000000
46.510000000000 0.215437144884 46.510000000000 -0.067714014687 46.510000000000 0.204518888151 46.510000000000 0.000000000000
46.520000000000 0.215447052833 46.520000000000 -0.067699040987 46.520000000000 0.204534281781 46.520000000000 0.000000000000
46.530000000000 0.215456959301 46.530000000000 -0.067684068135 46.530000000000 0.204549671796 46.530000000000 0.000000000000
46.540000000000 0.215466864288 46.540000000000 -0.067669096130 46.540000000000 0.204565058197 46.540000000000 0.000000000000
46.550000000000 0.215476767796 46.550000000000 -0.067654124973 46.550000000000 0.204580440985 46.550000000000 0.000000000000
46.560000000000 0.215486669823 46.560000000000 -0.067639154663 46.560000000000 0.204595820162 46.560000000000 0.000000000000
46.570000000000 0.215496570371 46.570000000000 -0.067624185200 46.570000000000 0.204611195729 46.570000000000 0.000000000000
46.580000000000 0.215506469440 46.580000000000 -0.067609216583 46.580000000000 0.204626567687 46.580000000000 0.000000000000
46.590000000000 0.215516367030 46.590000000000 -0.067594248814 46.590000000000 0.204641936037 46.590000000000 0.000000000000
46.600000000000 0.215526263142 46.600000000000 -0.067579281891 46.600000000000 0.204657300781 46.600000000000 0.000000000000
46.610000000000 0.215536157777 46.610000000000 -0.067564315815 46.610000000000 0.204672661921 46.610000000000 0.000000000000
46.620000000000 0.215546050934 46.620000000000 -0.067549350585 46.620000000000 0.204688019456 46.620000000000 0.000000000000
46.630000000000 0.215555942614 46.630000000000 -0.067534386201 46.630000000000 0.204703373389 46.630000000000 0.000000000000
46.640000000000 0.215565832818 46.640000000000 -0.067519422663 46.640000000000 0.204718723721 46.640000000000 0.000000000000
46.650000000000 0.215575721546 46.650000000000 -0.067504459971 46.650000000000 0.204734070453 46.650000000000 0.000000000000
46.660000000000 0.215585608798 46.660000000000 -0.067489498125 46.660000000000 0.204749413586 46.660000000000 0.000000000000
46.670000000000 0.215595494575 46.670000000000 -0.067474537125 46.670000000000 0.204764753122 46.670000000000 0.000000000000
46.680000000000 0.215605378878 46.680000000000 -0.067459576970 46.680000000000 0.204780089062 46.680000000000 0.000000000000
46.690000000000 0.215615261706 46.690000000000 -0.067444617660 46.690000000000 0.204795421407 46.690000000000 0.000000000000
46.700000000000 0.215625143060 46.700000000000 -0.067429659196 46.700000000000 0.204810750158 46.700000000000 0.000000000000
46.710000000000 0.215635022940 46.710000000000 -0.067414701576 46.710000000000 0.204826075317 46.710000000000 0.000000000000
46.720000000000 0.215644901348 46.720000000000 -0.067399744802 46.720000000000 0.204841396885 46.720000000000 0.000000000000
46.730000000000 0.215654778283 46.730000000000 -0.067384788872 46.730000000000 0.204856714864 46.730000000000 0.000000000000
46.740000000000 0.215664653745 46.740000000000 -0.067369833788 46.740000000000 0.204872029254 46.740000000000 0.000000000000
46.750000000000 0.215674527736 46.750000000000 -0.067354879547 46.750000000000 0.204887340056 46.750000000000 0.000000000000
46.760000000000 0.215684400256 46.760000000000 -0.067339926151 46.760000000000 0.204902647273 46.760000000000 0.000000000000
46.770000000000 0.215694271304 46.770000000000 -0.067324973600 46.770000000000 0.204917950905 46.770000000000 0.000000000000
46.780000000000 0.215704140882 46.780000000000 -0.067310021892 46.780000000000 0.204933250954 46.780000000000 0.000000000000
46.790000000000 0.215714008990 46.790000000000 -0.067295071028 46.790000000000 0.204948547421 46.790000000000 0.000000000000
46.800000000000 0.215723875628 46.800000000000 -0.067280121009 46.800000000000 0.204963840306 46.800000000000 0.000000000000
46.810000000000 0.215733740797 46.810000000000 -0.067265171833 46.810000000000 0.204979129612 46.810000000000 0.000000000000
46.820000000000 0.215743604497 46.820000000000 -0.067250223500 46.820000000000 0.204994415340 46.820000000000 0.000000000000
46.830000000000 0.215753466729 46.830000000000 -0.067235276011 46.830000000000 0.205009697491 46.830000000000 0.000000000000
46.840000000000 0.215763327492 46.840000000000 -0.067220329365 46.840000000000 0.205024976065 46.840000000000 0.000000000000
46.850000000000 0.215773186788 46.850000000000 -0.067205383563 46.850000000000 0.205040251065 46.850000000000 0.000000000000
46.860000000000 0.215783044617 46.860000000000 -0.067190438603 46.860000000000 0.205055522492 46.860000000000 0.000000000000
46.870000000000 0.215792900979 46.870000000000 -0.067175494486 46.870000000000 0.205070790347 46.870000000000 0.000000000000
46.880000000000 0.215802755875 46.880000000000 -0.067160551212 46.880000000000 0.205086054631 46.880000000000 0.000000000000
46.890000000000 0.215812609304 46.890000000000 -0.067145608781 46.890000000000 0.205101315345 46.890000000000 0.000000000000
46.900000000000 0.215822461269 46.900000000000 -0.067130667192 46.900000000000 0.205116572491 46.900000000000 0.000000000000
46.910000000000 0.215832311768 46.910000000000 -0.067115726445 46.910000000000 0.205131826070 46.910000000000 0.000000000000
46.920000000000 0.215842160802 46.920000000000 -0.067100786541 46.920000000000 0.205147076083 46.920000000000 0.000000000000
46.930000000000 0.215852008372 46.930000000000 -0.067085847478 46.930000000000 0.205162322532 46.930000000000 0.000000000000
46.940000000000 0.215861854479 46.940000000000 -0.067070909258 46.940000000000 0.205177565417 46.940000000000 0.000000000000
46.950000000000 0.215871699122 46.950000000000 -0.067055971879 46.950000000000 0.205192804740 46.950000000000 0.000000000000
46.960000000000 0.215881542302 46.960000000000 -0.067041035342 46.960000000000 0.205208040502 46.960000000000 0.000000000000
46.970000000000 0.215891384019 46.970000000000 -0.067026099646 46.970000000000 0.205223272705 46.970000000000 0.000000000000
46.980000000000 0.215901224274 46.980000000000 -0.067011164792 46.980000000000 0.205238501350 46.980000000000 0.000000000000
46.990000000000 0.215911063068 46.990000000000 -0.066996230779 46.990000000000 0.205253726437 46.990000000000 0.000000000000
47.000000000000 0.215920900400 47.000000000000 -0.066981297607 47.000000000000 0.205268947969 47.000000000000 0.000000000000
47.010000000000 0.215930736271 47.010000000000 -0.066966365276 47.010000000000 0.205284165946 47.010000000000 0.000000000000
47.020000000000 0.215940570682 47.020000000000 -0.066951433786 47.020000000000 0.205299380370 47.020000000000 0.000000000000
47.030000000000 0.215950403632 47.030000000000 -0.066936503136 47.030000000000 0.205314591242 47.030000000000 0.000000000000
47.040000000000 0.215960235123 47.040000000000 -0.066921573327 47.040000000000 0.205329798563 47.040000000000 0.000000000000
47.050000000000 0.215970065155 47.050000000000 -0.066906644359 47.050000000000 0.205345002334 47.050000000000 0.000000000000
47.060000000000 0.215979893728 47.060000000000 -0.066891716231 47.060000000000 0.205360202557 47.060000000000 0.000000000000
47.070000000000 0.215989720842 47.070000000000 -0.066876788942 47.070000000000 0.205375399233 47.070000000000 0.000000000000
47.080000000000 0.215999546498 47.080000000000 -0.066861862494 47.080000000000 0.205390592363 47.080000000000 0.000000000000
47.090000000000 0.216009370697 47.090000000000 -0.066846936886 47.090000000000 0.205405781949 47.090000000000 0.000000000000
47.100000000000 0.216019193439 47.100000000000 -0.066832012117 47.100000000000 0.205420967991 47.100000000000 0.000000000000
47.110000000000 0.216029014724 47.110000000000 -0.066817088188 47.110000000000 0.205436150491 47.110000000000 0.000000000000
47.120000000000 0.216038834552 47.120000000000 -0.066802165098 47.120000000000 0.205451329450 47.120000000000 0.000000000000
47.130000000000 0.216048652925 47.130000000000 -0.066787242848 47.130000000000 0.205466504870 47.130000000000 0.000000000000
47.140000000000 0.216058469842 47.140000000000 -0.066772321437 47.140000000000 0.205481676751 47.140000000000 0.000000000000
47.150000000000 0.216068285304 47.150000000000 -0.066757400865 47.150000000000 0.205496845095 47.150000000000 0.000000000000
47.160000000000 0.216078099311 47.160000000000 -0.066742481131 47.160000000000 0.205512009902 47.160000000000 0.000000000000
47.170000000000 0.216087911864 47.170000000000 -0.066727562237 47.170000000000 0.205527171176 47.170000000000 0.000000000000
47.180000000000 0.216097722963 47.180000000000 -0.066712644181 47.180000000000 0.205542328915 47.180000000000 0.000000000000
47.190000000000 0.216107532608 47.190000000000 -0.066697726964 47.190000000000 0.205557483123 47.190000000000 0.000000000000
47.200000000000 0.216117340801 47.200000000000 -0.066682810585 47.200000000000 0.205572633800 47.200000000000 0.000000000000
47.210000000000 0.216127147541 47.210000000000 -0.066667895044 47.210000000000 0.205587780946 47.210000000000 0.000000000000
47.220000000000 0.216136952828 47.220000000000 -0.066652980341 47.220000000000 0.205602924565 47.220000000000 0.000000000000
47.230000000000 0.216146756664 47.230000000000 -0.066638066476 47.230000000000 0.205618064655 47.230000000000 0.000000000000
47.240000000000 0.216156559048 47.240000000000 -0.066623153449 47.240000000000 0.205633201220 47.240000000000 0.000000000000
47.250000000000 0.216166359982 47.250000000000 -0.066608241260 47.250000000000 0.205648334260 47.250000000000 0.000000000000
47.260000000000 0.216176159465 47.260000000000 -0.066593329908 47.260000000000 0.205663463777 47.260000000000 0.000000000000
47.270000000000 0.216185957497 47.270000000000 -0.066578419394 47.270000000000 0.205678589771 47.270000000000 0.000000000000
47.280000000000 0.216195754080 47.280000000000 -0.066563509717 47.280000000000 0.205693712243 47.280000000000 0.000000000000
47.290000000000 0.216205549214 47.290000000000 -0.066548600876 47.290000000000 0.205708831196 47.290000000000 0.000000000000
47.300000000000 0.216215342898 47.300000000000 -0.066533692873 47.300000000000 0.205723946631 47.300000000000 0.000000000000
47.310000000000 0.216225135134 47.310000000000 -0.066518785707 47.310000000000 0.205739058547 47.310000000000 0.000000000000
47.320000000000 0.216234925922 47.320000000000 -0.066503879378 47.320000000000 0.205754166948 47.320000000000 0.000000000000
47.330000000000 0.216244715263 47.330000000000 -0.066488973885 47.330000000000 0.205769271833 47.330000000000 0.000000000000
47.340000000000 0.216254503156 47.340000000000 -0.066474069228 47.340000000000 0.205784373205 47.340000000000 0.000000000000
47.350000000000 0.216264289602 47.350000000000 -0.066459165408 47.350000000000 0.205799471064 47.350000000000 0.000000000000
47.360000000000 0.216274074601 47.360000000000 -0.066444262424 47.360000000000 0.205814565412 47.360000000000 0.000000000000
47.370000000000 0.216283858155 47.370000000000 -0.066429360276 47.370000000000 0.205829656249 47.370000000000 0.000000000000
47.380000000000 0.216293640263 47.380000000000 -0.066414458964 47.380000000000 0.205844743578 47.380000000000 0.000000000000
47.390000000000 0.216303420925 47.390000000000 -0.066399558488 47.390000000000 0.205859827399 47.390000000000 0.000000000000
47.400000000000 0.216313200143 47.400000000000 -0.066384658847 47.400000000000 0.205874907713 47.400000000000 0.000000000000
47.410000000000 0.216322977916 47.410000000000 -0.066369760042 47.410000000000 0.205889984522 47.410000000000 0.000000000000
47.420000000000 0.216332754246 47.420000000000 -0.066354862072 47.420000000000 0.205905057827 47.420000000000 0.000000000000
47.430000000000 0.216342529131 47.430000000000 -0.066339964937 47.430000000000 0.205920127630 47.430000000000 0.000000000000
47.440000000000 0.216352302574 47.440000000000 -0.066325068638 47.440000000000 0.205935193930 47.440000000000 0.000000000000
47.450000000000 0.216362074573 47.450000000000 -0.066310173173 47.450000000000 0.205950256731 47.450000000000 0.000000000000
47.460000000000 0.216371845131 47.460000000000 -0.066295278543 47.460000000000 0.205965316032 47.460000000000 0.000000000000
47.470000000000 0.216381614246 47.470000000000 -0.066280384748 47.470000000000 0.205980371835 47.470000000000 0.000000000000
47.480000000000 0.216391381920 47.480000000000 -0.066265491788 47.480000000000 0.205995424141 47.480000000000 0.000000000000
47.490000000000 0.216401148152 47.490000000000 -0.066250599662 47.490000000000 0.206010472952 47.490000000000 0.000000000000
47.500000000000 0.216410912944 47.500000000000 -0.066235708370 47.500000000000 0.206025518269 47.500000000000 0.000000000000
47.510000000000 0.216420676295 47.510000000000 -0.066220817912 47.510000000000 0.206040560092 47.510000000000 0.000000000000
47.520000000000 0.216430438207 47.520000000000 -0.066205928288 47.520000000000 0.206055598424 47.520000000000 0.000000000000
47.530000000000 0.216440198679 47.530000000000 -0.066191039499 47.530000000000 0.206070633265 47.530000000000 0.000000000000
47.540000000000 0.216449957711 47.540000000000 -0.066176151543 47.540000000000 0.206085664616 47.540000000000 0.000000000000
47.550000000000 0.216459715305 47.550000000000 -0.066161264420 47.550000000000 0.206100692479 47.550000000000 0.000000000000
47.560000000000 0.216469471461 47.560000000000 -0.066146378131 47.560000000000 0.206115716855 47.560000000000 0.000000000000
47.570000000000 0.216479226179 47.570000000000 -0.066131492675 47.570000000000 0.206130737746 47.570000000000 0.000000000000
47.580000000000 0.216488979459 47.580000000000 -0.066116608053 47.580000000000 0.206145755151 47.580000000000 0.000000000000
47.590000000000 0.216498731302 47.590000000000 -0.066101724263 47.590000000000 0.206160769073 47.590000000000 0.000000000000
47.600000000000 0.216508481709 47.600000000000 -0.066086841307 47.600000000000 0.206175779513 47.600000000000 0.000000000000
47.610000000000 0.216518230679 47.610000000000 -0.066071959183 47.610000000000 0.206190786472 47.610000000000 0.000000000000
47.620000000000 0.216527978213 47.620000000000 -0.066057077892 47.620000000000 0.206205789951 47.620000000000 0.000000000000
47.630000000000 0.216537724311 47.630000000000 -0.066042197433 47.630000000000 0.206220789951 47.630000000000 0.000000000000
47.640000000000 0.216547468975 47.640000000000 -0.066027317807 47.640000000000 0.206235786474 47.640000000000 0.000000000000
47.650000000000 0.216557212204 47.650000000000 -0.066012439013 47.650000000000 0.206250779521 47.650000000000 0.000000000000
47.660000000000 0.216566953999 47.660000000000 -0.065997561052 47.660000000000 0.206265769093 47.660000000000 0.000000000000
47.670000000000 0.216576694359 47.670000000000 -0.065982683922 47.670000000000 0.206280755191 47.670000000000 0.000000000000
47.680000000000 0.216586433286 47.680000000000 -0.065967807624 47.680000000000 0.206295737816 47.680000000000 0.000000000000
47.690000000000 0.216596170781 47.690000000000 -0.065952932158 47.690000000000 0.206310716970 47.690000000000 0.000000000000
47.700000000000 0.216605906842 47.700000000000 -0.065938057523 47.700000000000 0.206325692654 47.700000000000 0.000000000000
47.710000000000 0.216615641471 47.710000000000 -0.065923183720 47.710000000000 0.206340664868 47.710000000000 0.000000000000
47.720000000000 0.216625374669 47.720000000000 -0.065908310748 47.720000000000 0.206355633615 47.720000000000 0.000000000000
47.730000000000 0.216635106435 47.730000000000 -0.065893438607 47.730000000000 0.206370598895 47.730000000000 0.000000000000
47.740000000000 0.216644836769 47.740000000000 -0.065878567297 47.740000000000 0.206385560710 47.740000000000 0.000000000000
47.750000000000 0.216654565674 47.750000000000 -0.065863696819 47.750000000000 0.206400519061 47.750000000000 0.000000000000
47.760000000000 0.216664293147 47.760000000000 -0.065848827171 47.760000000000 0.206415473948 47.760000000000 0.000000000000
47.770000000000 0.216674019191 47.770000000000 -0.065833958353 47.770000000000 0.206430425374 47.770000000000 0.000000000000
47.780000000000 0.216683743806 47.780000000000 -0.065819090367 47.780000000000 0.206445373339 47.780000000000 0.000000000000
47.790000000000 0.216693466992 47.790000000000 -0.065804223210 47.790000000000 0.206460317845 47.790000000000 0.000000000000
47.800000000000 0.216703188748 47.800000000000 -0.065789356884 47.800000000000 0.206475258892 47.800000000000 0.000000000000
47.810000000000 0.216712909077 47.810000000000 -0.065774491388 47.810000000000 0.206490196482 47.810000000000 0.000000000000
47.820000000000 0.216722627978 47.820000000000 -0.065759626722 47.820000000000 0.206505130617 47.820000000000 0.000000000000
47.830000000000 0.216732345451 47.830000000000 -0.065744762885 47.830000000000 0.206520061296 47.830000000000 0.000000000000
47.840000000000 0.216742061497 47.840000000000 -0.065729899879 47.840000000000 0.206534988523 47.840000000000 0.000000000000
47.850000000000 0.216751776117 47.850000000000 -0.065715037702 47.850000000000 0.206549912296 47.850000000000 0.000000000000
47.860000000000 0.216761489310 47.860000000000 -0.065700176354 47.860000000000 0.206564832619 47.860000000000 0.000000000000
47.870000000000 0.216771201078 47.870000000000 -0.065685315836 47.870000000000 0.206579749492 47.870000000000 0.000000000000
47.880000000000 0.216780911420 47.880000000000 -0.065670456147 47.880000000000 0.206594662916 47.880000000000 0.000000000000
47.890000000000 0.216790620337 47.890000000000 -0.065655597287 47.890000000000 0.206609572893 47.890000000000 0.000000000000
47.900000000000 0.216800327829 47.900000000000 -0.065640739256 47.900000000000 0.206624479423 47.900000000000 0.000000000000
47.910000000000 0.216810033897 47.910000000000 -0.065625882054 47.910000000000 0.206639382508 47.910000000000 0.000000000000
47.920000000000 0.216819738541 47.920000000000 -0.065611025680 47.920000000000 0.206654282149 47.920000000000 0.000000000000
47.930000000000 0.216829441762 47.930000000000 -0.065596170135 47.930000000000 0.206669178347 47.930000000000 0.000000000000
47.940000000000 0.216839143560 47.940000000000 -0.065581315418 47.940000000000 0.206684071103 47.940000000000 0.000000000000
47.950000000000 0.216848843935 47.950000000000 -0.065566461529 47.950000000000 0.206698960419 47.950000000000 0.000000000000
47.960000000000 0.216858542888 47.960000000000 -0.065551608469 47.960000000000 0.206713846296 47.960000000000 0.000000000000
47.970000000000 0.216868240418 47.970000000000 -0.065536756236 47.970000000000 0.206728728735 47.970000000000 0.000000000000
47.980000000000 0.216877936528 47.980000000000 -0.065521904832 47.980000000000 0.206743607736 47.980000000000 0.000000000000
47.990000000000 0.216887631216 47.990000000000 -0.065507054255 47.990000000000 0.206758483302 47.990000000000 0.000000000000
48.000000000000 0.216897324484 48.000000000000 -0.065492204505 48.000000000000 0.206773355434 48.000000000000 0.000000000000
48.010000000000 0.216907016331 48.010000000000 -0.065477355583 48.010000000000 0.206788224132 48.010000000000 0.000000000000
48.020000000000 0.216916706759 48.020000000000 -0.065462507489 48.020000000000 0.206803089398 48.020000000000 0.000000000000
48.030000000000 0.216926395767 48.030000000000 -0.065447660221 48.030000000000 0.206817951232 48.030000000000 0.000000000000
48.040000000000 0.216936083356 48.040000000000 -0.065432813781 48.040000000000 0.206832809637 48.040000000000 0.000000000000
48.050000000000 0.216945769526 48.050000000000 -0.065417968168 48.050000000000 0.206847664614 48.050000000000 0.000000000000
48.060000000000 0.216955454278 48.060000000000 -0.065403123381 48.060000000000 0.206862516162 48.060000000000 0.000000000000
48.070000000000 0.216965137612 48.070000000000 -0.065388279421 48.070000000000 0.206877364285 48.070000000000 0.000000000000
48.080000000000 0.216974819529 48.080000000000 -0.065373436287 48.080000000000 0.206892208982 48.080000000000 0.000000000000
48.090000000000 0.216984500028 48.090000000000 -0.065358593980 48.090000000000 0.206907050256 48.090000000000 0.000000000000
48.100000000000 0.216994179111 48.100000000000 -0.065343752499 48.100000000000 0.206921888106 48.100000000000 0.000000000000
48.110000000000 0.217003856778 48.110000000000 -0.065328911845 48.110000000000 0.206936722535 48.110000000000 0.000000000000
48.120000000000 0.217013533028 48.120000000000 -0.065314072016 48.120000000000 0.206951553543 48.120000000000 0.000000000000
48.130000000000 0.217023207863 48.130000000000 -0.065299233013 48.130000000000 0.206966381133 48.130000000000 0.000000000000
48.140000000000 0.217032881283 48.140000000000 -0.065284394836 48.140000000000 0.206981205304 48.140000000000 0.000000000000
48.150000000000 0.217042553288 48.150000000000 -0.065269557484 48.150000000000 0.206996026058 48.150000000000 0.000000000000
48.160000000000 0.217052223879 48.160000000000 -0.065254720958 48.160000000000 0.207010843396 48.160000000000 0.000000000000
48.170000000000 0.217061893056 48.170000000000 -0.065239885257 48.170000000000 0.207025657320 48.170000000000 0.000000000000
48.180000000000 0.217071560819 48.180000000000 -0.065225050381 48.180000000000 0.207040467830 48.180000000000 0.000000000000
48.190000000000 0.217081227169 48.190000000000 -0.065210216331 48.190000000000 0.207055274928 48.190000000000 0.000000000000
48.200000000000 0.217090892107 48.200000000000 -0.065195383105 48.200000000000 0.207070078615 48.200000000000 0.000000000000
48.210000000000 0.217100555632 48.210000000000 -0.065180550704 48.210000000000 0.207084878892 48.210000000000 0.000000000000
48.220000000000 0.217110217745 48.220000000000 -0.065165719128 48.220000000000 0.207099675760 48.220000000000 0.000000000000
48.230000000000 0.217119878446 48.230000000000 -0.065150888376 48.230000000000 0.207114469220 48.230000000000 0.000000000000
48.240000000000 0.217129537737 48.240000000000 -0.065136058449 48.240000000000 0.207129259274 48.240000000000 0.000000000000
48.250000000000 0.217139195616 48.250000000000 -0.065121229346 48.250000000000 0.207144045923 48.250000000000 0.000000000000
48.260000000000 0.217148852085 48.260000000000 -0.065106401067 48.260000000000 0.207158829167 48.260000000000 0.000000000000
48.270000000000 0.217158507144 48.270000000000 -0.065091573613 48.270000000000 0.207173609009 48.270000000000 0.000000000000
48.280000000000 0.217168160794 48.280000000000 -0.065076746982 48.280000000000 0.207188385449 48.280000000000 0.000000000000
48.290000000000 0.217177813034 48.290000000000 -0.065061921174 48.290000000000 0.207203158488 48.290000000000 0.000000000000
48.300000000000 0.217187463865 48.300000000000 -0.065047096191 48.300000000000 0.207217928127 48.300000000000 0.000000000000
48.310000000000 0.217197113288 48.310000000000 -0.065032272031 48.310000000000 0.207232694369 48.310000000000 0.000000000000
48.320000000000 0.217206761303 48.320000000000 -0.065017448694 48.320000000000 0.207247457213 48.320000000000 0.000000000000
48.330000000000 0.217216407910 48.330000000000 -0.065002626180 48.330000000000 0.207262216661 48.330000000000 0.000000000000
48.340000000000 0.217226053110 48.340000000000 -0.064987804490 48.340000000000 0.207276972714 48.340000000000 0.000000000000
48.350000000000 0.217235696904 48.350000000000 -0.064972983622 48.350000000000 0.207291725374 48.350000000000 0.000000000000
48.360000000000 0.217245339290 48.360000000000 -0.064958163577 48.360000000000 0.207306474641 48.360000000000 0.000000000000
48.370000000000 0.217254980271 48.370000000000 -0.064943344355 48.370000000000 0.207321220516 48.370000000000 0.000000000000
48.380000000000 0.217264619845 48.380000000000 -0.064928525956 48.380000000000 0.207335963001 48.380000000000 0.000000000000
48.390000000000 0.217274258015 48.390000000000 -0.064913708379 48.390000000000 0.207350702098 48.390000000000 0.000000000000
48.400000000000 0.217283894779 48.400000000000 -0.064898891624 48.400000000000 0.207365437806 48.400000000000 0.000000000000
48.410000000000 0.217293530139 48.410000000000 -0.064884075692 48.410000000000 0.207380170128 48.410000000000 0.000000000000
48.420000000000 0.217303164095 48.420000000000 -0.064869260581 48.420000000000 0.207394899063 48.420000000000 0.000000000000
48.430000000000 0.217312796647 48.430000000000 -0.064854446292 48.430000000000 0.207409624615 48.430000000000 0.000000000000
48.440000000000 0.217322427796 48.440000000000 -0.064839632826 48.440000000000 0.207424346783 48.440000000000 0.000000000000
48.450000000000 0.217332057542 48.450000000000 -0.064824820180 48.450000000000 0.207439065569 48.450000000000 0.000000000000
48.460000000000 0.217341685885 48.460000000000 -0.064810008357 48.460000000000 0.207453780974 48.460000000000 0.000000000000
48.470000000000 0.217351312826 48.470000000000 -0.064795197354 48.470000000000 0.207468492998 48.470000000000 0.000000000000
48.480000000000 0.217360938365 48.480000000000 -0.064780387173 48.480000000000 0.207483201645 48.480000000000 0.000000000000
48.490000000000 0.217370562503 48.490000000000 -0.064765577813 48.490000000000 0.207497906913 48.490000000000 0.000000000000
48.500000000000 0.217380185240 48.500000000000 -0.064750769274 48.500000000000 0.207512608806 48.500000000000 0.000000000000
48.510000000000 0.217389806576 48.510000000000 -0.064735961556 48.510000000000 0.207527307322 48.510000000000 0.000000000000
48.520000000000 0.217399426512 48.520000000000 -0.064721154659 48.520000000000 0.207542002465 48.520000000000 0.000000000000
48.530000000000 0.217409045048 48.530000000000 -0.064706348582 48.530000000000 0.207556694235 48.530000000000 0.000000000000
48.540000000000 0.217418662184 48.540000000000 -0.064691543326 48.540000000000 0.207571382633 48.540000000000 0.000000000000
48.550000000000 0.217428277921 48.550000000000 -0.064676738890 48.550000000000 0.207586067660 48.550000000000 0.000000000000
48.560000000000 0.217437892260 48.560000000000 -0.064661935274 48.560000000000 0.207600749317 48.560000000000 0.000000000000
48.570000000000 0.217447505201 48.570000000000 -0.064647132478 48.570000000000 0.207615427607 48.570000000000 0.000000000000
48.580000000000 0.217457116743 48.580000000000 -0.064632330502 48.580000000000 0.207630102528 48.580000000000 0.000000000000
48.590000000000 0.217466726888 48.590000000000 -0.064617529346 48.590000000000 0.207644774084 48.590000000000 0.000000000000
48.600000000000 0.217476335635 48.600000000000 -0.064602729010 48.600000000000 0.207659442275 48.600000000000 0.000000000000
48.610000000000 0.217485942986 48.610000000000 -0.064587929493 48.610000000000 0.207674107102 48.610000000000 0.000000000000
48.620000000000 0.217495548941 48.620000000000 -0.064573130796 48.620000000000 0.207688768566 48.620000000000 0.000000000000
48.630000000000 0.217505153500 48.630000000000 -0.064558332918 48.630000000000 0.207703426668 48.630000000000 0.000000000000
48.640000000000 0.217514756662 48.640000000000 -0.064543535859 48.640000000000 0.207718081410 48.640000000000 0.000000000000
48.650000000000 0.217524358430 48.650000000000 -0.064528739619 48.650000000000 0.207732732793 48.650000000000 0.000000000000
48.660000000000 0.217533958803 48.660000000000 -0.064513944199 48.660000000000 0.207747380817 48.660000000000 0.000000000000
48.670000000000 0.217543557781 48.670000000000 -0.064499149596 48.670000000000 0.207762025485 48.670000000000 0.000000000000
48.680000000000 0.217553155366 48.680000000000 -0.064484355813 48.680000000000 0.207776666796 48.680000000000 0.000000000000
48.690000000000 0.217562751556 48.690000000000 -0.064469562848 48.690000000000 0.207791304753 48.690000000000 0.000000000000
48.700000000000 0.217572346354 48.700000000000 -0.064454770701 48.700000000000 0.207805939356 48.700000000000 0.000000000000
48.710000000000 0.217581939758 48.710000000000 -0.064439979373 48.710000000000 0.207820570607 48.710000000000 0.000000000000
48.720000000000 0.217591531770 48.720000000000 -0.064425188863 48.720000000000 0.207835198506 48.720000000000 0.000000000000
48.730000000000 0.217601122390 48.730000000000 -0.064410399170 48.730000000000 0.207849823055 48.730000000000 0.000000000000
48.740000000000 0.217610711618 48.740000000000 -0.064395610296 48.740000000000 0.207864444255 48.740000000000 0.000000000000
48.750000000000 0.217620299454 48.750000000000 -0.064380822239 48.750000000000 0.207879062107 48.750000000000 0.000000000000
48.760000000000 0.217629885900 48.760000000000 -0.064366035000 48.760000000000 0.207893676612 48.760000000000 0.000000000000
48.770000000000 0.217639470955 48.770000000000 -0.064351248579 48.770000000000 0.207908287771 48.770000000000 0.000000000000
48.780000000000 0.217649054620 48.780000000000 -0.064336462975 48.780000000000 0.207922895586 48.780000000000 0.000000000000
48.790000000000 0.217658636895 48.790000000000 -0.064321678188 48.790000000000 0.207937500057 48.790000000000 0.000000000000
48.800000000000 0.217668217780 48.800000000000 -0.064306894218 48.800000000000 0.207952101186 48.800000000000 0.000000000000
48.810000000000 0.217677797276 48.810000000000 -0.064292111065 48.810000000000 0.207966698974 48.810000000000 0.000000000000
48.820000000000 0.217687375384 48.820000000000 -0.064277328729 48.820000000000 0.207981293421 48.820000000000 0.000000000000
48.830000000000 0.217696952103 48.830000000000 -0.064262547209 48.830000000000 0.207995884530 48.830000000000 0.000000000000
48.840000000000 0.217706527435 48.840000000000 -0.064247766506 48.840000000000 0.208010472301 48.840000000000 0.000000000000
48.850000000000 0.217716101379 48.850000000000 -0.064232986620 48.850000000000 0.208025056735 48.850000000000 0.000000000000
48.860000000000 0.217725673935 48.860000000000 -0.064218207550 48.860000000000 0.208039637833 48.860000000000 0.000000000000
48.870000000000 0.217735245105 48.870000000000 -0.064203429296 48.870000000000 0.208054215597 48.870000000000 0.000000000000
48.880000000000 0.217744814889 48.880000000000 -0.064188651858 48.880000000000 0.208068790028 48.880000000000 0.000000000000
48.890000000000 0.217754383286 48.890000000000 -0.064173875236 48.890000000000 0.208083361126 48.890000000000 0.000000000000
48.900000000000 0.217763950298 48.900000000000 -0.064159099430 48.900000000000 0.208097928894 48.900000000000 0.000000000000
48.910000000000 0.217773515925 48.910000000000 -0.064144324439 48.910000000000 0.208112493331 48.910000000000 0.000000000000
48.920000000000 0.217783080166 48.920000000000 -0.064129550264 48.920000000000 0.208127054440 48.920000000000 0.000000000000
48.930000000000 0.217792643024 48.930000000000 -0.064114776905 48.930000000000 0.208141612220 48.930000000000 0.000000000000
48.940000000000 0.217802204497 48.940000000000 -0.064100004360 48.940000000000 0.208156166675 48.940000000000 0.000000000000
48.950000000000 0.217811764586 48.950000000000 -0.064085232631 48.950000000000 0.208170717803 48.950000000000 0.000000000000
48.960000000000 0.217821323292 48.960000000000 -0.064070461717 48.960000000000 0.208185265608 48.960000000000 0.000000000000
48.970000000000 0.217830880615 48.970000000000 -0.064055691618 48.970000000000 0.208199810089 48.970000000000 0.000000000000
48.980000000000 0.217840436556 48.980000000000 -0.064040922333 48.980000000000 0.208214351248 48.980000000000 0.000000000000
48.990000000000 0.217849991114 48.990000000000 -0.064026153863 48.990000000000 0.208228889085 48.990000000000 0.000000000000
49.000000000000 0.217859544290 49.000000000000 -0.064011386208 49.000000000000 0.208243423603 49.000000000000 0.000000000000
49.010000000000 0.217869096085 49.010000000000 -0.063996619367 49.010000000000 0.208257954803 49.010000000000 0.000000000000
49.020000000000 0.217878646499 49.020000000000 -0.063981853340 49.020000000000 0.208272482684 49.020000000000 0.000000000000
49.030000000000 0.217888195532 49.030000000000 -0.063967088128 49.030000000000 0.208287007249 49.030000000000 0.000000000000
49.040000000000 0.217897743185 49.040000000000 -0.063952323729 49.040000000000 0.208301528498 49.040000000000 0.000000000000
49.050000000000 0.217907289458 49.050000000000 -0.063937560144 49.050000000000 0.208316046433 49.050000000000 0.000000000000
49.060000000000 0.217916834351 49.060000000000 -0.063922797373 49.060000000000 0.208330561055 49.060000000000 0.000000000000
49.070000000000 0.217926377865 49.070000000000 -0.063908035416 49.070000000000 0.208345072365 49.070000000000 0.000000000000
49.080000000000 0.217935920000 49.080000000000 -0.063893274272 49.080000000000 0.208359580364 49.080000000000 0.000000000000
49.090000000000 0.217945460757 49.090000000000 -0.063878513941 49.090000000000 0.208374085052 49.090000000000 0.000000000000
49.100000000000 0.217955000136 49.100000000000 -0.063863754424 49.100000000000 0.208388586432 49.100000000000 0.000000000000
49.110000000000 0.217964538137 49.110000000000 -0.063848995720 49.110000000000 0.208403084505 49.110000000000 0.000000000000
49.120000000000 0.217974074761 49.120000000000 -0.063834237828 49.120000000000 0.208417579270 49.120000000000 0.000000000000
49.130000000000 0.217983610008 49.130000000000 -0.063819480750 49.130000000000 0.208432070731 49.130000000000 0.000000000000
49.140000000000 0.217993143879 49.140000000000 -0.063804724484 49.140000000000 0.208446558887 49.140000000000 0.000000000000
49.150000000000 0.218002676373 49.150000000000 -0.063789969031 49.150000000000 0.208461043739 49.150000000000 0.000000000000
49.160000000000 0.218012207491 49.160000000000 -0.063775214390 49.160000000000 0.208475525290 49.160000000000 0.000000000000
49.170000000000 0.218021737234 49.170000000000 -0.063760460561 49.170000000000 0.208490003539 49.170000000000 0.000000000000
49.180000000000 0.218031265602 49.180000000000 -0.063745707545 49.180000000000 0.208504478489 49.180000000000 0.000000000000
49.190000000000 0.218040792596 49.190000000000 -0.063730955341 49.190000000000 0.208518950139 49.190000000000 0.000000000000
49.200000000000 0.218050318215 49.200000000000 -0.063716203949 49.200000000000 0.208533418492 49.200000000000 0.000000000000
49.210000000000 0.218059842460 49.210000000000 -0.063701453368 49.210000000000 0.208547883548 49.210000000000 0.000000000000
49.220000000000 0.218069365332 49.220000000000 -0.063686703600 49.220000000000 0.208562345309 49.220000000000 0.000000000000
49.230000000000 0.218078886830 49.230000000000 -0.063671954643 49.230000000000 0.208576803775 49.230000000000 0.000000000000
49.240000000000 0.218088406956 49.240000000000 -0.063657206497 49.240000000000 0.208591258948 49.240000000000 0.000000000000
49.250000000000 0.218097925709 49.250000000000 -0.063642459162 49.250000000000 0.208605710829 49.250000000000 0.000000000000
49.260000000000 0.218107443091 49.260000000000 -0.063627712639 49.260000000000 0.208620159419 49.260000000000 0.000000000000
49.270000000000 0.218116959100 49.270000000000 -0.063612966927 49.270000000000 0.208634604718 49.270000000000 0.000000000000
49.280000000000 0.218126473739 49.280000000000 -0.063598222025 49.280000000000 0.208649046729 49.280000000000 0.000000000000
49.290000000000 0.218135987006 49.290000000000 -0.063583477935 49.290000000000 0.208663485452 49.290000000000 0.000000000000
49.300000000000 0.218145498903 49.300000000000 -0.063568734655 49.300000000000 0.208677920888 49.300000000000 0.000000000000
49.310000000000 0.218155009430 49.310000000000 -0.063553992186 49.310000000000 0.208692353038 49.310000000000 0.000000000000
49.320000000000 0.218164518587 49.320000000000 -0.063539250527 49.320000000000 0.208706781904 49.320000000000 0.000000000000
49.330000000000 0.218174026375 49.330000000000 -0.063524509678 49.330000000000 0.208721207487 49.330000000000 0.000000000000
49.340000000000 0.218183532793 49.340000000000 -0.063509769640 49.340000000000 0.208735629787 49.340000000000 0.000000000000
49.350000000000 0.218193037843 49.350000000000 -0.063495030411 49.350000000000 0.208750048806 49.350000000000 0.000000000000
49.360000000000 0.218202541525 49.360000000000 -0.063480291993 49.360000000000 0.208764464544 49.360000000000 0.000000000000
49.370000000000 0.218212043839 49.370000000000 -0.063465554384 49.370000000000 0.208778877004 49.370000000000 0.000000000000
49.380000000000 0.218221544785 49.380000000000 -0.063450817585 49.380000000000 0.208793286185 49.380000000000 0.000000000000
49.390000000000 0.218231044364 49.390000000000 -0.063436081595 49.390000000000 0.208807692090 49.390000000000 0.000000000000
49.400000000000 0.218240542576 49.400000000000 -0.063421346415 49.400000000000 0.208822094719 49.400000000000 0.000000000000
49.410000000000 0.218250039422 49.410000000000 -0.063406612044 49.410000000000 0.208836494073 49.410000000000 0.000000000000
49.420000000000 0.218259534902 49.420000000000 -0.063391878482 49.420000000000 0.208850890154 49.420000000000 0.000000000000
49.430000000000 0.218269029016 49.430000000000 -0.063377145729 49.430000000000 0.208865282962 49.430000000000 0.000000000000
49.440000000000 0.218278521765 49.440000000000 -0.063362413785 49.440000000000 0.208879672499 49.440000000000 0.000000000000
49.450000000000 0.218288013149 49.450000000000 -0.063347682650 49.450000000000 0.208894058765 49.450000000000 0.000000000000
49.460000000000 0.218297503168 49.460000000000 -0.063332952324 49.460000000000 0.208908441762 49.460000000000 0.000000000000
49.470000000000 0.218306991823 49.470000000000 -0.063318222806 49.470000000000 0.208922821491 49.470000000000 0.000000000000
49.480000000000 0.218316479115 49.480000000000 -0.063303494096 49.480000000000 0.208937197953 49.480000000000 0.000000000000
49.490000000000 0.218325965043 49.490000000000 -0.063288766195 49.490000000000 0.208951571148 49.490000000000 0.000000000000
49.500000000000 0.218335449607 49.500000000000 -0.063274039101 49.500000000000 0.208965941079 49.500000000000 0.000000000000
49.510000000000 0.218344932810 49.510000000000 -0.063259312816 49.510000000000 0.208980307746 49.510000000000 0.000000000000
49.520000000000 0.218354414649 49.520000000000 -0.063244587339 49.520000000000 0.208994671150 49.520000000000 0.000000000000
49.530000000000 0.218363895127 49.530000000000 -0.063229862669 49.530000000000 0.209009031293 49.530000000000 0.000000000000
49.540000000000 0.218373374244 49.540000000000 -0.063215138807 49.540000000000 0.209023388175 49.540000000000 0.000000000000
49.550000000000 0.218382851999 49.550000000000 -0.063200415752 49.550000000000 0.209037741798 49.550000000000 0.000000000000
49.560000000000 0.218392328393 49.560000000000 -0.063185693505 49.560000000000 0.209052092162 49.560000000000 0.000000000000
49.570000000000 0.218401803427 49.570000000000 -0.063170972065 49.570000000000 0.209066439268 49.570000000000 0.000000000000
49.580000000000 0.218411277100 49.580000000000 -0.063156251432 49.580000000000 0.209080783119 49.580000000000 0.000000000000
49.590000000000 0.218420749414 49.590000000000 -0.063141531606 49.590000000000 0.209095123714 49.590000000000 0.000000000000
49.600000000000 0.218430220369 49.600000000000 -0.063126812587 49.600000000000 0.209109461055 49.600000000000 0.000000000000
49.610000000000 0.218439689964 49.610000000000 -0.063112094375 49.610000000000 0.209123795144 49.610000000000 0.000000000000
49.620000000000 0.218449158201 49.620000000000 -0.063097376969 49.620000000000 0.209138125980 49.620000000000 0.000000000000
49.630000000000 0.218458625080 49.630000000000 -0.063082660370 49.630000000000 0.209152453565 49.630000000000 0.000000000000
49.640000000000 0.218468090601 49.640000000000 -0.063067944577 49.640000000000 0.209166777901 49.640000000000 0.000000000000
49.650000000000 0.218477554764 49.650000000000 -0.063053229591 49.650000000000 0.209181098988 49.650000000000 0.000000000000
49.660000000000 0.218487017570 49.660000000000 -0.063038515410 49.660000000000 0.209195416827 49.660000000000 0.000000000000
49.670000000000 0.218496479019 49.670000000000 -0.063023802036 49.670000000000 0.209209731420 49.670000000000 0.000000000000
49.680000000000 0.218505939112 49.680000000000 -0.063009089467 49.680000000000 0.209224042767 49.680000000000 0.000000000000
49.690000000000 0.218515397849 49.690000000000 -0.062994377704 49.690000000000 0.209238350870 49.690000000000 0.000000000000
49.700000000000 0.218524855230 49.700000000000 -0.062979666747 49.700000000000 0.209252655729 49.700000000000 0.000000000000
49.710000000000 0.218534311256 49.710000000000 -0.062964956595 49.710000000000 0.209266957347 49.710000000000 0.000000000000
49.720000000000 0.218543765927 49.720000000000 -0.062950247248 49.720000000000 0.209281255723 49.720000000000 0.000000000000
49.730000000000 0.218553219243 49.730000000000 -0.062935538707 49.730000000000 0.209295550859 49.730000000000 0.000000000000
49.740000000000 0.218562671205 49.740000000000 -0.062920830971 49.740000000000 0.209309842756 49.740000000000 0.000000000000
49.750000000000 0.218572121814 49.750000000000 -0.062906124039 49.750000000000 0.209324131414 49.750000000000 0.000000000000
49.760000000000 0.218581571068 49.760000000000 -0.062891417913 49.760000000000 0.209338416837 49.760000000000 0.000000000000
49.770000000000 0.218591018970 49.770000000000 -0.062876712591 49.770000000000 0.209352699023 49.770000000000 0.000000000000
49.780000000000 0.218600465519 49.780000000000 -0.062862008074 49.780000000000 0.209366977974 49.780000000000 0.000000000000
49.790000000000 0.218609910716 49.790000000000 -0.062847304361 49.790000000000 0.209381253692 49.790000000000 0.000000000000
49.800000000000 0.218619354560 49.800000000000 -0.062832601453 49.800000000000 0.209395526177 49.800000000000 0.000000000000
49.810000000000 0.218628797053 49.810000000000 -0.062817899349 49.810000000000 0.209409795430 49.810000000000 0.000000000000
49.820000000000 0.218638238195 49.820000000000 -0.062803198049 49.820000000000 0.209424061454 49.820000000000 0.000000000000
49.830000000000 0.218647677985 49.830000000000 -0.062788497553 49.830000000000 0.209438324247 49.830000000000 0.000000000000
49.840000000000 0.218657116426 49.840000000000 -0.062773797861 49.840000000000 0.209452583812 49.840000000000 0.000000000000
49.850000000000 0.218666553516 49.850000000000 -0.062759098973 49.850000000000 0.209466840150 49.850000000000 0.000000000000
49.860000000000 0.218675989256 49.860000000000 -0.062744400888 49.860000000000 0.209481093262 49.860000000000 0.000000000000
49.870000000000 0.218685423647 49.870000000000 -0.062729703606 49.870000000000 0.209495343149 49.870000000000 0.000000000000
49.880000000000 0.218694856688 49.880000000000 -0.062715007128 49.880000000000 0.209509589811 49.880000000000 0.000000000000
49.890000000000 0.218704288381 49.890000000000 -0.062700311453 49.890000000000 0.209523833250 49.890000000000 0.000000000000
49.900000000000 0.218713718726 49.900000000000 -0.062685616582 49.900000000000 0.209538073468 49.900000000000 0.000000000000
49.910000000000 0.218723147722 49.910000000000 -0.062670922513 49.910000000000 0.209552310464 49.910000000000 0.000000000000
49.920000000000 0.218732575371 49.920000000000 -0.062656229247 49.920000000000 0.209566544241 49.920000000000 0.000000000000
49.930000000000 0.218742001673 49.930000000000 -0.062641536784 49.930000000000 0.209580774799 49.930000000000 0.000000000000
49.940000000000 0.218751426628 49.940000000000 -0.062626845123 49.940000000000 0.209595002139 49.940000000000 0.000000000000
49.950000000000 0.218760850236 49.950000000000 -0.062612154265 49.950000000000 0.209609226262 49.950000000000 0.000000000000
49.960000000000 0.218770272498 49.960000000000 -0.062597464209 49.960000000000 0.209623447170 49.960000000000 0.000000000000
49.970000000000 0.218779693415 49.970000000000 -0.062582774955 49.970000000000 0.209637664864 49.970000000000 0.000000000000
49.980000000000 0.218789112985 49.980000000000 -0.062568086504 49.980000000000 0.209651879343 49.980000000000 0.000000000000
49.990000000000 0.218798531211 49.990000000000 -0.062553398854 49.990000000000 0.209666090611 49.990000000000 0.000000000000
50.000000000000 0.218807948092 50.000000000000 -0.062538712007 50.000000000000 0.209680298666 50.000000000000 0.000000000000
50.010000000000 0.218817363629 50.010000000000 -0.062524025961 50.010000000000 0.209694503512 50.010000000000 0.000000000000
50.020000000000 0.218826777822 50.020000000000 -0.062509340716 50.020000000000 0.209708705148 50.020000000000 0.000000000000
50.030000000000 0.218836190671 50.030000000000 -0.062494656273 50.030000000000 0.209722903576 50.030000000000 0.000000000000
50.040000000000 0.218845602176 50.040000000000 -0.062479972632 50.040000000000 0.209737098797 50.040000000000 0.000000000000
50.050000000000 0.218855012339 50.050000000000 -0.062465289791 50.050000000000 0.209751290812 50.050000000000 0.000000000000
50.060000000000 0.218864421160 50.060000000000 -0.062450607752 50.060000000000 0.209765479622 50.060000000000 0.000000000000
50.070000000000 0.218873828638 50.070000000000 -0.062435926514 50.070000000000 0.209779665228 50.070000000000 0.000000000000
50.080000000000 0.218883234774 50.080000000000 -0.062421246076 50.080000000000 0.209793847630 50.080000000000 0.000000000000
50.090000000000 0.218892639569 50.090000000000 -0.062406566440 50.090000000000 0.209808026831 50.090000000000 0.000000000000
50.100000000000 0.218902043023 50.100000000000 -0.062391887604 50.100000000000 0.209822202831 50.100000000000 0.000000000000
50.110000000000 0.218911445136 50.110000000000 -0.062377209568 50.110000000000 0.209836375631 50.110000000000 0.000000000000
50.120000000000 0.218920845909 50.120000000000 -0.062362532333 50.120000000000 0.209850545233 50.120000000000 0.000000000000
50.130000000000 0.218930245341 50.130000000000 -0.062347855898 50.130000000000 0.209864711636 50.130000000000 0.000000000000
50.140000000000 0.218939643434 50.140000000000 -0.062333180263 50.140000000000 0.209878874843 50.140000000000 0.000000000000
50.150000000000 0.218949040188 50.150000000000 -0.062318505428 50.150000000000 0.209893034855 50.150000000000 0.000000000000
50.160000000000 0.218958435603 50.160000000000 -0.062303831392 50.160000000000 0.209907191672 50.160000000000 0.000000000000
50.170000000000 0.218967829679 50.170000000000 -0.062289158157 50.170000000000 0.209921345295 50.170000000000 0.000000000000
50.180000000000 0.218977222417 50.180000000000 -0.062274485721 50.180000000000 0.209935495726 50.180000000000 0.000000000000
50.190000000000 0.218986613817 50.190000000000 -0.062259814085 50.190000000000 0.209949642966 50.190000000000 0.000000000000
50.200000000000 0.218996003880 50.200000000000 -0.062245143248 50.200000000000 0.209963787015 50.200000000000 0.000000000000
50.210000000000 0.219005392606 50.210000000000 -0.062230473210 50.210000000000 0.209977927874 50.210000000000 0.000000000000
50.220000000000 0.219014779994 50.220000000000 -0.062215803972 50.220000000000 0.209992065546 50.220000000000 0.000000000000
50.230000000000 0.219024166047 50.230000000000 -0.062201135532 50.230000000000 0.210006200030 50.230000000000 0.000000000000
50.240000000000 0.219033550763 50.240000000000 -0.062186467891 50.240000000000 0.210020331328 50.240000000000 0.000000000000
50.250000000000 0.219042934144 50.250000000000 -0.062171801049 50.250000000000 0.210034459441 50.250000000000 0.000000000000
50.260000000000 0.219052316189 50.260000000000 -0.062157135006 50.260000000000 0.210048584370 50.260000000000 0.000000000000
50.270000000000 0.219061696899 50.270000000000 -0.062142469761 50.270000000000 0.210062706115 50.270000000000 0.000000000000
50.280000000000 0.219071076275 50.280000000000 -0.062127805314 50.280000000000 0.210076824679 50.280000000000 0.000000000000
50.290000000000 0.219080454317 50.290000000000 -0.062113141666 50.290000000000 0.210090940061 50.290000000000 0.000000000000
50.300000000000 0.219089831024 50.300000000000 -0.062098478816 50.300000000000 0.210105052264 50.300000000000 0.000000000000
50.310000000000 0.219099206398 50.310000000000 -0.062083816764 50.310000000000 0.210119161288 50.310000000000 0.000000000000
50.320000000000 0.219108580439 50.320000000000 -0.062069155509 50.320000000000 0.210133267134 50.320000000000 0.000000000000
50.330000000000 0.219117953147 50.330000000000 -0.062054495053 50.330000000000 0.210147369803 50.330000000000 0.000000000000
50.340000000000 0.219127324522 50.340000000000 -0.062039835394 50.340000000000 0.210161469296 50.340000000000 0.000000000000
50.350000000000 0.219136694566 50.350000000000 -0.062025176532 50.350000000000 0.210175565614 50.350000000000 0.000000000000
50.360000000000 0.219146063277 50.360000000000 -0.062010518468 50.360000000000 0.210189658759 50.360000000000 0.000000000000
50.370000000000 0.219155430658 50.370000000000 -0.061995861201 50.370000000000 0.210203748731 50.370000000000 0.000000000000
50.380000000000 0.219164796707 50.380000000000 -0.061981204732 50.380000000000 0.210217835531 50.380000000000 0.000000000000
50.390000000000 0.219174161425 50.390000000000 -0.061966549059 50.390000000000 0.210231919161 50.390000000000 0.000000000000
50.400000000000 0.219183524814 50.400000000000 -0.061951894183 50.400000000000 0.210245999621 50.400000000000 0.000000000000
50.410000000000 0.219192886872 50.410000000000 -0.061937240104 50.410000000000 0.210260076913 50.410000000000 0.000000000000
50.420000000000 0.219202247600 50.420000000000 -0.061922586822 50.420000000000 0.210274151037 50.420000000000 0.000000000000
50.430000000000 0.219211607000 50.430000000000 -0.061907934336 50.430000000000 0.210288221995 50.430000000000 0.000000000000
50.440000000000 0.219220965070 50.440000000000 -0.061893282647 50.440000000000 0.210302289787 50.440000000000 0.000000000000
50.450000000000 0.219230321812 50.450000000000 -0.061878631754 50.450000000000 0.210316354414 50.450000000000 0.000000000000
50.460000000000 0.219239677226 50.460000000000 -0.061863981657 50.460000000000 0.210330415879 50.460000000000 0.000000000000
50.470000000000 0.219249031312 50.470000000000 -0.061849332356 50.470000000000 0.210344474180 50.470000000000 0.000000000000
50.480000000000 0.219258384070 50.480000000000 -0.061834683851 50.480000000000 0.210358529321 50.480000000000 0.000000000000
50.490000000000 0.219267735501 50.490000000000 -0.061820036141 50.490000000000 0.210372581301 50.490000000000 0.000000000000
50.500000000000 0.219277085606 50.500000000000 -0.061805389228 50.500000000000 0.210386630122 50.500000000000 0.000000000000
50.510000000000 0.219286434384 50.510000000000 -0.061790743110 50.510000000000 0.210400675785 50.510000000000 0.000000000000
50.520000000000 0.219295781836 50.520000000000 -0.061776097787 50.520000000000 0.210414718290 50.520000000000 0.000000000000
50.530000000000 0.219305127962 50.530000000000 -0.061761453260 50.530000000000 0.210428757640 50.530000000000 0.000000000000
50.540000000000 0.219314472763 50.540000000000 -0.061746809527 50.540000000000 0.210442793834 50.540000000000 0.000000000000
50.550000000000 0.219323816239 50.550000000000 -0.061732166590 50.550000000000 0.210456826874 50.550000000000 0.000000000000
50.560000000000 0.219333158391 50.560000000000 -0.061717524448 50.560000000000 0.210470856761 50.560000000000 0.000000000000
50.570000000000 0.219342499218 50.570000000000 -0.061702883100 50.570000000000 0.210484883495 50.570000000000 0.000000000000
50.580000000000 0.219351838721 50.580000000000 -0.061688242548 50.580000000000 0.210498907079 50.580000000000 0.000000000000
50.590000000000 0.219361176900 50.590000000000 -0.061673602790 50.590000000000 0.210512927513 50.590000000000 0.000000000000
50.600000000000 0.219370513756 50.600000000000 -0.061658963826 50.600000000000 0.210526944797 50.600000000000 0.000000000000
50.610000000000 0.219379849290 50.610000000000 -0.061644325656 50.610000000000 0.210540958934 50.610000000000 0.000000000000
50.620000000000 0.219389183501 50.620000000000 -0.061629688281 50.620000000000 0.210554969924 50.620000000000 0.000000000000
50.630000000000 0.219398516390 50.630000000000 -0.061615051700 50.630000000000 0.210568977767 50.630000000000 0.000000000000
50.640000000000 0.219407847956 50.640000000000 -0.061600415913 50.640000000000 0.210582982466 50.640000000000 0.000000000000
50.650000000000 0.219417178202 50.650000000000 -0.061585780919 50.650000000000 0.210596984021 50.650000000000 0.000000000000
50.660000000000 0.219426507126 50.660000000000 -0.061571146719 50.660000000000 0.210610982433 50.660000000000 0.000000000000
50.670000000000 0.219435834730 50.670000000000 -0.061556513313 50.670000000000 0.210624977703 50.670000000000 0.000000000000
50.680000000000 0.219445161013 50.680000000000 -0.061541880701 50.680000000000 0.210638969832 50.680000000000 0.000000000000
50.690000000000 0.219454485976 50.690000000000 -0.061527248881 50.690000000000 0.210652958821 50.690000000000 0.000000000000
50.700000000000 0.219463809620 50.700000000000 -0.061512617855 50.700000000000 0.210666944672 50.700000000000 0.000000000000
50.710000000000 0.219473131944 50.710000000000 -0.061497987622 50.710000000000 0.210680927385 50.710000000000 0.000000000000
50.720000000000 0.219482452949 50.720000000000 -0.061483358182 50.720000000000 0.210694906961 50.720000000000 0.000000000000
50.730000000000 0.219491772635 50.730000000000 -0.061468729535 50.730000000000 0.210708883401 50.730000000000 0.000000000000
50.740000000000 0.219501091003 50.740000000000 -0.061454101680 50.740000000000 0.210722856706 50.740000000000 0.000000000000
50.750000000000 0.219510408054 50.750000000000 -0.061439474618 50.750000000000 0.210736826878 50.750000000000 0.000000000000
50.760000000000 0.219519723786 50.760000000000 -0.061424848349 50.760000000000 0.210750793917 50.760000000000 0.000000000000
50.770000000000 0.219529038202 50.770000000000 -0.061410222872 50.770000000000 0.210764757824 50.770000000000 0.000000000000
50.780000000000 0.219538351300 50.780000000000 -0.061395598187 50.780000000000 0.210778718600 50.780000000000 0.000000000000
50.790000000000 0.219547663082 50.790000000000 -0.061380974295 50.790000000000 0.210792676247 50.790000000000 0.000000000000
50.800000000000 0.219556973548 50.800000000000 -0.061366351194 50.800000000000 0.210806630765 50.800000000000 0.000000000000
50.810000000000 0.219566282698 50.810000000000 -0.061351728885 50.810000000000 0.210820582156 50.810000000000 0.000000000000
50.820000000000 0.219575590532 50.820000000000 -0.061337107368 50.820000000000 0.210834530420 50.820000000000 0.000000000000
50.830000000000 0.219584897052 50.830000000000 -0.061322486643 50.830000000000 0.210848475558 50.830000000000 0.000000000000
50.840000000000 0.219594202256 50.840000000000 -0.061307866709 50.840000000000 0.210862417572 50.840000000000 0.000000000000
50.850000000000 0.219603506146 50.850000000000 -0.061293247566 50.850000000000 0.210876356462 50.850000000000 0.000000000000
50.860000000000 0.219612808722 50.860000000000 -0.061278629215 50.860000000000 0.210890292229 50.860000000000 0.000000000000
50.870000000000 0.219622109984 50.870000000000 -0.061264011655 50.870000000000 0.210904224875 50.870000000000 0.000000000000
50.880000000000 0.219631409933 50.880000000000 -0.061249394886 50.880000000000 0.210918154400 50.880000000000 0.000000000000
50.890000000000 0.219640708569 50.890000000000 -0.061234778907 50.890000000000 0.210932080805 50.890000000000 0.000000000000
50.900000000000 0.219650005892 50.900000000000 -0.061220163720 50.900000000000 0.210946004092 50.900000000000 0.000000000000
50.910000000000 0.219659301903 50.910000000000 -0.061205549323 50.910000000000 0.210959924262 50.910000000000 0.000000000000
50.920000000000 0.219668596602 50.920000000000 -0.061190935717 50.920000000000 0.210973841315 50.920000000000 0.000000000000
50.930000000000 0.219677889989 50.930000000000 -0.061176322901 50.930000000000 0.210987755252 50.930000000000 0.000000000000
50.940000000000 0.219687182065 50.940000000000 -0.061161710876 50.940000000000 0.211001666075 50.940000000000 0.000000000000
50.950000000000 0.219696472830 50.950000000000 -0.061147099641 50.950000000000 0.211015573784 50.950000000000 0.000000000000
50.960000000000 0.219705762284 50.960000000000 -0.061132489195 50.960000000000 0.211029478380 50.960000000000 0.000000000000
50.970000000000 0.219715050428 50.970000000000 -0.061117879540 50.970000000000 0.211043379865 50.970000000000 0.000000000000
50.980000000000 0.219724337262 50.980000000000 -0.061103270675 50.980000000000 0.211057278240 50.980000000000 0.000000000000
50.990000000000 0.219733622787 50.990000000000 -0.061088662599 50.990000000000 0.211071173505 50.990000000000 0.000000000000
51.000000000000 0.219742907002 51.000000000000 -0.061074055313 51.000000000000 0.211085065661 51.000000000000 0.000000000000
51.010000000000 0.219752189908 51.010000000000 -0.061059448816 51.010000000000 0.211098954710 51.010000000000 0.000000000000
51.020000000000 0.219761471506 51.020000000000 -0.061044843108 51.020000000000 0.211112840653 51.020000000000 0.000000000000
51.030000000000 0.219770751796 51.030000000000 -0.061030238190 51.030000000000 0.211126723490 51.030000000000 0.000000000000
51.040000000000 0.219780030778 51.040000000000 -0.061015634061 51.040000000000 0.211140603222 51.040000000000 0.000000000000
51.050000000000 0.219789308453 51.050000000000 -0.061001030721 51.050000000000 0.211154479851 51.050000000000 0.000000000000
51.060000000000 0.219798584820 51.060000000000 -0.060986428170 51.060000000000 0.211168353377 51.060000000000 0.000000000000
51.070000000000 0.219807859880 51.070000000000 -0.060971826407 51.070000000000 0.211182223802 51.070000000000 0.000000000000
51.080000000000 0.219817133635 51.080000000000 -0.060957225433 51.080000000000 0.211196091126 51.080000000000 0.000000000000
51.090000000000 0.219826406083 51.090000000000 -0.060942625247 51.090000000000 0.211209955351 51.090000000000 0.000000000000
51.100000000000 0.219835677225 51.100000000000 -0.060928025850 51.100000000000 0.211223816477 51.100000000000 0.000000000000
51.110000000000 0.219844947062 51.110000000000 -0.060913427241 51.110000000000 0.211237674505 51.110000000000 0.000000000000
51.120000000000 0.219854215594 51.120000000000 -0.060898829421 51.120000000000 0.211251529437 51.120000000000 0.000000000000
51.130000000000 0.219863482821 51.130000000000 -0.060884232388 51.130000000000 0.211265381273 51.130000000000 0.000000000000
51.140000000000 0.219872748744 51.140000000000 -0.060869636143 51.140000000000 0.211279230015 51.140000000000 0.000000000000
51.150000000000 0.219882013362 51.150000000000 -0.060855040686 51.150000000000 0.211293075664 51.150000000000 0.000000000000
51.160000000000 0.219891276677 51.160000000000 -0.060840446017 51.160000000000 0.211306918219 51.160000000000 0.000000000000
51.170000000000 0.219900538689 51.170000000000 -0.060825852135 51.170000000000 0.211320757683 51.170000000000 0.000000000000
51.180000000000 0.219909799398 51.180000000000 -0.060811259040 51.180000000000 0.211334594057 51.180000000000 0.000000000000
51.190000000000 0.219919058804 51.190000000000 -0.060796666733 51.190000000000 0.211348427341 51.190000000000 0.000000000000
51.200000000000 0.219928316908 51.200000000000 -0.060782075213 51.200000000000 0.211362257536 51.200000000000 0.000000000000
51.210000000000 0.219937573710 51.210000000000 -0.060767484480 51.210000000000 0.211376084644 51.210000000000 0.000000000000
51.220000000000 0.219946829210 51.220000000000 -0.060752894534 51.220000000000 0.211389908665 51.220000000000 0.000000000000
51.230000000000 0.219956083409 51.230000000000 -0.060738305374 51.230000000000 0.211403729600 51.230000000000 0.000000000000
51.240000000000 0.219965336307 51.240000000000 -0.060723717002 51.240000000000 0.211417547451 51.240000000000 0.000000000000
51.250000000000 0.219974587905 51.250000000000 -0.060709129416 51.250000000000 0.211431362218 51.250000000000 0.000000000000
51.260000000000 0.219983838202 51.260000000000 -0.060694542616 51.260000000000 0.211445173902 51.260000000000 0.000000000000
51.270000000000 0.219993087199 51.270000000000 -0.060679956603 51.270000000000 0.211458982505 51.270000000000 0.000000000000
51.280000000000 0.220002334897 51.280000000000 -0.060665371376 51.280000000000 0.211472788027 51.280000000000 0.000000000000
51.290000000000 0.220011581296 51.290000000000 -0.060650786935 51.290000000000 0.211486590469 51.290000000000 0.000000000000
51.300000000000 0.220020826395 51.300000000000 -0.060636203280 51.300000000000 0.211500389833 51.300000000000 0.000000000000
51.310000000000 0.220030070197 51.310000000000 -0.060621620411 51.310000000000 0.211514186119 51.310000000000 0.000000000000
51.320000000000 0.220039312700 51.320000000000 -0.060607038327 51.320000000000 0.211527979328 51.320000000000 0.000000000000
51.330000000000 0.220048553905 51.330000000000 -0.060592457029 51.330000000000 0.211541769461 51.330000000000 0.000000000000
51.340000000000 0.220057793813 51.340000000000 -0.060577876517 51.340000000000 0.211555556520 51.340000000000 0.000000000000
51.350000000000 0.220067032423 51.350000000000 -0.060563296790 51.350000000000 0.211569340504 51.350000000000 0.000000000000
51.360000000000 0.220076269737 51.360000000000 -0.060548717848 51.360000000000 0.211583121416 51.360000000000 0.000000000000
51.370000000000 0.220085505754 51.370000000000 -0.060534139692 51.370000000000 0.211596899256 51.370000000000 0.000000000000
51.380000000000 0.220094740476 51.380000000000 -0.060519562320 51.380000000000 0.211610674026 51.380000000000 0.000000000000
51.390000000000 0.220103973901 51.390000000000 -0.060504985734 51.390000000000 0.211624445725 51.390000000000 0.000000000000
51.400000000000 0.220113206031 51.400000000000 -0.060490409932 51.400000000000 0.211638214355 51.400000000000 0.000000000000
51.410000000000 0.220122436866 51.410000000000 -0.060475834914 51.410000000000 0.211651979918 51.410000000000 0.000000000000
51.420000000000 0.220131666406 51.420000000000 -0.060461260682 51.420000000000 0.211665742414 51.420000000000 0.000000000000
51.430000000000 0.220140894652 51.430000000000 -0.060446687233 51.430000000000 0.211679501843 51.430000000000 0.000000000000
51.440000000000 0.220150121603 51.440000000000 -0.060432114569 51.440000000000 0.211693258208 51.440000000000 0.000000000000
51.450000000000 0.220159347261 51.450000000000 -0.060417542689 51.450000000000 0.211707011509 51.450000000000 0.000000000000
51.460000000000 0.220168571626 51.460000000000 -0.060402971594 51.460000000000 0.211720761746 51.460000000000 0.000000000000
51.470000000000 0.220177794697 51.470000000000 -0.060388401282 51.470000000000 0.211734508922 51.470000000000 0.000000000000
51.480000000000 0.220187016476 51.480000000000 -0.060373831754 51.480000000000 0.211748253036 51.480000000000 0.000000000000
51.490000000000 0.220196236962 51.490000000000 -0.060359263009 51.490000000000 0.211761994091 51.490000000000 0.000000000000
51.500000000000 0.220205456157 51.500000000000 -0.060344695049 51.500000000000 0.211775732086 51.500000000000 0.000000000000
51.510000000000 0.220214674059 51.510000000000 -0.060330127871 51.510000000000 0.211789467023 51.510000000000 0.000000000000
51.520000000000 0.220223890671 51.520000000000 -0.060315561477 51.520000000000 0.211803198903 51.520000000000 0.000000000000
51.530000000000 0.220233105991 51.530000000000 -0.060300995867 51.530000000000 0.211816927727 51.530000000000 0.000000000000
51.540000000000 0.220242320020 51.540000000000 -0.060286431039 51.540000000000 0.211830653496 51.540000000000 0.000000000000
51.550000000000 0.220251532760 51.550000000000 -0.060271866994 51.550000000000 0.211844376210 51.550000000000 0.000000000000
51.560000000000 0.220260744209 51.560000000000 -0.060257303733 51.560000000000 0.211858095872 51.560000000000 0.000000000000
51.570000000000 0.220269954368 51.570000000000 -0.060242741254 51.570000000000 0.211871812480 51.570000000000 0.000000000000
51.580000000000 0.220279163239 51.580000000000 -0.060228179557 51.580000000000 0.211885526038 51.580000000000 0.000000000000
51.590000000000 0.220288370820 51.590000000000 -0.060213618643 51.590000000000 0.211899236545 51.590000000000 0.000000000000
51.600000000000 0.220297577113 51.600000000000 -0.060199058512 51.600000000000 0.211912944003 51.600000000000 0.000000000000
51.610000000000 0.220306782117 51.610000000000 -0.060184499163 51.610000000000 0.211926648412 51.610000000000 0.000000000000
51.620000000000 0.220315985833 51.620000000000 -0.060169940596 51.620000000000 0.211940349774 51.620000000000 0.000000000000
51.630000000000 0.220325188262 51.630000000000 -0.060155382810 51.630000000000 0.211954048090 51.630000000000 0.000000000000
51.640000000000 0.220334389404 51.640000000000 -0.060140825807 51.640000000000 0.211967743360 51.640000000000 0.000000000000
51.650000000000 0.220343589258 51.650000000000 -0.060126269586 51.650000000000 0.211981435585 51.650000000000 0.000000000000
51.660000000000 0.220352787826 51.660000000000 -0.060111714146 51.660000000000 0.211995124767 51.660000000000 0.000000000000
51.670000000000 0.220361985108 51.670000000000 -0.060097159488 51.670000000000 0.212008810906 51.670000000000 0.000000000000
51.680000000000 0.220371181103 51.680000000000 -0.060082605612 51.680000000000 0.212022494004 51.680000000000 0.000000000000
51.690000000000 0.220380375813 51.690000000000 -0.060068052516 51.690000000000 0.212036174061 51.690000000000 0.000000000000
51.700000000000 0.220389569238 51.700000000000 -0.060053500202 51.700000000000 0.212049851078 51.700000000000 0.000000000000
51.710000000000 0.220398761378 51.710000000000 -0.060038948669 51.710000000000 0.212063525057 51.710000000000 0.000000000000
51.720000000000 0.220407952233 51.720000000000 -0.060024397917 51.720000000000 0.212077195998 51.720000000000 0.000000000000
51.730000000000 0.220417141804 51.730000000000 -0.060009847946 51.730000000000 0.212090863902 51.730000000000 0.000000000000
51.740000000000 0.220426330091 51.740000000000 -0.059995298756 51.740000000000 0.212104528770 51.740000000000 0.000000000000
51.750000000000 0.220435517095 51.750000000000 -0.059980750346 51.750000000000 0.212118190603 51.750000000000 0.000000000000
51.760000000000 0.220444702815 51.760000000000 -0.059966202717 51.760000000000 0.212131849403 51.760000000000 0.000000000000
51.770000000000 0.220453887252 51.770000000000 -0.059951655868 51.770000000000 0.212145505169 51.770000000000 0.000000000000
51.780000000000 0.220463070407 51.780000000000 -0.059937109799 51.780000000000 0.212159157903 51.780000000000 0.000000000000
51.790000000000 0.220472252280 51.790000000000 -0.059922564511 51.790000000000 0.212172807607 51.790000000000 0.000000000000
51.800000000000 0.220481432870 51.800000000000 -0.059908020002 51.800000000000 0.212186454280 51.800000000000 0.000000000000
51.810000000000 0.220490612179 51.810000000000 -0.059893476273 51.810000000000 0.212200097924 51.810000000000 0.000000000000
51.820000000000 0.220499790207 51.820000000000 -0.059878933325 51.820000000000 0.212213738540 51.820000000000 0.000000000000
51.830000000000 0.220508966954 51.830000000000 -0.059864391156 51.830000000000 0.212227376129 51.830000000000 0.000000000000
51.840000000000 0.220518142420 51.840000000000 -0.059849849766 51.840000000000 0.212241010692 51.840000000000 0.000000000000
51.850000000000 0.220527316607 51.850000000000 -0.059835309156 51.850000000000 0.212254642229 51.850000000000 0.000000000000
51.860000000000 0.220536489513 51.860000000000 -0.059820769325 51.860000000000 0.212268270742 51.860000000000 0.000000000000
51.870000000000 0.220545661140 51.870000000000 -0.059806230273 51.870000000000 0.212281896232 51.870000000000 0.000000000000
51.880000000000 0.220554831487 51.880000000000 -0.059791692001 51.880000000000 0.212295518700 51.880000000000 0.000000000000
51.890000000000 0.220564000556 51.890000000000 -0.059777154507 51.890000000000 0.212309138145 51.890000000000 0.000000000000
51.900000000000 0.220573168345 51.900000000000 -0.059762617793 51.900000000000 0.212322754571 51.900000000000 0.000000000000
51.910000000000 0.220582334857 51.910000000000 -0.059748081857 51.910000000000 0.212336367977 51.910000000000 0.000000000000
51.920000000000 0.220591500091 51.920000000000 -0.059733546699 51.920000000000 0.212349978364 51.920000000000 0.000000000000
51.930000000000 0.220600664047 51.930000000000 -0.059719012321 51.930000000000 0.212363585734 51.930000000000 0.000000000000
51.940000000000 0.220609826727 51.940000000000 -0.059704478720 51.940000000000 0.212377190087 51.940000000000 0.000000000000
51.950000000000 0.220618988129 51.950000000000 -0.059689945898 51.950000000000 0.212390791424 51.950000000000 0.000000000000
51.960000000000 0.220628148254 51.960000000000 -0.059675413854 51.960000000000 0.212404389746 51.960000000000 0.000000000000
51.970000000000 0.220637307104 51.970000000000 -0.059660882588 51.970000000000 0.212417985055 51.970000000000 0.000000000000
51.980000000000 0.220646464677 51.980000000000 -0.059646352100 51.980000000000 0.212431577351 51.980000000000 0.000000000000
51.990000000000 0.220655620975 51.990000000000 -0.059631822389 51.990000000000 0.212445166635 51.990000000000 0.000000000000
52.000000000000 0.220664775998 52.000000000000 -0.059617293457 52.000000000000 0.212458752908 52.000000000000 0.000000000000
52.010000000000 0.220673929746 52.010000000000 -0.059602765302 52.010000000000 0.212472336171 52.010000000000 0.000000000000
52.020000000000 0.220683082219 52.020000000000 -0.059588237924 52.020000000000 0.212485916425 52.020000000000 0.000000000000
52.030000000000 0.220692233418 52.030000000000 -0.059573711324 52.030000000000 0.212499493671 52.030000000000 0.000000000000
52.040000000000 0.220701383344 52.040000000000 -0.059559185501 52.040000000000 0.212513067909 52.040000000000 0.000000000000
52.050000000000 0.220710531995 52.050000000000 -0.059544660455 52.050000000000 0.212526639142 52.050000000000 0.000000000000
52.060000000000 0.220719679374 52.060000000000 -0.059530136186 52.060000000000 0.212540207369 52.060000000000 0.000000000000
52.070000000000 0.220728825479 52.070000000000 -0.059515612693 52.070000000000 0.212553772592 52.070000000000 0.000000000000
52.080000000000 0.220737970312 52.080000000000 -0.059501089978 52.080000000000 0.212567334812 52.080000000000 0.000000000000
52.090000000000 0.220747113873 52.090000000000 -0.059486568039 52.090000000000 0.212580894029 52.090000000000 0.000000000000
52.100000000000 0.220756256161 52.100000000000 -0.059472046877 52.100000000000 0.212594450244 52.100000000000 0.000000000000
52.110000000000 0.220765397179 52.110000000000 -0.059457526491 52.110000000000 0.212608003459 52.110000000000 0.000000000000
52.120000000000 0.220774536925 52.120000000000 -0.059443006881 52.120000000000 0.212621553675 52.120000000000 0.000000000000
52.130000000000 0.220783675400 52.130000000000 -0.059428488048 52.130000000000 0.212635100892 52.130000000000 0.000000000000
52.140000000000 0.220792812604 52.140000000000 -0.059413969991 52.140000000000 0.212648645111 52.140000000000 0.000000000000
52.150000000000 0.220801948538 52.150000000000 -0.059399452709 52.150000000000 0.212662186334 52.150000000000 0.000000000000
52.160000000000 0.220811083203 52.160000000000 -0.059384936203 52.160000000000 0.212675724560 52.160000000000 0.000000000000
52.170000000000 0.220820216597 52.170000000000 -0.059370420473 52.170000000000 0.212689259792 52.170000000000 0.000000000000
52.180000000000 0.220829348723 52.180000000000 -0.059355905519 52.180000000000 0.212702792030 52.180000000000 0.000000000000
52.190000000000 0.220838479579 52.190000000000 -0.059341391340 52.190000000000 0.212716321275 52.190000000000 0.000000000000
52.200000000000 0.220847609167 52.200000000000 -0.059326877936 52.200000000000 0.212729847528 52.200000000000 0.000000000000
52.210000000000 0.220856737487 52.210000000000 -0.059312365308 52.210000000000 0.212743370789 52.210000000000 0.000000000000
52.220000000000 0.220865864538 52.220000000000 -0.059297853455 52.220000000000 0.212756891061 52.220000000000 0.000000000000
52.230000000000 0.220874990322 52.230000000000 -0.059283342376 52.230000000000 0.212770408343 52.230000000000 0.000000000000
52.240000000000 0.220884114839 52.240000000000 -0.059268832073 52.240000000000 0.212783922638 52.240000000000 0.000000000000
52.250000000000 0.220893238089 52.250000000000 -0.059254322544 52.250000000000 0.212797433944 52.250000000000 0.000000000000
52.260000000000 0.220902360072 52.260000000000 -0.059239813790 52.260000000000 0.212810942265 52.260000000000 0.000000000000
52.270000000000 0.220911480789 52.270000000000 -0.059225305811 52.270000000000 0.212824447600 52.270000000000 0.000000000000
52.280000000000 0.220920600240 52.280000000000 -0.059210798606 52.280000000000 0.212837949950 52.280000000000 0.000000000000
52.290000000000 0.220929718425 52.290000000000 -0.059196292175 52.290000000000 0.212851449317 52.290000000000 0.000000000000
52.300000000000 0.220938835345 52.300000000000 -0.059181786518 52.300000000000 0.212864945701 52.300000000000 0.000000000000
52.310000000000 0.220947951000 52.310000000000 -0.059167281636 52.310000000000 0.212878439103 52.310000000000 0.000000000000
52.320000000000 0.220957065391 52.320000000000 -0.059152777527 52.320000000000 0.212891929525 52.320000000000 0.000000000000
52.330000000000 0.220966178517 52.330000000000 -0.059138274192 52.330000000000 0.212905416967 52.330000000000 0.000000000000
52.340000000000 0.220975290379 52.340000000000 -0.059123771631 52.340000000000 0.212918901430 52.340000000000 0.000000000000
52.350000000000 0.220984400977 52.350000000000 -0.059109269844 52.350000000000 0.212932382915 52.350000000000 0.000000000000
52.360000000000 0.220993510312 52.360000000000 -0.059094768830 52.360000000000 0.212945861423 52.360000000000 0.000000000000
52.370000000000 0.221002618384 52.370000000000 -0.059080268589 52.370000000000 0.212959336954 52.370000000000 0.000000000000
52.380000000000 0.221011725193 52.380000000000 -0.059065769122 52.380000000000 0.212972809511 52.380000000000 0.000000000000
52.390000000000 0.221020830740 52.390000000000 -0.059051270428 52.390000000000 0.212986279093 52.390000000000 0.000000000000
52.400000000000 0.221029935025 52.400000000000 -0.059036772507 52.400000000000 0.212999745702 52.400000000000 0.000000000000
52.410000000000 0.221039038048 52.410000000000 -0.059022275358 52.410000000000 0.213013209339 52.410000000000 0.000000000000
52.420000000000 0.221048139810 52.420000000000 -0.059007778983 52.420000000000 0.213026670004 52.420000000000 0.000000000000
52.430000000000 0.221057240311 52.430000000000 -0.058993283380 52.430000000000 0.213040127699 52.430000000000 0.000000000000
52.440000000000 0.221066339551 52.440000000000 -0.058978788550 52.440000000000 0.213053582424 52.440000000000 0.000000000000
52.450000000000 0.221075437531 52.450000000000 -0.058964294492 52.450000000000 0.213067034180 52.450000000000 0.000000000000
52.460000000000 0.221084534250 52.460000000000 -0.058949801206 52.460000000000 0.213080482969 52.460000000000 0.000000000000
52.470000000000 0.221093629710 52.470000000000 -0.058935308693 52.470000000000 0.213093928791 52.470000000000 0.000000000000
52.480000000000 0.221102723910 52.480000000000 -0.058920816952 52.480000000000 0.213107371647 52.480000000000 0.000000000000
52.490000000000 0.221111816852 52.490000000000 -0.058906325983 52.490000000000 0.213120811538 52.490000000000 0.000000000000
52.500000000000 0.221120908534 52.500000000000 -0.058891835785 52.500000000000 0.213134248465 52.500000000000 0.000000000000
52.510000000000 0.221129998958 52.510000000000 -0.058877346360 52.510000000000 0.213147682429 52.510000000000 0.000000000000
52.520000000000 0.221139088124 52.520000000000 -0.058862857706 52.520000000000 0.213161113431 52.520000000000 0.000000000000
52.530000000000 0.221148176032 52.530000000000 -0.058848369823 52.530000000000 0.213174541471 52.530000000000 0.000000000000
52.540000000000 0.221157262683 52.540000000000 -0.058833882712 52.540000000000 0.213187966551 52.540000000000 0.000000000000
52.550000000000 0.221166348076 52.550000000000 -0.058819396373 52.550000000000 0.213201388672 52.550000000000 0.000000000000
52.560000000000 0.221175432213 52.560000000000 -0.058804910804 52.560000000000 0.213214807835 52.560000000000 0.000000000000
52.570000000000 0.221184515093 52.570000000000 -0.058790426007 52.570000000000 0.213228224039 52.570000000000 0.000000000000
52.580000000000 0.221193596717 52.580000000000 -0.058775941980 52.580000000000 0.213241637288 52.580000000000 0.000000000000
52.590000000000 0.221202677085 52.590000000000 -0.058761458724 52.590000000000 0.213255047580 52.590000000000 0.000000000000
52.600000000000 0.221211756198 52.600000000000 -0.058746976239 52.600000000000 0.213268454918 52.600000000000 0.000000000000
52.610000000000 0.221220834056 52.610000000000 -0.058732494525 52.610000000000 0.213281859302 52.610000000000 0.000000000000
52.620000000000 0.221229910658 52.620000000000 -0.058718013581 52.620000000000 0.213295260732 52.620000000000 0.000000000000
52.630000000000 0.221238986006 52.630000000000 -0.058703533407 52.630000000000 0.213308659211 52.630000000000 0.000000000000
52.640000000000 0.221248060100 52.640000000000 -0.058689054004 52.640000000000 0.213322054739 52.640000000000 0.000000000000
52.650000000000 0.221257132940 52.650000000000 -0.058674575371 52.650000000000 0.213335447317 52.650000000000 0.000000000000
52.660000000000 0.221266204526 52.660000000000 -0.058660097508 52.660000000000 0.213348836945 52.660000000000 0.000000000000
52.670000000000 0.221275274859 52.670000000000 -0.058645620414 52.670000000000 0.213362223625 52.670000000000 0.000000000000
52.680000000000 0.221284343939 52.680000000000 -0.058631144091 52.680000000000 0.213375607358 52.680000000000 0.000000000000
52.690000000000 0.221293411767 52.690000000000 -0.058616668537 52.690000000000 0.213388988144 52.690000000000 0.000000000000
52.700000000000 0.221302478342 52.700000000000 -0.058602193753 52.700000000000 0.213402365984 52.700000000000 0.000000000000
52.710000000000 0.221311543665 52.710000000000 -0.058587719738 52.710000000000 0.213415740880 52.710000000000 0.000000000000
52.720000000000 0.221320607737 52.720000000000 -0.058573246493 52.720000000000 0.213429112832 52.720000000000 0.000000000000
52.730000000000 0.221329670557 52.730000000000 -0.058558774016 52.730000000000 0.213442481841 52.730000000000 0.000000000000
52.740000000000 0.221338732126 52.740000000000 -0.058544302309 52.740000000000 0.213455847909 52.740000000000 0.000000000000
52.750000000000 0.221347792445 52.750000000000 -0.058529831371 52.750000000000 0.213469211035 52.750000000000 0.000000000000
52.760000000000 0.221356851513 52.760000000000 -0.058515361202 52.760000000000 0.213482571221 52.760000000000 0.000000000000
52.770000000000 0.221365909331 52.770000000000 -0.058500891801 52.770000000000 0.213495928468 52.770000000000 0.000000000000
52.780000000000 0.221374965900 52.780000000000 -0.058486423170 52.780000000000 0.213509282777 52.780000000000 0.000000000000
52.790000000000 0.221384021219 52.790000000000 -0.058471955306 52.790000000000 0.213522634149 52.790000000000 0.000000000000
52.800000000000 0.221393075289 52.800000000000 -0.058457488211 52.800000000000 0.213535982584 52.800000000000 0.000000000000
52.810000000000 0.221402128110 52.810000000000 -0.058443021885 52.810000000000 0.213549328083 52.810000000000 0.000000000000
52.820000000000 0.221411179683 52.820000000000 -0.058428556326 52.820000000000 0.213562670648 52.820000000000 0.000000000000
52.830000000000 0.221420230008 52.830000000000 -0.058414091536 52.830000000000 0.213576010279 52.830000000000 0.000000000000
52.840000000000 0.221429279085 52.840000000000 -0.058399627514 52.840000000000 0.213589346978 52.840000000000 0.000000000000
52.850000000000 0.221438326914 52.850000000000 -0.058385164259 52.850000000000 0.213602680744 52.850000000000 0.000000000000
52.860000000000 0.221447373497 52.860000000000 -0.058370701772 52.860000000000 0.213616011580 52.860000000000 0.000000000000
52.870000000000 0.221456418832 52.870000000000 -0.058356240053 52.870000000000 0.213629339485 52.870000000000 0.000000000000
52.880000000000 0.221465462921 52.880000000000 -0.058341779102 52.880000000000 0.213642664462 52.880000000000 0.000000000000
52.890000000000 0.221474505764 52.890000000000 -0.058327318917 52.890000000000 0.213655986510 52.890000000000 0.000000000000
52.900000000000 0.221483547361 52.900000000000 -0.058312859500 52.900000000000 0.213669305630 52.900000000000 0.000000000000
52.910000000000 0.221492587713 52.910000000000 -0.058298400851 52.910000000000 0.213682621825 52.910000000000 0.000000000000
52.920000000000 0.221501626819 52.920000000000 -0.058283942968 52.920000000000 0.213695935094 52.920000000000 0.000000000000
52.930000000000 0.221510664680 52.930000000000 -0.058269485852 52.930000000000 0.213709245438 52.930000000000 0.000000000000
52.940000000000 0.221519701297 52.940000000000 -0.058255029503 52.940000000000 0.213722552858 52.940000000000 0.000000000000
52.950000000000 0.221528736669 52.950000000000 -0.058240573921 52.950000000000 0.213735857356 52.950000000000 0.000000000000
52.960000000000 0.221537770798 52.960000000000 -0.058226119105 52.960000000000 0.213749158932 52.960000000000 0.000000000000
52.970000000000 0.221546803683 52.970000000000 -0.058211665056 52.970000000000 0.213762457587 52.970000000000 0.000000000000
52.980000000000 0.221555835324 52.980000000000 -0.058197211773 52.980000000000 0.213775753322 52.980000000000 0.000000000000
52.990000000000 0.221564865723 52.990000000000 -0.058182759256 52.990000000000 0.213789046137 52.990000000000 0.000000000000
53.000000000000 0.221573894879 53.000000000000 -0.058168307506 53.000000000000 0.213802336034 53.000000000000 0.000000000000
53.010000000000 0.221582922793 53.010000000000 -0.058153856521 53.010000000000 0.213815623014 53.010000000000 0.000000000000
53.020000000000 0.221591949464 53.020000000000 -0.058139406303 53.020000000000 0.213828907078 53.020000000000 0.000000000000
53.030000000000 0.221600974894 53.030000000000 -0.058124956850 53.030000000000 0.213842188226 53.030000000000 0.000000000000
53.040000000000 0.221609999083 53.040000000000 -0.058110508163 53.040000000000 0.213855466459 53.040000000000 0.000000000000
53.050000000000 0.221619022030 53.050000000000 -0.058096060241 53.050000000000 0.213868741779 53.050000000000 0.000000000000
53.060000000000 0.221628043737 53.060000000000 -0.058081613085 53.060000000000 0.213882014185 53.060000000000 0.000000000000
53.070000000000 0.221637064203 53.070000000000 -0.058067166695 53.070000000000 0.213895283680 53.070000000000 0.000000000000
53.080000000000 0.221646083429 53.080000000000 -0.058052721069 53.080000000000 0.213908550263 53.080000000000 0.000000000000
53.090000000000 0.221655101415 53.090000000000 -0.058038276209 53.090000000000 0.213921813937 53.090000000000 0.000000000000
53.100000000000 0.221664118162 53.100000000000 -0.058023832114 53.100000000000 0.213935074701 53.100000000000 0.000000000000
53.110000000000 0.221673133669 53.110000000000 -0.058009388783 53.110000000000 0.213948332557 53.110000000000 0.000000000000
53.120000000000 0.221682147938 53.120000000000 -0.057994946217 53.120000000000 0.213961587505 53.120000000000 0.000000000000
53.130000000000 0.221691160968 53.130000000000 -0.057980504416 53.130000000000 0.213974839547 53.130000000000 0.000000000000
53.140000000000 0.221700172760 53.140000000000 -0.057966063380 53.140000000000 0.213988088683 53.140000000000 0.000000000000
53.150000000000 0.221709183315 53.150000000000 -0.057951623108 53.150000000000 0.214001334914 53.150000000000 0.000000000000
53.160000000000 0.221718192631 53.160000000000 -0.057937183600 53.160000000000 0.214014578242 53.160000000000 0.000000000000
53.170000000000 0.221727200710 53.170000000000 -0.057922744857 53.170000000000 0.214027818666 53.170000000000 0.000000000000
53.180000000000 0.221736207553 53.180000000000 -0.057908306877 53.180000000000 0.214041056189 53.180000000000 0.000000000000
53.190000000000 0.221745213158 53.190000000000 -0.057893869662 53.190000000000 0.214054290810 53.190000000000 0.000000000000
53.200000000000 0.221754217528 53.200000000000 -0.057879433210 53.200000000000 0.214067522531 53.200000000000 0.000000000000
53.210000000000 0.221763220661 53.210000000000 -0.057864997523 53.210000000000 0.214080751352 53.210000000000 0.000000000000
53.220000000000 0.221772222559 53.220000000000 -0.057850562599 53.220000000000 0.214093977275 53.220000000000 0.000000000000
53.230000000000 0.221781223221 53.230000000000 -0.057836128438 53.230000000000 0.214107200301 53.230000000000 0.000000000000
53.240000000000 0.221790222648 53.240000000000 -0.057821695041 53.240000000000 0.214120420429 53.240000000000 0.000000000000
53.250000000000 0.221799220840 53.250000000000 -0.057807262407 53.250000000000 0.214133637662 53.250000000000 0.000000000000
53.260000000000 0.221808217798 53.260000000000 -0.057792830536 53.260000000000 0.214146852000 53.260000000000 0.000000000000
53.270000000000 0.221817213522 53.270000000000 -0.057778399429 53.270000000000 0.214160063444 53.270000000000 0.000000000000
53.280000000000 0.221826208012 53.280000000000 -0.057763969084 53.280000000000 0.214173271995 53.280000000000 0.000000000000
53.290000000000 0.221835201269 53.290000000000 -0.057749539502 53.290000000000 0.214186477653 53.290000000000 0.000000000000
53.300000000000 0.221844193293 53.300000000000 -0.057735110683 53.300000000000 0.214199680420 53.300000000000 0.000000000000
53.310000000000 0.221853184083 53.310000000000 -0.057720682627 53.310000000000 0.214212880297 53.310000000000 0.000000000000
53.320000000000 0.221862173641 53.320000000000 -0.057706255333 53.320000000000 0.214226077283 53.320000000000 0.000000000000
53.330000000000 0.221871161967 53.330000000000 -0.057691828802 53.330000000000 0.214239271382 53.330000000000 0.000000000000
53.340000000000 0.221880149061 53.340000000000 -0.057677403032 53.340000000000 0.214252462592 53.340000000000 0.000000000000
53.350000000000 0.221889134923 53.350000000000 -0.057662978025 53.350000000000 0.214265650916 53.350000000000 0.000000000000
53.360000000000 0.221898119555 53.360000000000 -0.057648553781 53.360000000000 0.214278836353 53.360000000000 0.000000000000
53.370000000000 0.221907102955 53.370000000000 -0.057634130298 53.370000000000 0.214292018905 53.370000000000 0.000000000000
53.380000000000 0.221916085124 53.380000000000 -0.057619707576 53.380000000000 0.214305198573 53.380000000000 0.000000000000
53.390000000000 0.221925066063 53.390000000000 -0.057605285617 53.390000000000 0.214318375358 53.390000000000 0.000000000000
53.400000000000 0.221934045772 53.400000000000 -0.057590864419 53.400000000000 0.214331549260 53.400000000000 0.000000000000
53.410000000000 0.221943024252 53.410000000000 -0.057576443983 53.410000000000 0.214344720281 53.410000000000 0.000000000000
53.420000000000 0.221952001502 53.420000000000 -0.057562024308 53.420000000000 0.214357888421 53.420000000000 0.000000000000
53.430000000000 0.221960977522 53.430000000000 -0.057547605395 53.430000000000 0.214371053680 53.430000000000 0.000000000000
53.440000000000 0.221969952315 53.440000000000 -0.057533187242 53.440000000000 0.214384216061 53.440000000000 0.000000000000
53.450000000000 0.221978925878 53.450000000000 -0.057518769851 53.450000000000 0.214397375564 53.450000000000 0.000000000000
53.460000000000 0.221987898214 53.460000000000 -0.057504353220 53.460000000000 0.214410532190 53.460000000000 0.000000000000
53.470000000000 0.221996869321 53.470000000000 -0.057489937351 53.470000000000 0.214423685939 53.470000000000 0.000000000000
53.480000000000 0.222005839201 53.480000000000 -0.057475522242 53.480000000000 0.214436836813 53.480000000000 0.000000000000
53.490000000000 0.222014807854 53.490000000000 -0.057461107894 53.490000000000 0.214449984813 53.490000000000 0.000000000000
53.500000000000 0.222023775280 53.500000000000 -0.057446694306 53.500000000000 0.214463129939 53.500000000000 0.000000000000
53.510000000000 0.222032741480 53.510000000000 -0.057432281479 53.510000000000 0.214476272192 53.510000000000 0.000000000000
53.520000000000 0.222041706453 53.520000000000 -0.057417869412 53.520000000000 0.214489411573 53.520000000000 0.000000000000
53.530000000000 0.222050670200 53.530000000000 -0.057403458105 53.530000000000 0.214502548083 53.530000000000 0.000000000000
53.540000000000 0.222059632722 53.540000000000 -0.057389047558 53.540000000000 0.214515681723 53.540000000000 0.000000000000
53.550000000000 0.222068594018 53.550000000000 -0.057374637771 53.550000000000 0.214528812493 53.550000000000 0.000000000000
53.560000000000 0.222077554089 53.560000000000 -0.057360228744 53.560000000000 0.214541940395 53.560000000000 0.000000000000
53.570000000000 0.222086512936 53.570000000000 -0.057345820476 53.570000000000 0.214555065430 53.570000000000 0.000000000000
53.580000000000 0.222095470558 53.580000000000 -0.057331412969 53.580000000000 0.214568187598 53.580000000000 0.000000000000
53.590000000000 0.222104426955 53.590000000000 -0.057317006220 53.590000000000 0.214581306901 53.590000000000 0.000000000000
53.600000000000 0.222113382130 53.600000000000 -0.057302600231 53.600000000000 0.214594423338 53.600000000000 0.000000000000
53.610000000000 0.222122336080 53.610000000000 -0.057288195002 53.610000000000 0.214607536912 53.610000000000 0.000000000000
53.620000000000 0.222131288808 53.620000000000 -0.057273790531 53.620000000000 0.214620647622 53.620000000000 0.000000000000
53.630000000000 0.222140240312 53.630000000000 -0.057259386820 53.630000000000 0.214633755470 53.630000000000 0.000000000000
53.640000000000 0.222149190595 53.640000000000 -0.057244983867 53.640000000000 0.214646860457 53.640000000000 0.000000000000
53.650000000000 0.222158139654 53.650000000000 -0.057230581673 53.650000000000 0.214659962583 53.650000000000 0.000000000000
53.660000000000 0.222167087492 53.660000000000 -0.057216180238 53.660000000000 0.214673061849 53.660000000000 0.000000000000
53.670000000000 0.222176034109 53.670000000000 -0.057201779562 53.670000000000 0.214686158257 53.670000000000 0.000000000000
53.680000000000 0.222184979504 53.680000000000 -0.057187379644 53.680000000000 0.214699251807 53.680000000000 0.000000000000
53.690000000000 0.222193923678 53.690000000000 -0.057172980485 53.690000000000 0.214712342500 53.690000000000 0.000000000000
53.700000000000 0.222202866631 53.700000000000 -0.057158582083 53.700000000000 0.214725430337 53.700000000000 0.000000000000
53.710000000000 0.222211808364 53.710000000000 -0.057144184440 53.710000000000 0.214738515318 53.710000000000 0.000000000000
53.720000000000 0.222220748877 53.720000000000 -0.057129787555 53.720000000000 0.214751597446 53.720000000000 0.000000000000
53.730000000000 0.222229688170 53.730000000000 -0.057115391428 53.730000000000 0.214764676719 53.730000000000 0.000000000000
53.740000000000 0.222238626244 53.740000000000 -0.057100996059 53.740000000000 0.214777753140 53.740000000000 0.000000000000
53.750000000000 0.222247563099 53.750000000000 -0.057086601447 53.750000000000 0.214790826709 53.750000000000 0.000000000000
53.760000000000 0.222256498734 53.760000000000 -0.057072207593 53.760000000000 0.214803897428 53.760000000000 0.000000000000
53.770000000000 0.222265433152 53.770000000000 -0.057057814496 53.770000000000 0.214816965296 53.770000000000 0.000000000000
53.780000000000 0.222274366351 53.780000000000 -0.057043422157 53.780000000000 0.214830030315 53.780000000000 0.000000000000
53.790000000000 0.222283298332 53.790000000000 -0.057029030575 53.790000000000 0.214843092486 53.790000000000 0.000000000000
53.800000000000 0.222292229095 53.800000000000 -0.057014639751 53.800000000000 0.214856151809 53.800000000000 0.000000000000
53.810000000000 0.222301158641 53.810000000000 -0.057000249683 53.810000000000 0.214869208286 53.810000000000 0.000000000000
53.820000000000 0.222310086971 53.820000000000 -0.056985860372 53.820000000000 0.214882261917 53.820000000000 0.000000000000
53.830000000000 0.222319014083 53.830000000000 -0.056971471818 53.830000000000 0.214895312703 53.830000000000 0.000000000000
53.840000000000 0.222327939979 53.840000000000 -0.056957084021 53.840000000000 0.214908360645 53.840000000000 0.000000000000
53.850000000000 0.222336864659 53.850000000000 -0.056942696980 53.850000000000 0.214921405745 53.850000000000 0.000000000000
53.860000000000 0.222345788124 53.860000000000 -0.056928310696 53.860000000000 0.214934448001 53.860000000000 0.000000000000
53.870000000000 0.222354710373 53.870000000000 -0.056913925168 53.870000000000 0.214947487417 53.870000000000 0.000000000000
53.880000000000 0.222363631407 53.880000000000 -0.056899540397 53.880000000000 0.214960523992 53.880000000000 0.000000000000
53.890000000000 0.222372551226 53.890000000000 -0.056885156382 53.890000000000 0.214973557727 53.890000000000 0.000000000000
53.900000000000 0.222381469830 53.900000000000 -0.056870773122 53.900000000000 0.214986588624 53.900000000000 0.000000000000
53.910000000000 0.222390387220 53.910000000000 -0.056856390619 53.910000000000 0.214999616683 53.910000000000 0.000000000000
53.920000000000 0.222399303397 53.920000000000 -0.056842008871 53.920000000000 0.215012641905 53.920000000000 0.000000000000
53.930000000000 0.222408218359 53.930000000000 -0.056827627879 53.930000000000 0.215025664290 53.930000000000 0.000000000000
53.940000000000 0.222417132109 53.940000000000 -0.056813247643 53.940000000000 0.215038683840 53.940000000000 0.000000000000
53.950000000000 0.222426044645 53.950000000000 -0.056798868162 53.950000000000 0.215051700556 53.950000000000 0.000000000000
53.960000000000 0.222434955969 53.960000000000 -0.056784489437 53.960000000000 0.215064714438 53.960000000000 0.000000000000
53.970000000000 0.222443866080 53.970000000000 -0.056770111467 53.970000000000 0.215077725487 53.970000000000 0.000000000000
53.980000000000 0.222452774980 53.980000000000 -0.056755734252 53.980000000000 0.215090733705 53.980000000000 0.000000000000
53.990000000000 0.222461682667 53.990000000000 -0.056741357792 53.990000000000 0.215103739091 53.990000000000 0.000000000000
54.000000000000 0.222470589143 54.000000000000 -0.056726982087 54.000000000000 0.215116741648 54.000000000000 0.000000000000
54.010000000000 0.222479494408 54.010000000000 -0.056712607137 54.010000000000 0.215129741374 54.010000000000 0.000000000000
54.020000000000 0.222488398462 54.020000000000 -0.056698232942 54.020000000000 0.215142738273 54.020000000000 0.000000000000
54.030000000000 0.222497301306 54.030000000000 -0.056683859501 54.030000000000 0.215155732344 54.030000000000 0.000000000000
54.040000000000 0.222506202939 54.040000000000 -0.056669486814 54.040000000000 0.215168723588 54.040000000000 0.000000000000
54.050000000000 0.222515103362 54.050000000000 -0.056655114883 54.050000000000 0.215181712007 54.050000000000 0.000000000000
54.060000000000 0.222524002576 54.060000000000 -0.056640743705 54.060000000000 0.215194697600 54.060000000000 0.000000000000
54.070000000000 0.222532900581 54.070000000000 -0.056626373281 54.070000000000 0.215207680369 54.070000000000 0.000000000000
54.080000000000 0.222541797376 54.080000000000 -0.056612003612 54.080000000000 0.215220660315 54.080000000000 0.000000000000
54.090000000000 0.222550692963 54.090000000000 -0.056597634697 54.090000000000 0.215233637438 54.090000000000 0.000000000000
54.100000000000 0.222559587341 54.100000000000 -0.056583266535 54.100000000000 0.215246611740 54.100000000000 0.000000000000
54.110000000000 0.222568480511 54.110000000000 -0.056568899127 54.110000000000 0.215259583221 54.110000000000 0.000000000000
54.120000000000 0.222577372474 54.120000000000 -0.056554532473 54.120000000000 0.215272551883 54.120000000000 0.000000000000
54.130000000000 0.222586263228 54.130000000000 -0.056540166572 54.130000000000 0.215285517725 54.130000000000 0.000000000000
54.140000000000 0.222595152776 54.140000000000 -0.056525801425 54.140000000000 0.215298480749 54.140000000000 0.000000000000
54.150000000000 0.222604041117 54.150000000000 -0.056511437031 54.150000000000 0.215311440955 54.150000000000 0.000000000000
54.160000000000 0.222612928251 54.160000000000 -0.056497073390 54.160000000000 0.215324398346 54.160000000000 0.000000000000
54.170000000000 0.222621814179 54.170000000000 -0.056482710502 54.170000000000 0.215337352920 54.170000000000 0.000000000000
54.180000000000 0.222630698901 54.180000000000 -0.056468348367 54.180000000000 0.215350304680 54.180000000000 0.000000000000
54.190000000000 0.222639582417 54.190000000000 -0.056453986985 54.190000000000 0.215363253626 54.190000000000 0.000000000000
54.200000000000 0.222648464728 54.200000000000 -0.056439626356 54.200000000000 0.215376199759 54.200000000000 0.000000000000
54.210000000000 0.222657345834 54.210000000000 -0.056425266479 54.210000000000 0.215389143080 54.210000000000 0.000000000000
54.220000000000 0.222666225735 54.220000000000 -0.056410907355 54.220000000000 0.215402083589 54.220000000000 0.000000000000
54.230000000000 0.222675104432 54.230000000000 -0.056396548983 54.230000000000 0.215415021288 54.230000000000 0.000000000000
54.240000000000 0.222683981924 54.240000000000 -0.056382191364 54.240000000000 0.215427956177 54.240000000000 0.000000000000
54.250000000000 0.222692858213 54.250000000000 -0.056367834496 54.250000000000 0.215440888257 54.250000000000 0.000000000000
54.260000000000 0.222701733298 54.260000000000 -0.056353478381 54.260000000000 0.215453817530 54.260000000000 0.000000000000
54.270000000000 0.222710607179 54.270000000000 -0.056339123018 54.270000000000 0.215466743995 54.270000000000 0.000000000000
54.280000000000 0.222719479858 54.280000000000 -0.056324768407 54.280000000000 0.215479667654 54.280000000000 0.000000000000
54.290000000000 0.222728351334 54.290000000000 -0.056310414547 54.290000000000 0.215492588507 54.290000000000 0.000000000000
54.300000000000 0.222737221608 54.300000000000 -0.056296061439 54.300000000000 0.215505506556 54.300000000000 0.000000000000
54.310000000000 0.222746090680 54.310000000000 -0.056281709083 54.310000000000 0.215518421802 54.310000000000 0.000000000000
54.320000000000 0.222754958550 54.320000000000 -0.056267357478 54.320000000000 0.215531334244 54.320000000000 0.000000000000
54.330000000000 0.222763825218 54.330000000000 -0.056253006624 54.330000000000 0.215544243884 54.330000000000 0.000000000000
54.340000000000 0.222772690686 54.340000000000 -0.056238656522 54.340000000000 0.215557150724 54.340000000000 0.000000000000
54.350000000000 0.222781554952 54.350000000000 -0.056224307170 54.350000000000 0.215570054762 54.350000000000 0.000000000000
54.360000000000 0.222790418018 54.360000000000 -0.056209958570 54.360000000000 0.215582956002 54.360000000000 0.000000000000
54.370000000000 0.222799279884 54.370000000000 -0.056195610720 54.370000000000 0.215595854442 54.370000000000 0.000000000000
54.380000000000 0.222808140550 54.380000000000 -0.056181263622 54.380000000000 0.215608750085 54.380000000000 0.000000000000
54.390000000000 0.222817000016 54.390000000000 -0.056166917274 54.390000000000 0.215621642931 54.390000000000 0.000000000000
54.400000000000 0.222825858283 54.400000000000 -0.056152571676 54.400000000000 0.215634532981 54.400000000000 0.000000000000
54.410000000000 0.222834715351 54.410000000000 -0.056138226829 54.410000000000 0.215647420235 54.410000000000 0.000000000000
54.420000000000 0.222843571220 54.420000000000 -0.056123882732 54.420000000000 0.215660304695 54.420000000000 0.000000000000
54.430000000000 0.222852425891 54.430000000000 -0.056109539386 54.430000000000 0.215673186362 54.430000000000 0.000000000000
54.440000000000 0.222861279363 54.440000000000 -0.056095196789 54.440000000000 0.215686065235 54.440000000000 0.000000000000
54.450000000000 0.222870131638 54.450000000000 -0.056080854943 54.450000000000 0.215698941317 54.450000000000 0.000000000000
54.460000000000 0.222878982715 54.460000000000 -0.056066513846 54.460000000000 0.215711814608 54.460000000000 0.000000000000
54.470000000000 0.222887832595 54.470000000000 -0.056052173500 54.470000000000 0.215724685108 54.470000000000 0.000000000000
54.480000000000 0.222896681278 54.480000000000 -0.056037833903 54.480000000000 0.215737552819 54.480000000000 0.000000000000
54.490000000000 0.222905528765 54.490000000000 -0.056023495055 54.490000000000 0.215750417742 54.490000000000 0.000000000000
54.500000000000 0.222914375055 54.500000000000 -0.056009156957 54.500000000000 0.215763279876 54.500000000000 0.000000000000
54.510000000000 0.222923220149 54.510000000000 -0.055994819609 54.510000000000 0.215776139224 54.510000000000 0.000000000000
54.520000000000 0.222932064047 54.520000000000 -0.055980483009 54.520000000000 0.215788995786 54.520000000000 0.000000000000
54.530000000000 0.222940906750 54.530000000000 -0.055966147159 54.530000000000 0.215801849563 54.530000000000 0.000000000000
54.540000000000 0.222949748257 54.540000000000 -0.055951812058 54.540000000000 0.215814700555 54.540000000000 0.000000000000
54.550000000000 0.222958588570 54.550000000000 -0.055937477705 54.550000000000 0.215827548763 54.550000000000 0.000000000000
54.560000000000 0.222967427689 54.560000000000 -0.055923144102 54.560000000000 0.215840394189 54.560000000000 0.000000000000
54.570000000000 0.222976265613 54.570000000000 -0.055908811247 54.570000000000 0.215853236834 54.570000000000 0.000000000000
54.580000000000 0.222985102343 54.580000000000 -0.055894479141 54.580000000000 0.215866076697 54.580000000000 0.000000000000
54.590000000000 0.222993937879 54.590000000000 -0.055880147783 54.590000000000 0.215878913779 54.590000000000 0.000000000000
54.600000000000 0.223002772222 54.600000000000 -0.055865817174 54.600000000000 0.215891748083 54.600000000000 0.000000000000
54.610000000000 0.223011605372 54.610000000000 -0.055851487313 54.610000000000 0.215904579608 54.610000000000 0.000000000000
54.620000000000 0.223020437330 54.620000000000 -0.055837158200 54.620000000000 0.215917408355 54.620000000000 0.000000000000
54.630000000000 0.223029268094 54.630000000000 -0.055822829835 54.630000000000 0.215930234326 54.630000000000 0.000000000000
54.640000000000 0.223038097667 54.640000000000 -0.055808502218 54.640000000000 0.215943057520 54.640000000000 0.000000000000
54.650000000000 0.223046926048 54.650000000000 -0.055794175349 54.650000000000 0.215955877939 54.650000000000 0.000000000000
54.660000000000 0.223055753237 54.660000000000 -0.055779849227 54.660000000000 0.215968695584 54.660000000000 0.000000000000
54.670000000000 0.223064579235 54.670000000000 -0.055765523854 54.670000000000 0.215981510456 54.670000000000 0.000000000000
54.680000000000 0.223073404042 54.680000000000 -0.055751199227 54.680000000000 0.215994322554 54.680000000000 0.000000000000
54.690000000000 0.223082227659 54.690000000000 -0.055736875349 54.690000000000 0.216007131881 54.690000000000 0.000000000000
54.700000000000 0.223091050085 54.700000000000 -0.055722552217 54.700000000000 0.216019938437 54.700000000000 0.000000000000
54.710000000000 0.223099871320 54.710000000000 -0.055708229833 54.710000000000 0.216032742222 54.710000000000 0.000000000000
54.720000000000 0.223108691367 54.720000000000 -0.055693908195 54.720000000000 0.216045543239 54.720000000000 0.000000000000
54.730000000000 0.223117510223 54.730000000000 -0.055679587305 54.730000000000 0.216058341486 54.730000000000 0.000000000000
54.740000000000 0.223126327891 54.740000000000 -0.055665267162 54.740000000000 0.216071136966 54.740000000000 0.000000000000
54.750000000000 0.223135144369 54.750000000000 -0.055650947765 54.750000000000 0.216083929679 54.750000000000 0.000000000000
54.760000000000 0.223143959659 54.760000000000 -0.055636629115 54.760000000000 0.216096719626 54.760000000000 0.000000000000
54.770000000000 0.223152773761 54.770000000000 -0.055622311211 54.770000000000 0.216109506808 54.770000000000 0.000000000000
54.780000000000 0.223161586674 54.780000000000 -0.055607994054 54.780000000000 0.216122291225 54.780000000000 0.000000000000
54.790000000000 0.223170398400 54.790000000000 -0.055593677644 54.790000000000 0.216135072879 54.790000000000 0.000000000000
54.800000000000 0.223179208939 54.800000000000 -0.055579361979 54.800000000000 0.216147851770 54.800000000000 0.000000000000
54.810000000000 0.223188018290 54.810000000000 -0.055565047061 54.810000000000 0.216160627899 54.810000000000 0.000000000000
54.820000000000 0.223196826455 54.820000000000 -0.055550732888 54.820000000000 0.216173401266 54.820000000000 0.000000000000
54.830000000000 0.223205633433 54.830000000000 -0.055536419462 54.830000000000 0.216186171874 54.830000000000 0.000000000000
54.840000000000 0.223214439225 54.840000000000 -0.055522106781 54.840000000000 0.216198939722 54.840000000000 0.000000000000
54.850000000000 0.223223243831 54.850000000000 -0.055507794846 54.850000000000 0.216211704812 54.850000000000 0.000000000000
54.860000000000 0.223232047251 54.860000000000 -0.055493483656 54.860000000000 0.216224467144 54.860000000000 0.000000000000
54.870000000000 0.223240849486 54.870000000000 -0.055479173212 54.870000000000 0.216237226718 54.870000000000 0.000000000000
54.880000000000 0.223249650536 54.880000000000 -0.055464863513 54.880000000000 0.216249983537 54.880000000000 0.000000000000
54.890000000000 0.223258450401 54.890000000000 -0.055450554560 54.890000000000 0.216262737600 54.890000000000 0.000000000000
54.900000000000 0.223267249081 54.900000000000 -0.055436246352 54.900000000000 0.216275488909 54.900000000000 0.000000000000
54.910000000000 0.223276046578 54.910000000000 -0.055421938888 54.910000000000 0.216288237464 54.910000000000 0.000000000000
54.920000000000 0.223284842890 54.920000000000 -0.055407632170 54.920000000000 0.216300983266 54.920000000000 0.000000000000
54.930000000000 0.223293638019 54.930000000000 -0.055393326196 54.930000000000 0.216313726316 54.930000000000 0.000000000000
54.940000000000 0.223302431965 54.940000000000 -0.055379020967 54.940000000000 0.216326466615 54.940000000000 0.000000000000
54.950000000000 0.223311224728 54.950000000000 -0.055364716483 54.950000000000 0.216339204164 54.950000000000 0.000000000000
54.960000000000 0.223320016308 54.960000000000 -0.055350412743 54.960000000000 0.216351938963 54.960000000000 0.000000000000
54.970000000000 0.223328806706 54.970000000000 -0.055336109748 54.970000000000 0.216364671013 54.970000000000 0.000000000000
54.980000000000 0.223337595921 54.980000000000 -0.055321807497 54.980000000000 0.216377400315 54.980000000000 0.000000000000
54.990000000000 0.223346383955 54.990000000000 -0.055307505990 54.990000000000 0.216390126870 54.990000000000 0.000000000000
55.000000000000 0.223355170807 55.000000000000 -0.055293205227 55.000000000000 0.216402850679 55.000000000000 0.000000000000
55.010000000000 0.223363956478 55.010000000000 -0.055278905208 55.010000000000 0.216415571742 55.010000000000 0.000000000000
55.020000000000 0.223372740968 55.020000000000 -0.055264605933 55.020000000000 0.216428290061 55.020000000000 0.000000000000
55.030000000000 0.223381524277 55.030000000000 -0.055250307402 55.030000000000 0.216441005635 55.030000000000 0.000000000000
55.040000000000 0.223390306406 55.040000000000 -0.055236009614 55.040000000000 0.216453718467 55.040000000000 0.000000000000
55.050000000000 0.223399087355 55.050000000000 -0.055221712570 55.050000000000 0.216466428557 55.050000000000 0.000000000000
55.060000000000 0.223407867125 55.060000000000 -0.055207416269 55.060000000000 0.216479135905 55.060000000000 0.000000000000
55.070000000000 0.223416645714 55.070000000000 -0.055193120712 55.070000000000 0.216491840512 55.070000000000 0.000000000000
55.080000000000 0.223425423125 55.080000000000 -0.055178825898 55.080000000000 0.216504542380 55.080000000000 0.000000000000
55.090000000000 0.223434199356 55.090000000000 -0.055164531827 55.090000000000 0.216517241508 55.090000000000 0.000000000000
55.100000000000 0.223442974410 55.100000000000 -0.055150238498 55.100000000000 0.216529937899 55.100000000000 0.000000000000
55.110000000000 0.223451748284 55.110000000000 -0.055135945913 55.110000000000 0.216542631552 55.110000000000 0.000000000000
55.120000000000 0.223460520981 55.120000000000 -0.055121654071 55.120000000000 0.216555322469 55.120000000000 0.000000000000
55.130000000000 0.223469292500 55.130000000000 -0.055107362971 55.130000000000 0.216568010650 55.130000000000 0.000000000000
55.140000000000 0.223478062842 55.140000000000 -0.055093072614 55.140000000000 0.216580696096 55.140000000000 0.000000000000
55.150000000000 0.223486832006 55.150000000000 -0.055078782999 55.150000000000 0.216593378808 55.150000000000 0.000000000000
55.160000000000 0.223495599994 55.160000000000 -0.055064494127 55.160000000000 0.216606058787 55.160000000000 0.000000000000
55.170000000000 0.223504366805 55.170000000000 -0.055050205997 55.170000000000 0.216618736033 55.170000000000 0.000000000000
55.180000000000 0.223513132439 55.180000000000 -0.055035918609 55.180000000000 0.216631410547 55.180000000000 0.000000000000
55.190000000000 0.223521896898 55.190000000000 -0.055021631963 55.190000000000 0.216644082331 55.190000000000 0.000000000000
55.200000000000 0.223530660181 55.200000000000 -0.055007346059 55.200000000000 0.216656751385 55.200000000000 0.000000000000
55.210000000000 0.223539422289 55.210000000000 -0.054993060896 55.210000000000 0.216669417709 55.210000000000 0.000000000000
55.220000000000 0.223548183222 55.220000000000 -0.054978776476 55.220000000000 0.216682081306 55.220000000000 0.000000000000
55.230000000000 0.223556942979 55.230000000000 -0.054964492797 55.230000000000 0.216694742174 55.230000000000 0.000000000000
55.240000000000 0.223565701563 55.240000000000 -0.054950209860 55.240000000000 0.216707400316 55.240000000000 0.000000000000
55.250000000000 0.223574458972 55.250000000000 -0.054935927664 55.250000000000 0.216720055732 55.250000000000 0.000000000000
55.260000000000 0.223583215207 55.260000000000 -0.054921646209 55.260000000000 0.216732708422 55.260000000000 0.000000000000
55.270000000000 0.223591970268 55.270000000000 -0.054907365495 55.270000000000 0.216745358388 55.270000000000 0.000000000000
55.280000000000 0.223600724157 55.280000000000 -0.054893085523 55.280000000000 0.216758005631 55.280000000000 0.000000000000
55.290000000000 0.223609476872 55.290000000000 -0.054878806291 55.290000000000 0.216770650151 55.290000000000 0.000000000000
55.300000000000 0.223618228414 55.300000000000 -0.054864527801 55.300000000000 0.216783291949 55.300000000000 0.000000000000
55.310000000000 0.223626978784 55.310000000000 -0.054850250051 55.310000000000 0.216795931026 55.310000000000 0.000000000000
55.320000000000 0.223635727981 55.320000000000 -0.054835973042 55.320000000000 0.216808567382 55.320000000000 0.000000000000
55.330000000000 0.223644476007 55.330000000000 -0.054821696773 55.330000000000 0.216821201019 55.330000000000 0.000000000000
55.340000000000 0.223653222861 55.340000000000 -0.054807421245 55.340000000000 0.216833831937 55.340000000000 0.000000000000
55.350000000000 0.223661968544 55.350000000000 -0.054793146457 55.350000000000 0.216846460137 55.350000000000 0.000000000000
55.360000000000 0.223670713055 55.360000000000 -0.054778872409 55.360000000000 0.216859085621 55.360000000000 0.000000000000
55.370000000000 0.223679456396 55.370000000000 -0.054764599102 55.370000000000 0.216871708387 55.370000000000 0.000000000000
55.380000000000 0.223688198566 55.380000000000 -0.054750326534 55.380000000000 0.216884328439 55.380000000000 0.000000000000
55.390000000000 0.223696939567 55.390000000000 -0.054736054707 55.390000000000 0.216896945775 55.390000000000 0.000000000000
55.400000000000 0.223705679397 55.400000000000 -0.054721783619 55.400000000000 0.216909560398 55.400000000000 0.000000000000
55.410000000000 0.223714418058 55.410000000000 -0.054707513271 55.410000000000 0.216922172308 55.410000000000 0.000000000000
55.420000000000 0.223723155549 55.420000000000 -0.054693243662 55.420000000000 0.216934781505 55.420000000000 0.000000000000
55.430000000000 0.223731891872 55.430000000000 -0.054678974793 55.430000000000 0.216947387991 55.430000000000 0.000000000000
55.440000000000 0.223740627025 55.440000000000 -0.054664706663 55.440000000000 0.216959991766 55.440000000000 0.000000000000
55.450000000000 0.223749361011 55.450000000000 -0.054650439273 55.450000000000 0.216972592831 55.450000000000 0.000000000000
55.460000000000 0.223758093828 55.460000000000 -0.054636172622 55.460000000000 0.216985191187 55.460000000000 0.000000000000
55.470000000000 0.223766825477 55.470000000000 -0.054621906709 55.470000000000 0.216997786835 55.470000000000 0.000000000000
55.480000000000 0.223775555958 55.480000000000 -0.054607641536 55.480000000000 0.217010379776 55.480000000000 0.000000000000
55.490000000000 0.223784285273 55.490000000000 -0.054593377102 55.490000000000 0.217022970009 55.490000000000 0.000000000000
55.500000000000 0.223793013420 55.500000000000 -0.054579113406 55.500000000000 0.217035557537 55.500000000000 0.000000000000
55.510000000000 0.223801740401 55.510000000000 -0.054564850449 55.510000000000 0.217048142360 55.510000000000 0.000000000000
55.520000000000 0.223810466215 55.520000000000 -0.054550588231 55.520000000000 0.217060724478 55.520000000000 0.000000000000
55.530000000000 0.223819190863 55.530000000000 -0.054536326751 55.530000000000 0.217073303893 55.530000000000 0.000000000000
55.540000000000 0.223827914345 55.540000000000 -0.054522066009 55.540000000000 0.217085880605 55.540000000000 0.000000000000
55.550000000000 0.223836636662 55.550000000000 -0.054507806006 55.550000000000 0.217098454615 55.550000000000 0.000000000000
55.560000000000 0.223845357813 55.560000000000 -0.054493546740 55.560000000000 0.217111025925 55.560000000000 0.000000000000
55.570000000000 0.223854077799 55.570000000000 -0.054479288213 55.570000000000 0.217123594533 55.570000000000 0.000000000000
55.580000000000 0.223862796621 55.580000000000 -0.054465030423 55.580000000000 0.217136160443 55.580000000000 0.000000000000
55.590000000000 0.223871514278 55.590000000000 -0.054450773372 55.590000000000 0.217148723653 55.590000000000 0.000000000000
55.600000000000 0.223880230771 55.600000000000 -0.054436517058 55.600000000000 0.217161284166 55.600000000000 0.000000000000
55.610000000000 0.223888946100 55.610000000000 -0.054422261481 55.610000000000 0.217173841981 55.610000000000 0.000000000000
55.620000000000 0.223897660265 55.620000000000 -0.054408006642 55.620000000000 0.217186397101 55.620000000000 0.000000000000
55.630000000000 0.223906373268 55.630000000000 -0.054393752541 55.630000000000 0.217198949524 55.630000000000 0.000000000000
55.640000000000 0.223915085107 55.640000000000 -0.054379499176 55.640000000000 0.217211499253 55.640000000000 0.000000000000
55.650000000000 0.223923795783 55.650000000000 -0.054365246549 55.650000000000 0.217224046288 55.650000000000 0.000000000000
55.660000000000 0.223932505298 55.660000000000 -0.054350994659 55.660000000000 0.217236590630 55.660000000000 0.000000000000
55.670000000000 0.223941213649 55.670000000000 -0.054336743506 55.670000000000 0.217249132279 55.670000000000 0.000000000000
55.680000000000 0.223949920840 55.680000000000 -0.054322493090 55.680000000000 0.217261671237 55.680000000000 0.000000000000
55.690000000000 0.223958626868 55.690000000000 -0.054308243410 55.690000000000 0.217274207504 55.690000000000 0.000000000000
55.700000000000 0.223967331735 55.700000000000 -0.054293994468 55.700000000000 0.217286741081 55.700000000000 0.000000000000
55.710000000000 0.223976035442 55.710000000000 -0.054279746261 55.710000000000 0.217299271968 55.710000000000 0.000000000000
55.720000000000 0.223984737987 55.720000000000 -0.054265498791 55.720000000000 0.217311800168 55.720000000000 0.000000000000
55.730000000000 0.223993439372 55.730000000000 -0.054251252058 55.730000000000 0.217324325679 55.730000000000 0.000000000000
55.740000000000 0.224002139597 55.740000000000 -0.054237006060 55.740000000000 0.217336848504 55.740000000000 0.000000000000
55.750000000000 0.224010838662 55.750000000000 -0.054222760799 55.750000000000 0.217349368643 55.750000000000 0.000000000000
55.760000000000 0.224019536568 55.760000000000 -0.054208516274 55.760000000000 0.217361886097 55.760000000000 0.000000000000
55.770000000000 0.224028233314 55.770000000000 -0.054194272484 55.770000000000 0.217374400866 55.770000000000 0.000000000000
55.780000000000 0.224036928901 55.780000000000 -0.054180029431 55.780000000000 0.217386912951 55.780000000000 0.000000000000
55.790000000000 0.224045623330 55.790000000000 -0.054165787113 55.790000000000 0.217399422353 55.790000000000 0.000000000000
55.800000000000 0.224054316600 55.800000000000 -0.054151545531 55.800000000000 0.217411929074 55.800000000000 0.000000000000
55.810000000000 0.224063008712 55.810000000000 -0.054137304684 55.810000000000 0.217424433113 55.810000000000 0.000000000000
55.820000000000 0.224071699666 55.820000000000 -0.054123064572 55.820000000000 0.217436934471 55.820000000000 0.000000000000
55.830000000000 0.224080389462 55.830000000000 -0.054108825196 55.830000000000 0.217449433150 55.830000000000 0.000000000000
55.840000000000 0.224089078101 55.840000000000 -0.054094586555 55.840000000000 0.217461929150 55.840000000000 0.000000000000
55.850000000000 0.224097765583 55.850000000000 -0.054080348649 55.850000000000 0.217474422471 55.850000000000 0.000000000000
55.860000000000 0.224106451908 55.860000000000 -0.054066111478 55.860000000000 0.217486913116 55.860000000000 0.000000000000
55.870000000000 0.224115137077 55.870000000000 -0.054051875042 55.870000000000 0.217499401083 55.870000000000 0.000000000000
55.880000000000 0.224123821090 55.880000000000 -0.054037639341 55.880000000000 0.217511886375 55.880000000000 0.000000000000
55.890000000000 0.224132503947 55.890000000000 -0.054023404374 55.890000000000 0.217524368992 55.890000000000 0.000000000000
55.900000000000 0.224141185648 55.900000000000 -0.054009170142 55.900000000000 0.217536848934 55.900000000000 0.000000000000
55.910000000000 0.224149866194 55.910000000000 -0.053994936644 55.910000000000 0.217549326203 55.910000000000 0.000000000000
55.920000000000 0.224158545585 55.920000000000 -0.053980703881 55.920000000000 0.217561800799 55.920000000000 0.000000000000
55.930000000000 0.224167223821 55.930000000000 -0.053966471852 55.930000000000 0.217574272724 55.930000000000 0.000000000000
55.940000000000 0.224175900902 55.940000000000 -0.053952240557 55.940000000000 0.217586741977 55.940000000000 0.000000000000
55.950000000000 0.224184576829 55.950000000000 -0.053938009996 55.950000000000 0.217599208560 55.950000000000 0.000000000000
55.960000000000 0.224193251603 55.960000000000 -0.053923780169 55.960000000000 0.217611672473 55.960000000000 0.000000000000
55.970000000000 0.224201925223 55.970000000000 -0.053909551075 55.970000000000 0.217624133718 55.970000000000 0.000000000000
55.980000000000 0.224210597689 55.980000000000 -0.053895322716 55.980000000000 0.217636592294 55.980000000000 0.000000000000
55.990000000000 0.224219269002 55.990000000000 -0.053881095090 55.990000000000 0.217649048204 55.990000000000 0.000000000000
56.000000000000 0.224227939163 56.000000000000 -0.053866868197 56.000000000000 0.217661501446 56.000000000000 0.000000000000
56.010000000000 0.224236608171 56.010000000000 -0.053852642038 56.010000000000 0.217673952024 56.010000000000 0.000000000000
56.020000000000 0.224245276027 56.020000000000 -0.053838416613 56.020000000000 0.217686399936 56.020000000000 0.000000000000
56.030000000000 0.224253942731 56.030000000000 -0.053824191920 56.030000000000 0.217698845184 56.030000000000 0.000000000000
56.040000000000 0.224262608283 56.040000000000 -0.053809967961 56.040000000000 0.217711287769 56.040000000000 0.000000000000
56.050000000000 0.224271272684 56.050000000000 -0.053795744734 56.050000000000 0.217723727691 56.050000000000 0.000000000000
56.060000000000 0.224279935934 56.060000000000 -0.053781522240 56.060000000000 0.217736164952 56.060000000000 0.000000000000
56.070000000000 0.224288598033 56.070000000000 -0.053767300479 56.070000000000 0.217748599551 56.070000000000 0.000000000000
56.080000000000 0.224297258981 56.080000000000 -0.053753079451 56.080000000000 0.217761031491 56.080000000000 0.000000000000
56.090000000000 0.224305918779 56.090000000000 -0.053738859156 56.090000000000 0.217773460771 56.090000000000 0.000000000000
56.100000000000 0.224314577427 56.100000000000 -0.053724639592 56.100000000000 0.217785887392 56.100000000000 0.000000000000
56.110000000000 0.224323234926 56.110000000000 -0.053710420762 56.110000000000 0.217798311355 56.110000000000 0.000000000000
56.120000000000 0.224331891275 56.120000000000 -0.053696202663 56.120000000000 0.217810732661 56.120000000000 0.000000000000
56.130000000000 0.224340546475 56.130000000000 -0.053681985297 56.130000000000 0.217823151311 56.130000000000 0.000000000000
56.140000000000 0.224349200526 56.140000000000 -0.053667768662 56.140000000000 0.217835567306 56.140000000000 0.000000000000
56.150000000000 0.224357853428 56.150000000000 -0.053653552760 56.150000000000 0.217847980645 56.150000000000 0.000000000000
56.160000000000 0.224366505182 56.160000000000 -0.053639337589 56.160000000000 0.217860391331 56.160000000000 0.000000000000
56.170000000000 0.224375155788 56.170000000000 -0.053625123150 56.170000000000 0.217872799363 56.170000000000 0.000000000000
56.180000000000 0.224383805247 56.180000000000 -0.053610909443 56.180000000000 0.217885204743 56.180000000000 0.000000000000
56.190000000000 0.224392453558 56.190000000000 -0.053596696467 56.190000000000 0.217897607471 56.190000000000 0.000000000000
56.200000000000 0.224401100721 56.200000000000 -0.053582484223 56.200000000000 0.217910007548 56.200000000000 0.000000000000
56.210000000000 0.224409746738 56.210000000000 -0.053568272710 56.210000000000 0.217922404975 56.210000000000 0.000000000000
56.220000000000 0.224418391609 56.220000000000 -0.053554061928 56.220000000000 0.217934799752 56.220000000000 0.000000000000
56.230000000000 0.224427035332 56.230000000000 -0.053539851878 56.230000000000 0.217947191881 56.230000000000 0.000000000000
56.240000000000 0.224435677910 56.240000000000 -0.053525642558 56.240000000000 0.217959581363 56.240000000000 0.000000000000
56.250000000000 0.224444319342 56.250000000000 -0.053511433969 56.250000000000 0.217971968197 56.250000000000 0.000000000000
56.260000000000 0.224452959629 56.260000000000 -0.053497226111 56.260000000000 0.217984352384 56.260000000000 0.000000000000
56.270000000000 0.224461598770 56.270000000000 -0.053483018984 56.270000000000 0.217996733927 56.270000000000 0.000000000000
56.280000000000 0.224470236766 56.280000000000 -0.053468812587 56.280000000000 0.218009112824 56.280000000000 0.000000000000
56.290000000000 0.224478873618 56.290000000000 -0.053454606921 56.290000000000 0.218021489078 56.290000000000 0.000000000000
56.300000000000 0.224487509325 56.300000000000 -0.053440401986 56.300000000000 0.218033862688 56.300000000000 0.000000000000
56.310000000000 0.224496143888 56.310000000000 -0.053426197780 56.310000000000 0.218046233656 56.310000000000 0.000000000000
56.320000000000 0.224504777308 56.320000000000 -0.053411994305 56.320000000000 0.218058601982 56.320000000000 0.000000000000
56.330000000000 0.224513409583 56.330000000000 -0.053397791560 56.330000000000 0.218070967667 56.330000000000 0.000000000000
56.340000000000 0.224522040716 56.340000000000 -0.053383589544 56.340000000000 0.218083330712 56.340000000000 0.000000000000
56.350000000000 0.224530670705 56.350000000000 -0.053369388259 56.350000000000 0.218095691118 56.350000000000 0.000000000000
56.360000000000 0.224539299552 56.360000000000 -0.053355187703 56.360000000000 0.218108048885 56.360000000000 0.000000000000
56.370000000000 0.224547927256 56.370000000000 -0.053340987877 56.370000000000 0.218120404014 56.370000000000 0.000000000000
56.380000000000 0.224556553818 56.380000000000 -0.053326788781 56.380000000000 0.218132756507 56.380000000000 0.000000000000
56.390000000000 0.224565179239 56.390000000000 -0.053312590414 56.390000000000 0.218145106362 56.390000000000 0.000000000000
56.400000000000 0.224573803517 56.400000000000 -0.053298392777 56.400000000000 0.218157453583 56.400000000000 0.000000000000
56.410000000000 0.224582426655 56.410000000000 -0.053284195868 56.410000000000 0.218169798168 56.410000000000 0.000000000000
56.420000000000 0.224591048651 56.420000000000 -0.053269999689 56.420000000000 0.218182140120 56.420000000000 0.000000000000
56.430000000000 0.224599669506 56.430000000000 -0.053255804239 56.430000000000 0.218194479438 56.430000000000 0.000000000000
56.440000000000 0.224608289221 56.440000000000 -0.053241609518 56.440000000000 0.218206816123 56.440000000000 0.000000000000
56.450000000000 0.224616907796 56.450000000000 -0.053227415526 56.450000000000 0.218219150177 56.450000000000 0.000000000000
56.460000000000 0.224625525230 56.460000000000 -0.053213222262 56.460000000000 0.218231481600 56.460000000000 0.000000000000
56.470000000000 0.224634141525 56.470000000000 -0.053199029727 56.470000000000 0.218243810393 56.470000000000 0.000000000000
56.480000000000 0.224642756681 56.480000000000 -0.053184837921 56.480000000000 0.218256136556 56.480000000000 0.000000000000
56.490000000000 0.224651370697 56.490000000000 -0.053170646843 56.490000000000 0.218268460091 56.490000000000 0.000000000000
56.500000000000 0.224659983575 56.500000000000 -0.053156456493 56.500000000000 0.218280780998 56.500000000000 0.000000000000
56.510000000000 0.224668595314 56.510000000000 -0.053142266872 56.510000000000 0.218293099277 56.510000000000 0.000000000000
56.520000000000 0.224677205915 56.520000000000 -0.053128077979 56.520000000000 0.218305414931 56.520000000000 0.000000000000
56.530000000000 0.224685815378 56.530000000000 -0.053113889813 56.530000000000 0.218317727958 56.530000000000 0.000000000000
56.540000000000 0.224694423703 56.540000000000 -0.053099702376 56.540000000000 0.218330038361 56.540000000000 0.000000000000
56.550000000000 0.224703030890 56.550000000000 -0.053085515667 56.550000000000 0.218342346139 56.550000000000 0.000000000000
56.560000000000 0.224711636940 56.560000000000 -0.053071329685 56.560000000000 0.218354651294 56.560000000000 0.000000000000
56.570000000000 0.224720241854 56.570000000000 -0.053057144431 56.570000000000 0.218366953827 56.570000000000 0.000000000000
56.580000000000 0.224728845630 56.580000000000 -0.053042959904 56.580000000000 0.218379253738 56.580000000000 0.000000000000
56.590000000000 0.224737448271 56.590000000000 -0.053028776105 56.590000000000 0.218391551027 56.590000000000 0.000000000000
56.600000000000 0.224746049775 56.600000000000 -0.053014593033 56.600000000000 0.218403845697 56.600000000000 0.000000000000
56.610000000000 0.224754650143 56.610000000000 -0.053000410688 56.610000000000 0.218416137746 56.610000000000 0.000000000000
56.620000000000 0.224763249376 56.620000000000 -0.052986229070 56.620000000000 0.218428427177 56.620000000000 0.000000000000
56.630000000000 0.224771847474 56.630000000000 -0.052972048180 56.630000000000 0.218440713990 56.630000000000 0.000000000000
56.640000000000 0.224780444437 56.640000000000 -0.052957868016 56.640000000000 0.218452998186 56.640000000000 0.000000000000
56.650000000000 0.224789040264 56.650000000000 -0.052943688579 56.650000000000 0.218465279765 56.650000000000 0.000000000000
56.660000000000 0.224797634958 56.660000000000 -0.052929509869 56.660000000000 0.218477558728 56.660000000000 0.000000000000
56.670000000000 0.224806228517 56.670000000000 -0.052915331885 56.670000000000 0.218489835076 56.670000000000 0.000000000000
56.680000000000 0.224814820942 56.680000000000 -0.052901154628 56.680000000000 0.218502108810 56.680000000000 0.000000000000
56.690000000000 0.224823412234 56.690000000000 -0.052886978097 56.690000000000 0.218514379930 56.690000000000 0.000000000000
56.700000000000 0.224832002392 56.700000000000 -0.052872802292 56.700000000000 0.218526648438 56.700000000000 0.000000000000
56.710000000000 0.224840591418 56.710000000000 -0.052858627214 56.710000000000 0.218538914334 56.710000000000 0.000000000000
56.720000000000 0.224849179310 56.720000000000 -0.052844452862 56.720000000000 0.218551177618 56.720000000000 0.000000000000
56.730000000000 0.224857766070 56.730000000000 -0.052830279235 56.730000000000 0.218563438292 56.730000000000 0.000000000000
56.740000000000 0.224866351698 56.740000000000 -0.052816106335 56.740000000000 0.218575696356 56.740000000000 0.000000000000
56.750000000000 0.224874936193 56.750000000000 -0.052801934160 56.750000000000 0.218587951811 56.750000000000 0.000000000000
56.760000000000 0.224883519557 56.760000000000 -0.052787762711 56.760000000000 0.218600204658 56.760000000000 0.000000000000
56.770000000000 0.224892101790 56.770000000000 -0.052773591988 56.770000000000 0.218612454897 56.770000000000 0.000000000000
56.780000000000 0.224900682891 56.780000000000 -0.052759421990 56.780000000000 0.218624702530 56.780000000000 0.000000000000
56.790000000000 0.224909262862 56.790000000000 -0.052745252717 56.790000000000 0.218636947556 56.790000000000 0.000000000000
56.800000000000 0.224917841701 56.800000000000 -0.052731084170 56.800000000000 0.218649189978 56.800000000000 0.000000000000
56.810000000000 0.224926419411 56.810000000000 -0.052716916348 56.810000000000 0.218661429795 56.810000000000 0.000000000000
56.820000000000 0.224934995990 56.820000000000 -0.052702749251 56.820000000000 0.218673667008 56.820000000000 0.000000000000
56.830000000000 0.224943571440 56.830000000000 -0.052688582878 56.830000000000 0.218685901618 56.830000000000 0.000000000000
56.840000000000 0.224952145760 56.840000000000 -0.052674417231 56.840000000000 0.218698133626 56.840000000000 0.000000000000
56.850000000000 0.224960718951 56.850000000000 -0.052660252309 56.850000000000 0.218710363032 56.850000000000 0.000000000000
56.860000000000 0.224969291012 56.860000000000 -0.052646088111 56.860000000000 0.218722589838 56.860000000000 0.000000000000
56.870000000000 0.224977861945 56.870000000000 -0.052631924637 56.870000000000 0.218734814043 56.870000000000 0.000000000000
56.880000000000 0.224986431750 56.880000000000 -0.052617761888 56.880000000000 0.218747035650 56.880000000000 0.000000000000
56.890000000000 0.224995000427 56.890000000000 -0.052603599864 56.890000000000 0.218759254658 56.890000000000 0.000000000000
56.900000000000 0.225003567975 56.900000000000 -0.052589438564 56.900000000000 0.218771471068 56.900000000000 0.000000000000
56.910000000000 0.225012134396 56.910000000000 -0.052575277987 56.910000000000 0.218783684881 56.910000000000 0.000000000000
56.920000000000 0.225020699690 56.920000000000 -0.052561118135 56.920000000000 0.218795896098 56.920000000000 0.000000000000
56.930000000000 0.225029263856 56.930000000000 -0.052546959007 56.930000000000 0.218808104719 56.930000000000 0.000000000000
56.940000000000 0.225037826896 56.940000000000 -0.052532800603 56.940000000000 0.218820310746 56.940000000000 0.000000000000
56.950000000000 0.225046388809 56.950000000000 -0.052518642922 56.950000000000 0.218832514178 56.950000000000 0.000000000000
56.960000000000 0.225054949596 56.960000000000 -0.052504485965 56.960000000000 0.218844715017 56.960000000000 0.000000000000
56.970000000000 0.225063509256 56.970000000000 -0.052490329732 56.970000000000 0.218856913264 56.970000000000 0.000000000000
56.980000000000 0.225072067791 56.980000000000 -0.052476174222 56.980000000000 0.218869108919 56.980000000000 0.000000000000
56.990000000000 0.225080625201 56.990000000000 -0.052462019435 56.990000000000 0.218881301983 56.990000000000 0.000000000000
57.000000000000 0.225089181486 57.000000000000 -0.052447865372 57.000000000000 0.218893492456 57.000000000000 0.000000000000
57.010000000000 0.225097736645 57.010000000000 -0.052433712031 57.010000000000 0.218905680340 57.010000000000 0.000000000000
57.020000000000 0.225106290680 57.020000000000 -0.052419559414 57.020000000000 0.218917865636 57.020000000000 0.000000000000
57.030000000000 0.225114843590 57.030000000000 -0.052405407520 57.030000000000 0.218930048343 57.030000000000 0.000000000000
57.040000000000 0.225123395377 57.040000000000 -0.052391256348 57.040000000000 0.218942228463 57.040000000000 0.000000000000
57.050000000000 0.225131946039 57.050000000000 -0.052377105899 57.050000000000 0.218954405996 57.050000000000 0.000000000000
57.060000000000 0.225140495578 57.060000000000 -0.052362956173 57.060000000000 0.218966580943 57.060000000000 0.000000000000
57.070000000000 0.225149043994 57.070000000000 -0.052348807170 57.070000000000 0.218978753306 57.070000000000 0.000000000000
57.080000000000 0.225157591286 57.080000000000 -0.052334658888 57.080000000000 0.218990923083 57.080000000000 0.000000000000
57.090000000000 0.225166137456 57.090000000000 -0.052320511330 57.090000000000 0.219003090278 57.090000000000 0.000000000000
57.100000000000 0.225174682504 57.100000000000 -0.052306364493 57.100000000000 0.219015254889 57.100000000000 0.000000000000
57.110000000000 0.225183226429 57.110000000000 -0.052292218378 57.110000000000 0.219027416918 57.110000000000 0.000000000000
57.120000000000 0.225191769232 57.120000000000 -0.052278072986 57.120000000000 0.219039576366 57.120000000000 0.000000000000
57.130000000000 0.225200310913 57.130000000000 -0.052263928315 57.130000000000 0.219051733233 57.130000000000 0.000000000000
57.140000000000 0.225208851473 57.140000000000 -0.052249784366 57.140000000000 0.219063887521 57.140000000000 0.000000000000
57.150000000000 0.225217390912 57.150000000000 -0.052235641139 57.150000000000 0.219076039229 57.150000000000 0.000000000000
57.160000000000 0.225225929230 57.160000000000 -0.052221498634 57.160000000000 0.219088188358 57.160000000000 0.000000000000
57.170000000000 0.225234466428 57.170000000000 -0.052207356850 57.170000000000 0.219100334910 57.170000000000 0.000000000000
57.180000000000 0.225243002505 57.180000000000 -0.052193215787 57.180000000000 0.219112478885 57.180000000000 0.000000000000
57.190000000000 0.225251537462 57.190000000000 -0.052179075446 57.190000000000 0.219124620284 57.190000000000 0.000000000000
57.200000000000 0.225260071299 57.200000000000 -0.052164935826 57.200000000000 0.219136759107 57.200000000000 0.000000000000
57.210000000000 0.225268604017 57.210000000000 -0.052150796927 57.210000000000 0.219148895356 57.210000000000 0.000000000000
57.220000000000 0.225277135615 57.220000000000 -0.052136658749 57.220000000000 0.219161029030 57.220000000000 0.000000000000
57.230000000000 0.225285666095 57.230000000000 -0.052122521292 57.230000000000 0.219173160131 57.230000000000 0.000000000000
57.240000000000 0.225294195455 57.240000000000 -0.052108384556 57.240000000000 0.219185288660 57.240000000000 0.000000000000
57.250000000000 0.225302723698 57.250000000000 -0.052094248541 57.250000000000 0.219197414616 57.250000000000 0.000000000000
57.260000000000 0.225311250822 57.260000000000 -0.052080113246 57.260000000000 0.219209538002 57.260000000000 0.000000000000
57.270000000000 0.225319776828 57.270000000000 -0.052065978672 57.270000000000 0.219221658817 57.270000000000 0.000000000000
57.280000000000 0.225328301716 57.280000000000 -0.052051844818 57.280000000000 0.219233777063 57.280000000000 0.000000000000
57.290000000000 0.225336825487 57.290000000000 -0.052037711684 57.290000000000 0.219245892740 57.290000000000 0.000000000000
57.300000000000 0.225345348141 57.300000000000 -0.052023579271 57.300000000000 0.219258005849 57.300000000000 0.000000000000
57.310000000000 0.225353869678 57.310000000000 -0.052009447577 57.310000000000 0.219270116390 57.310000000000 0.000000000000
57.320000000000 0.225362390099 57.320000000000 -0.051995316604 57.320000000000 0.219282224364 57.320000000000 0.000000000000
57.330000000000 0.225370909403 57.330000000000 -0.051981186351 57.330000000000 0.219294329773 57.330000000000 0.000000000000
57.340000000000 0.225379427591 57.340000000000 -0.051967056817 57.340000000000 0.219306432616 57.340000000000 0.000000000000
57.350000000000 0.225387944663 57.350000000000 -0.051952928003 57.350000000000 0.219318532895 57.350000000000 0.000000000000
57.360000000000 0.225396460620 57.360000000000 -0.051938799909 57.360000000000 0.219330630610 57.360000000000 0.000000000000
57.370000000000 0.225404975461 57.370000000000 -0.051924672534 57.370000000000 0.219342725762 57.370000000000 0.000000000000
57.380000000000 0.225413489188 57.380000000000 -0.051910545879 57.380000000000 0.219354818352 57.380000000000 0.000000000000
57.390000000000 0.225422001800 57.390000000000 -0.051896419943 57.390000000000 0.219366908381 57.390000000000 0.000000000000
57.400000000000 0.225430513297 57.400000000000 -0.051882294726 57.400000000000 0.219378995848 57.400000000000 0.000000000000
57.410000000000 0.225439023680 57.410000000000 -0.051868170228 57.410000000000 0.219391080755 57.410000000000 0.000000000000
57.420000000000 0.225447532949 57.420000000000 -0.051854046449 57.420000000000 0.219403163103 57.420000000000 0.000000000000
57.430000000000 0.225456041105 57.430000000000 -0.051839923390 57.430000000000 0.219415242893 57.430000000000 0.000000000000
57.440000000000 0.225464548147 57.440000000000 -0.051825801048 57.440000000000 0.219427320124 57.440000000000 0.000000000000
57.450000000000 0.225473054076 57.450000000000 -0.051811679426 57.450000000000 0.219439394798 57.450000000000 0.000000000000
57.460000000000 0.225481558892 57.460000000000 -0.051797558522 57.460000000000 0.219451466916 57.460000000000 0.000000000000
57.470000000000 0.225490062596 57.470000000000 -0.051783438337 57.470000000000 0.219463536478 57.470000000000 0.000000000000
57.480000000000 0.225498565187 57.480000000000 -0.051769318870 57.480000000000 0.219475603485 57.480000000000 0.000000000000
57.490000000000 0.225507066666 57.490000000000 -0.051755200122 57.490000000000 0.219487667938 57.490000000000 0.000000000000
57.500000000000 0.225515567033 57.500000000000 -0.051741082092 57.500000000000 0.219499729837 57.500000000000 0.000000000000
57.510000000000 0.225524066289 57.510000000000 -0.051726964779 57.510000000000 0.219511789183 57.510000000000 0.000000000000
57.520000000000 0.225532564434 57.520000000000 -0.051712848185 57.520000000000 0.219523845977 57.520000000000 0.000000000000
57.530000000000 0.225541061467 57.530000000000 -0.051698732309 57.530000000000 0.219535900220 57.530000000000 0.000000000000
57.540000000000 0.225549557390 57.540000000000 -0.051684617150 57.540000000000 0.219547951912 57.540000000000 0.000000000000
57.550000000000 0.225558052202 57.550000000000 -0.051670502710 57.550000000000 0.219560001055 57.550000000000 0.000000000000
57.560000000000 0.225566545905 57.560000000000 -0.051656388987 57.560000000000 0.219572047648 57.560000000000 0.000000000000
57.570000000000 0.225575038497 57.570000000000 -0.051642275981 57.570000000000 0.219584091692 57.570000000000 0.000000000000
57.580000000000 0.225583529979 57.580000000000 -0.051628163693 57.580000000000 0.219596133189 57.580000000000 0.000000000000
57.590000000000 0.225592020352 57.590000000000 -0.051614052122 57.590000000000 0.219608172139 57.590000000000 0.000000000000
57.600000000000 0.225600509616 57.600000000000 -0.051599941268 57.600000000000 0.219620208542 57.600000000000 0.000000000000
57.610000000000 0.225608997771 57.610000000000 -0.051585831131 57.610000000000 0.219632242400 57.610000000000 0.000000000000
57.620000000000 0.225617484818 57.620000000000 -0.051571721712 57.620000000000 0.219644273713 57.620000000000 0.000000000000
57.630000000000 0.225625970756 57.630000000000 -0.051557613009 57.630000000000 0.219656302482 57.630000000000 0.000000000000
57.640000000000 0.225634455586 57.640000000000 -0.051543505023 57.640000000000 0.219668328708 57.640000000000 0.000000000000
57.650000000000 0.225642939308 57.650000000000 -0.051529397754 57.650000000000 0.219680352391 57.650000000000 0.000000000000
57.660000000000 0.225651421922 57.660000000000 -0.051515291201 57.660000000000 0.219692373532 57.660000000000 0.000000000000
57.670000000000 0.225659903429 57.670000000000 -0.051501185365 57.670000000000 0.219704392131 57.670000000000 0.000000000000
57.680000000000 0.225668383830 57.680000000000 -0.051487080246 57.680000000000 0.219716408190 57.680000000000 0.000000000000
57.690000000000 0.225676863123 57.690000000000 -0.051472975842 57.690000000000 0.219728421710 57.690000000000 0.000000000000
57.700000000000 0.225685341310 57.700000000000 -0.051458872155 57.700000000000 0.219740432690 57.700000000000 0.000000000000
57.710000000000 0.225693818390 57.710000000000 -0.051444769184 57.710000000000 0.219752441131 57.710000000000 0.000000000000
57.720000000000 0.225702294365 57.720000000000 -0.051430666929 57.720000000000 0.219764447036 57.720000000000 0.000000000000
57.730000000000 0.225710769234 57.730000000000 -0.051416565390 57.730000000000 0.219776450403 57.730000000000 0.000000000000
57.740000000000 0.225719242997 57.740000000000 -0.051402464567 57.740000000000 0.219788451234 57.740000000000 0.000000000000
57.750000000000 0.225727715656 57.750000000000 -0.051388364459 57.750000000000 0.219800449529 57.750000000000 0.000000000000
57.760000000000 0.225736187209 57.760000000000 -0.051374265067 57.760000000000 0.219812445290 57.760000000000 0.000000000000
57.770000000000 0.225744657657 57.770000000000 -0.051360166391 57.770000000000 0.219824438517 57.770000000000 0.000000000000
57.780000000000 0.225753127002 57.780000000000 -0.051346068430 57.780000000000 0.219836429210 57.780000000000 0.000000000000
57.790000000000 0.225761595242 57.790000000000 -0.051331971184 57.790000000000 0.219848417371 57.790000000000 0.000000000000
57.800000000000 0.225770062378 57.800000000000 -0.051317874654 57.800000000000 0.219860402999 57.800000000000 0.000000000000
57.810000000000 0.225778528410 57.810000000000 -0.051303778839 57.810000000000 0.219872386097 57.810000000000 0.000000000000
57.820000000000 0.225786993339 57.820000000000 -0.051289683738 57.820000000000 0.219884366664 57.820000000000 0.000000000000
57.830000000000 0.225795457166 57.830000000000 -0.051275589353 57.830000000000 0.219896344702 57.830000000000 0.000000000000
57.840000000000 0.225803919889 57.840000000000 -0.051261495682 57.840000000000 0.219908320210 57.840000000000 0.000000000000
57.850000000000 0.225812381509 57.850000000000 -0.051247402727 57.850000000000 0.219920293190 57.850000000000 0.000000000000
57.860000000000 0.225820842028 57.860000000000 -0.051233310485 57.860000000000 0.219932263642 57.860000000000 0.000000000000
57.870000000000 0.225829301444 57.870000000000 -0.051219218959 57.870000000000 0.219944231568 57.870000000000 0.000000000000
57.880000000000 0.225837759758 57.880000000000 -0.051205128147 57.880000000000 0.219956196967 57.880000000000 0.000000000000
57.890000000000 0.225846216971 57.890000000000 -0.051191038049 57.890000000000 0.219968159841 57.890000000000 0.000000000000
57.900000000000 0.225854673083 57.900000000000 -0.051176948665 57.900000000000 0.219980120190 57.900000000000 0.000000000000
57.910000000000 0.225863128093 57.910000000000 -0.051162859996 57.910000000000 0.219992078015 57.910000000000 0.000000000000
57.920000000000 0.225871582003 57.920000000000 -0.051148772040 57.920000000000 0.220004033316 57.920000000000 0.000000000000
57.930000000000 0.225880034813 57.930000000000 -0.051134684799 57.930000000000 0.220015986095 57.930000000000 0.000000000000
57.940000000000 0.225888486522 57.940000000000 -0.051120598271 57.940000000000 0.220027936352 57.940000000000 0.000000000000
57.950000000000 0.225896937131 57.950000000000 -0.051106512457 57.950000000000 0.220039884088 57.950000000000 0.000000000000
57.960000000000 0.225905386640 57.960000000000 -0.051092427357 57.960000000000 0.220051829304 57.960000000000 0.000000000000
57.970000000000 0.225913835050 57.970000000000 -0.051078342970 57.970000000000 0.220063771999 57.970000000000 0.000000000000
57.980000000000 0.225922282361 57.980000000000 -0.051064259297 57.980000000000 0.220075712176 57.980000000000 0.000000000000
57.990000000000 0.225930728573 57.990000000000 -0.051050176337 57.990000000000 0.220087649834 57.990000000000 0.000000000000
58.000000000000 0.225939173686 58.000000000000 -0.051036094090 58.000000000000 0.220099584975 58.000000000000 0.000000000000
58.010000000000 0.225947617701 58.010000000000 -0.051022012556 58.010000000000 0.220111517598 58.010000000000 0.000000000000
58.020000000000 0.225956060617 58.020000000000 -0.051007931736 58.020000000000 0.220123447706 58.020000000000 0.000000000000
58.030000000000 0.225964502436 58.030000000000 -0.050993851628 58.030000000000 0.220135375297 58.030000000000 0.000000000000
58.040000000000 0.225972943157 58.040000000000 -0.050979772233 58.040000000000 0.220147300374 58.040000000000 0.000000000000
58.050000000000 0.225981382781 58.050000000000 -0.050965693551 58.050000000000 0.220159222937 58.050000000000 0.000000000000
58.060000000000 0.225989821307 58.060000000000 -0.050951615582 58.060000000000 0.220171142987 58.060000000000 0.000000000000
58.070000000000 0.225998258737 58.070000000000 -0.050937538325 58.070000000000 0.220183060524 58.070000000000 0.000000000000
58.080000000000 0.226006695070 58.080000000000 -0.050923461781 58.080000000000 0.220194975549 58.080000000000 0.000000000000
58.090000000000 0.226015130307 58.090000000000 -0.050909385949 58.090000000000 0.220206888062 58.090000000000 0.000000000000
58.100000000000 0.226023564448 58.100000000000 -0.050895310830 58.100000000000 0.220218798065 58.100000000000 0.000000000000
58.110000000000 0.226031997493 58.110000000000 -0.050881236422 58.110000000000 0.220230705559 58.110000000000 0.000000000000
58.120000000000 0.226040429442 58.120000000000 -0.050867162727 58.120000000000 0.220242610543 58.120000000000 0.000000000000
58.130000000000 0.226048860296 58.130000000000 -0.050853089743 58.130000000000 0.220254513018 58.130000000000 0.000000000000
58.140000000000 0.226057290055 58.140000000000 -0.050839017472 58.140000000000 0.220266412986 58.140000000000 0.000000000000
58.150000000000 0.226065718720 58.150000000000 -0.050824945912 58.150000000000 0.220278310447 58.150000000000 0.000000000000
58.160000000000 0.226074146289 58.160000000000 -0.050810875064 58.160000000000 0.220290205401 58.160000000000 0.000000000000
58.170000000000 0.226082572765 58.170000000000 -0.050796804927 58.170000000000 0.220302097850 58.170000000000 0.000000000000
58.180000000000 0.226090998146 58.180000000000 -0.050782735502 58.180000000000 0.220313987794 58.180000000000 0.000000000000
58.190000000000 0.226099422434 58.190000000000 -0.050768666788 58.190000000000 0.220325875234 58.190000000000 0.000000000000
58.200000000000 0.226107845628 58.200000000000 -0.050754598786 58.200000000000 0.220337760170 58.200000000000 0.000000000000
58.210000000000 0.226116267729 58.210000000000 -0.050740531495 58.210000000000 0.220349642603 58.210000000000 0.000000000000
58.220000000000 0.226124688737 58.220000000000 -0.050726464915 58.220000000000 0.220361522535 58.220000000000 0.000000000000
58.230000000000 0.226133108652 58.230000000000 -0.050712399045 58.230000000000 0.220373399964 58.230000000000 0.000000000000
58.240000000000 0.226141527475 58.240000000000 -0.050698333887 58.240000000000 0.220385274894 58.240000000000 0.000000000000
58.250000000000 0.226149945206 58.250000000000 -0.050684269440 58.250000000000 0.220397147323 58.250000000000 0.000000000000
58.260000000000 0.226158361845 58.260000000000 -0.050670205703 58.260000000000 0.220409017253 58.260000000000 0.000000000000
58.270000000000 0.226166777392 58.270000000000 -0.050656142677 58.270000000000 0.220420884684 58.270000000000 0.000000000000
58.280000000000 0.226175191847 58.280000000000 -0.050642080361 58.280000000000 0.220432749617 58.280000000000 0.000000000000
58.290000000000 0.226183605212 58.290000000000 -0.050628018756 58.290000000000 0.220444612053 58.290000000000 0.000000000000
58.300000000000 0.226192017485 58.300000000000 -0.050613957861 58.300000000000 0.220456471993 58.300000000000 0.000000000000
58.310000000000 0.226200428668 58.310000000000 -0.050599897676 58.310000000000 0.220468329437 58.310000000000 0.000000000000
58.320000000000 0.226208838760 58.320000000000 -0.050585838202 58.320000000000 0.220480184386 58.320000000000 0.000000000000
58.330000000000 0.226217247762 58.330000000000 -0.050571779437 58.330000000000 0.220492036840 58.330000000000 0.000000000000
58.340000000000 0.226225655675 58.340000000000 -0.050557721382 58.340000000000 0.220503886801 58.340000000000 0.000000000000
58.350000000000 0.226234062498 58.350000000000 -0.050543664037 58.350000000000 0.220515734268 58.350000000000 0.000000000000
58.360000000000 0.226242468231 58.360000000000 -0.050529607402 58.360000000000 0.220527579244 58.360000000000 0.000000000000
58.370000000000 0.226250872875 58.370000000000 -0.050515551477 58.370000000000 0.220539421727 58.370000000000 0.000000000000
58.380000000000 0.226259276431 58.380000000000 -0.050501496261 58.380000000000 0.220551261720 58.380000000000 0.000000000000
58.390000000000 0.226267678897 58.390000000000 -0.050487441754 58.390000000000 0.220563099223 58.390000000000 0.000000000000
58.400000000000 0.226276080276 58.400000000000 -0.050473387957 58.400000000000 0.220574934236 58.400000000000 0.000000000000
58.410000000000 0.226284480566 58.410000000000 -0.050459334869 58.410000000000 0.220586766760 58.410000000000 0.000000000000
58.420000000000 0.226292879769 58.420000000000 -0.050445282490 58.420000000000 0.220598596796 58.420000000000 0.000000000000
58.430000000000 0.226301277884 58.430000000000 -0.050431230820 58.430000000000 0.220610424345 58.430000000000 0.000000000000
58.440000000000 0.226309674911 58.440000000000 -0.050417179859 58.440000000000 0.220622249407 58.440000000000 0.000000000000
58.450000000000 0.226318070852 58.450000000000 -0.050403129607 58.450000000000 0.220634071983 58.450000000000 0.000000000000
58.460000000000 0.226326465705 58.460000000000 -0.050389080064 58.460000000000 0.220645892074 58.460000000000 0.000000000000
58.470000000000 0.226334859473 58.470000000000 -0.050375031229 58.470000000000 0.220657709680 58.470000000000 0.000000000000
58.480000000000 0.226343252153 58.480000000000 -0.050360983103 58.480000000000 0.220669524802 58.480000000000 0.000000000000
58.490000000000 0.226351643748 58.490000000000 -0.050346935686 58.490000000000 0.220681337441 58.490000000000 0.000000000000
58.500000000000 0.226360034257 58.500000000000 -0.050332888976 58.500000000000 0.220693147597 58.500000000000 0.000000000000
58.510000000000 0.226368423681 58.510000000000 -0.050318842975 58.510000000000 0.220704955271 58.510000000000 0.000000000000
58.520000000000 0.226376812019 58.520000000000 -0.050304797683 58.520000000000 0.220716760464 58.520000000000 0.000000000000
58.530000000000 0.226385199272 58.530000000000 -0.050290753098 58.530000000000 0.220728563177 58.530000000000 0.000000000000
58.540000000000 0.226393585440 58.540000000000 -0.050276709221 58.540000000000 0.220740363410 58.540000000000 0.000000000000
58.550000000000 0.226401970524 58.550000000000 -0.050262666052 58.550000000000 0.220752161164 58.550000000000 0.000000000000
58.560000000000 0.226410354524 58.560000000000 -0.050248623591 58.560000000000 0.220763956439 58.560000000000 0.000000000000
58.570000000000 0.226418737439 58.570000000000 -0.050234581837 58.570000000000 0.220775749237 58.570000000000 0.000000000000
58.580000000000 0.226427119271 58.580000000000 -0.050220540791 58.580000000000 0.220787539558 58.580000000000 0.000000000000
58.590000000000 0.226435500019 58.590000000000 -0.050206500453 58.590000000000 0.220799327402 58.590000000000 0.000000000000
58.600000000000 0.226443879684 58.600000000000 -0.050192460822 58.600000000000 0.220811112771 58.600000000000 0.000000000000
58.610000000000 0.226452258266 58.610000000000 -0.050178421898 58.610000000000 0.220822895665 58.610000000000 0.000000000000
58.620000000000 0.226460635766 58.620000000000 -0.050164383682 58.620000000000 0.220834676084 58.620000000000 0.000000000000
58.630000000000 0.226469012182 58.630000000000 -0.050150346172 58.630000000000 0.220846454030 58.630000000000 0.000000000000
58.640000000000 0.226477387517 58.640000000000 -0.050136309370 58.640000000000 0.220858229503 58.640000000000 0.000000000000
58.650000000000 0.226485761769 58.650000000000 -0.050122273274 58.650000000000 0.220870002504 58.650000000000 0.000000000000
58.660000000000 0.226494134940 58.660000000000 -0.050108237886 58.660000000000 0.220881773033 58.660000000000 0.000000000000
58.670000000000 0.226502507030 58.670000000000 -0.050094203204 58.670000000000 0.220893541092 58.670000000000 0.000000000000
58.680000000000 0.226510878038 58.680000000000 -0.050080169228 58.680000000000 0.220905306680 58.680000000000 0.000000000000
58.690000000000 0.226519247965 58.690000000000 -0.050066135959 58.690000000000 0.220917069799 58.690000000000 0.000000000000
58.700000000000 0.226527616812 58.700000000000 -0.050052103397 58.700000000000 0.220928830450 58.700000000000 0.000000000000
58.710000000000 0.226535984578 58.710000000000 -0.050038071541 58.710000000000 0.220940588632 58.710000000000 0.000000000000
58.720000000000 0.226544351263 58.720000000000 -0.050024040391 58.720000000000 0.220952344347 58.720000000000 0.000000000000
58.730000000000 0.226552716869 58.730000000000 -0.050010009947 58.730000000000 0.220964097595 58.730000000000 0.000000000000
58.740000000000 0.226561081395 58.740000000000 -0.049995980209 58.740000000000 0.220975848377 58.740000000000 0.000000000000
58.750000000000 0.226569444842 58.750000000000 -0.049981951178 58.750000000000 0.220987596694 58.750000000000 0.000000000000
58.760000000000 0.226577807210 58.760000000000 -0.049967922852 58.760000000000 0.220999342546 58.760000000000 0.000000000000
58.770000000000 0.226586168498 58.770000000000 -0.049953895232 58.770000000000 0.221011085934 58.770000000000 0.000000000000
58.780000000000 0.226594528708 58.780000000000 -0.049939868317 58.780000000000 0.221022826859 58.780000000000 0.000000000000
58.790000000000 0.226602887839 58.790000000000 -0.049925842108 58.790000000000 0.221034565322 58.790000000000 0.000000000000
58.800000000000 0.226611245893 58.800000000000 -0.049911816604 58.800000000000 0.221046301322 58.800000000000 0.000000000000
58.810000000000 0.226619602868 58.810000000000 -0.049897791806 58.810000000000 0.221058034862 58.810000000000 0.000000000000
58.820000000000 0.226627958765 58.820000000000 -0.049883767713 58.820000000000 0.221069765940 58.820000000000 0.000000000000
58.830000000000 0.226636313586 58.830000000000 -0.049869744326 58.830000000000 0.221081494559 58.830000000000 0.000000000000
58.840000000000 0.226644667329 58.840000000000 -0.049855721643 58.840000000000 0.221093220719 58.840000000000 0.000000000000
58.850000000000 0.226653019995 58.850000000000 -0.049841699665 58.850000000000 0.221104944420 58.850000000000 0.000000000000
58.860000000000 0.226661371584 58.860000000000 -0.049827678392 58.860000000000 0.221116665664 58.860000000000 0.000000000000
58.870000000000 0.226669722097 58.870000000000 -0.049813657824 58.870000000000 0.221128384450 58.870000000000 0.000000000000
58.880000000000 0.226678071534 58.880000000000 -0.049799637961 58.880000000000 0.221140100780 58.880000000000 0.000000000000
58.890000000000 0.226686419895 58.890000000000 -0.049785618802 58.890000000000 0.221151814655 58.890000000000 0.000000000000
58.900000000000 0.226694767180 58.900000000000 -0.049771600348 58.900000000000 0.221163526074 58.900000000000 0.000000000000
58.910000000000 0.226703113389 58.910000000000 -0.049757582598 58.910000000000 0.221175235039 58.910000000000 0.000000000000
58.920000000000 0.226711458524 58.920000000000 -0.049743565553 58.920000000000 0.221186941550 58.920000000000 0.000000000000
58.930000000000 0.226719802584 58.930000000000 -0.049729549211 58.930000000000 0.221198645608 58.930000000000 0.000000000000
58.940000000000 0.226728145569 58.940000000000 -0.049715533574 58.940000000000 0.221210347214 58.940000000000 0.000000000000
58.950000000000 0.226736487479 58.950000000000 -0.049701518641 58.950000000000 0.221222046368 58.950000000000 0.000000000000
58.960000000000 0.226744828316 58.960000000000 -0.049687504412 58.960000000000 0.221233743071 58.960000000000 0.000000000000
58.970000000000 0.226753168078 58.970000000000 -0.049673490886 58.970000000000 0.221245437324 58.970000000000 0.000000000000
58.980000000000 0.226761506767 58.980000000000 -0.049659478064 58.980000000000 0.221257129127 58.980000000000 0.000000000000
58.990000000000 0.226769844382 58.990000000000 -0.049645465946 58.990000000000 0.221268818481 58.990000000000 0.000000000000
59.000000000000 0.226778180925 59.000000000000 -0.049631454532 59.000000000000 0.221280505387 59.000000000000 0.000000000000
59.010000000000 0.226786516394 59.010000000000 -0.049617443820 59.010000000000 0.221292189846 59.010000000000 0.000000000000
59.020000000000 0.226794850790 59.020000000000 -0.049603433813 59.020000000000 0.221303871857 59.020000000000 0.000000000000
59.030000000000 0.226803184115 59.030000000000 -0.049589424508 59.030000000000 0.221315551423 59.030000000000 0.000000000000
59.040000000000 0.226811516367 59.040000000000 -0.049575415907 59.040000000000 0.221327228542 59.040000000000 0.000000000000
59.050000000000 0.226819847547 59.050000000000 -0.049561408008 59.050000000000 0.221338903217 59.050000000000 0.000000000000
59.060000000000 0.226828177655 59.060000000000 -0.049547400813 59.060000000000 0.221350575448 59.060000000000 0.000000000000
59.070000000000 0.226836506692 59.070000000000 -0.049533394321 59.070000000000 0.221362245235 59.070000000000 0.000000000000
59.080000000000 0.226844834658 59.080000000000 -0.049519388531 59.080000000000 0.221373912579 59.080000000000 0.000000000000
59.090000000000 0.226853161553 59.090000000000 -0.049505383444 59.090000000000 0.221385577481 59.090000000000 0.000000000000
59.100000000000 0.226861487377 59.100000000000 -0.049491379059 59.100000000000 0.221397239942 59.100000000000 0.000000000000
59.110000000000 0.226869812131 59.110000000000 -0.049477375377 59.110000000000 0.221408899962 59.110000000000 0.000000000000
59.120000000000 0.226878135815 59.120000000000 -0.049463372398 59.120000000000 0.221420557541 59.120000000000 0.000000000000
59.130000000000 0.226886458429 59.130000000000 -0.049449370120 59.130000000000 0.221432212682 59.130000000000 0.000000000000
59.140000000000 0.226894779973 59.140000000000 -0.049435368545 59.140000000000 0.221443865383 59.140000000000 0.000000000000
59.150000000000 0.226903100447 59.150000000000 -0.049421367672 59.150000000000 0.221455515646 59.150000000000 0.000000000000
59.160000000000 0.226911419853 59.160000000000 -0.049407367501 59.160000000000 0.221467163472 59.160000000000 0.000000000000
59.170000000000 0.226919738189 59.170000000000 -0.049393368032 59.170000000000 0.221478808861 59.170000000000 0.000000000000
59.180000000000 0.226928055457 59.180000000000 -0.049379369265 59.180000000000 0.221490451814 59.180000000000 0.000000000000
59.190000000000 0.226936371657 59.190000000000 -0.049365371199 59.190000000000 0.221502092331 59.190000000000 0.000000000000
59.200000000000 0.226944686788 59.200000000000 -0.049351373835 59.200000000000 0.221513730414 59.200000000000 0.000000000000
59.210000000000 0.226953000851 59.210000000000 -0.049337377173 59.210000000000 0.221525366062 59.210000000000 0.000000000000
59.220000000000 0.226961313847 59.220000000000 -0.049323381212 59.220000000000 0.221536999278 59.220000000000 0.000000000000
59.230000000000 0.226969625775 59.230000000000 -0.049309385952 59.230000000000 0.221548630060 59.230000000000 0.000000000000
59.240000000000 0.226977936636 59.240000000000 -0.049295391394 59.240000000000 0.221560258410 59.240000000000 0.000000000000
59.250000000000 0.226986246430 59.250000000000 -0.049281397537 59.250000000000 0.221571884329 59.250000000000 0.000000000000
59.260000000000 0.226994555157 59.260000000000 -0.049267404381 59.260000000000 0.221583507818 59.260000000000 0.000000000000
59.270000000000 0.227002862818 59.270000000000 -0.049253411925 59.270000000000 0.221595128876 59.270000000000 0.000000000000
59.280000000000 0.227011169413 59.280000000000 -0.049239420171 59.280000000000 0.221606747504 59.280000000000 0.000000000000
59.290000000000 0.227019474942 59.290000000000 -0.049225429117 59.290000000000 0.221618363704 59.290000000000 0.000000000000
59.300000000000 0.227027779405 59.300000000000 -0.049211438764 59.300000000000 0.221629977476 59.300000000000 0.000000000000
59.310000000000 0.227036082802 59.310000000000 -0.049197449112 59.310000000000 0.221641588821 59.310000000000 0.000000000000
59.320000000000 0.227044385135 59.320000000000 -0.049183460160 59.320000000000 0.221653197739 59.320000000000 0.000000000000
59.330000000000 0.227052686402 59.330000000000 -0.049169471909 59.330000000000 0.221664804231 59.330000000000 0.000000000000
59.340000000000 0.227060986605 59.340000000000 -0.049155484358 59.340000000000 0.221676408297 59.340000000000 0.000000000000
59.350000000000 0.227069285743 59.350000000000 -0.049141497507 59.350000000000 0.221688009939 59.350000000000 0.000000000000
59.360000000000 0.227077583817 59.360000000000 -0.049127511356 59.360000000000 0.221699609156 59.360000000000 0.000000000000
59.370000000000 0.227085880827 59.370000000000 -0.049113525905 59.370000000000 0.221711205951 59.370000000000 0.000000000000
59.380000000000 0.227094176773 59.380000000000 -0.049099541154 59.380000000000 0.221722800322 59.380000000000 0.000000000000
59.390000000000 0.227102471656 59.390000000000 -0.049085557103 59.390000000000 0.221734392272 59.390000000000 0.000000000000
59.400000000000 0.227110765476 59.400000000000 -0.049071573752 59.400000000000 0.221745981800 59.400000000000 0.000000000000
59.410000000000 0.227119058232 59.410000000000 -0.049057591100 59.410000000000 0.221757568907 59.410000000000 0.000000000000
59.420000000000 0.227127349926 59.420000000000 -0.049043609148 59.420000000000 0.221769153595 59.420000000000 0.000000000000
59.430000000000 0.227135640557 59.430000000000 -0.049029627895 59.430000000000 0.221780735863 59.430000000000 0.000000000000
59.440000000000 0.227143930126 59.440000000000 -0.049015647341 59.440000000000 0.221792315712 59.440000000000 0.000000000000
59.450000000000 0.227152218633 59.450000000000 -0.049001667487 59.450000000000 0.221803893143 59.450000000000 0.000000000000
59.460000000000 0.227160506078 59.460000000000 -0.048987688332 59.460000000000 0.221815468157 59.460000000000 0.000000000000
59.470000000000 0.227168792462 59.470000000000 -0.048973709876 59.470000000000 0.221827040754 59.470000000000 0.000000000000
59.480000000000 0.227177077785 59.480000000000 -0.048959732119 59.480000000000 0.221838610935 59.480000000000 0.000000000000
59.490000000000 0.227185362046 59.490000000000 -0.048945755061 59.490000000000 0.221850178701 59.490000000000 0.000000000000
59.500000000000 0.227193645247 59.500000000000 -0.048931778702 59.500000000000 0.221861744052 59.500000000000 0.000000000000
59.510000000000 0.227201927387 59.510000000000 -0.048917803041 59.510000000000 0.221873306988 59.510000000000 0.000000000000
59.520000000000 0.227210208467 59.520000000000 -0.048903828079 59.520000000000 0.221884867512 59.520000000000 0.000000000000
59.530000000000 0.227218488487 59.530000000000 -0.048889853815 59.530000000000 0.221896425622 59.530000000000 0.000000000000
59.540000000000 0.227226767447 59.540000000000 -0.048875880250 59.540000000000 0.221907981321 59.540000000000 0.000000000000
59.550000000000 0.227235045347 59.550000000000 -0.048861907383 59.550000000000 0.221919534608 59.550000000000 0.000000000000
59.560000000000 0.227243322188 59.560000000000 -0.048847935215 59.560000000000 0.221931085485 59.560000000000 0.000000000000
59.570000000000 0.227251597970 59.570000000000 -0.048833963744 59.570000000000 0.221942633951 59.570000000000 0.000000000000
59.580000000000 0.227259872693 59.580000000000 -0.048819992972 59.580000000000 0.221954180008 59.580000000000 0.000000000000
59.590000000000 0.227268146358 59.590000000000 -0.048806022897 59.590000000000 0.221965723656 59.590000000000 0.000000000000
59.600000000000 0.227276418964 59.600000000000 -0.048792053520 59.600000000000 0.221977264896 59.600000000000 0.000000000000
59.610000000000 0.227284690513 59.610000000000 -0.048778084841 59.610000000000 0.221988803728 59.610000000000 0.000000000000
59.620000000000 0.227292961003 59.620000000000 -0.048764116860 59.620000000000 0.222000340154 59.620000000000 0.000000000000
59.630000000000 0.227301230436 59.630000000000 -0.048750149576 59.630000000000 0.222011874173 59.630000000000 0.000000000000
59.640000000000 0.227309498811 59.640000000000 -0.048736182990 59.640000000000 0.222023405787 59.640000000000 0.000000000000
59.650000000000 0.227317766130 59.650000000000 -0.048722217101 59.650000000000 0.222034934997 59.650000000000 0.000000000000
59.660000000000 0.227326032391 59.660000000000 -0.048708251909 59.660000000000 0.222046461802 59.660000000000 0.000000000000
59.670000000000 0.227334297596 59.670000000000 -0.048694287415 59.670000000000 0.222057986203 59.670000000000 0.000000000000
59.680000000000 0.227342561744 59.680000000000 -0.048680323617 59.680000000000 0.222069508202 59.680000000000 0.000000000000
59.690000000000 0.227350824837 59.690000000000 -0.048666360517 59.690000000000 0.222081027798 59.690000000000 0.000000000000
59.700000000000 0.227359086873 59.700000000000 -0.048652398113 59.700000000000 0.222092544993 59.700000000000 0.000000000000
59.710000000000 0.227367347854 59.710000000000 -0.048638436406 59.710000000000 0.222104059787 59.710000000000 0.000000000000
59.720000000000 0.227375607779 59.720000000000 -0.048624475396 59.720000000000 0.222115572181 59.720000000000 0.000000000000
59.730000000000 0.227383866649 59.730000000000 -0.048610515083 59.730000000000 0.222127082176 59.730000000000 0.000000000000
59.740000000000 0.227392124465 59.740000000000 -0.048596555466 59.740000000000 0.222138589771 59.740000000000 0.000000000000
59.750000000000 0.227400381225 59.750000000000 -0.048582596545 59.750000000000 0.222150094968 59.750000000000 0.000000000000
59.760000000000 0.227408636931 59.760000000000 -0.048568638321 59.760000000000 0.222161597768 59.760000000000 0.000000000000
59.770000000000 0.227416891583 59.770000000000 -0.048554680793 59.770000000000 0.222173098170 59.770000000000 0.000000000000
59.780000000000 0.227425145181 59.780000000000 -0.048540723961 59.780000000000 0.222184596176 59.780000000000 0.000000000000
59.790000000000 0.227433397726 59.790000000000 -0.048526767826 59.790000000000 0.222196091787 59.790000000000 0.000000000000
59.800000000000 0.227441649217 59.800000000000 -0.048512812386 59.800000000000 0.222207585003 59.800000000000 0.000000000000
59.810000000000 0.227449899654 59.810000000000 -0.048498857642 59.810000000000 0.222219075824 59.810000000000 0.000000000000
59.820000000000 0.227458149039 59.820000000000 -0.048484903594 59.820000000000 0.222230564252 59.820000000000 0.000000000000
59.830000000000 0.227466397371 59.830000000000 -0.048470950241 59.830000000000 0.222242050287 59.830000000000 0.000000000000
59.840000000000 0.227474644650 59.840000000000 -0.048456997584 59.840000000000 0.222253533929 59.840000000000 0.000000000000
59.850000000000 0.227482890878 59.850000000000 -0.048443045623 59.850000000000 0.222265015180 59.850000000000 0.000000000000
59.860000000000 0.227491136053 59.860000000000 -0.048429094357 59.860000000000 0.222276494039 59.860000000000 0.000000000000
59.870000000000 0.227499380176 59.870000000000 -0.048415143786 59.870000000000 0.222287970508 59.870000000000 0.000000000000
59.880000000000 0.227507623248 59.880000000000 -0.048401193910 59.880000000000 0.222299444588 59.880000000000 0.000000000000
59.890000000000 0.227515865269 59.890000000000 -0.048387244730 59.890000000000 0.222310916278 59.890000000000 0.000000000000
59.900000000000 0.227524106238 59.900000000000 -0.048373296245 59.900000000000 0.222322385580 59.900000000000 0.000000000000
59.910000000000 0.227532346157 59.910000000000 -0.048359348454 59.910000000000 0.222333852494 59.910000000000 0.000000000000
59.920000000000 0.227540585025 59.920000000000 -0.048345401359 59.920000000000 0.222345317021 59.920000000000 0.000000000000
59.930000000000 0.227548822843 59.930000000000 -0.048331454958 59.930000000000 0.222356779161 59.930000000000 0.000000000000
59.940000000000 0.227557059611 59.940000000000 -0.048317509251 59.940000000000 0.222368238916 59.940000000000 0.000000000000
59.950000000000 0.227565295329 59.950000000000 -0.048303564240 59.950000000000 0.222379696285 59.950000000000 0.000000000000
59.960000000000 0.227573529997 59.960000000000 -0.048289619922 59.960000000000 0.222391151270 59.960000000000 0.000000000000
59.970000000000 0.227581763616 59.970000000000 -0.048275676300 59.970000000000 0.222402603871 59.970000000000 0.000000000000
59.980000000000 0.227589996186 59.980000000000 -0.048261733371 59.980000000000 0.222414054088 59.980000000000 0.000000000000
59.990000000000 0.227598227707 59.990000000000 -0.048247791136 59.990000000000 0.222425501923 59.990000000000 0.000000000000
60.000000000000 0.227606458180 60.000000000000 -0.048233849596 60.000000000000 0.222436947377 60.000000000000 0.000000000000
60.010000000000 0.227614687604 60.010000000000 -0.048219908750 60.010000000000 0.222448390448 60.010000000000 0.000000000000
60.020000000000 0.227622915980 60.020000000000 -0.048205968597 60.020000000000 0.222459831140 60.020000000000 0.000000000000
60.030000000000 0.227631143307 60.030000000000 -0.048192029139 60.030000000000 0.222471269451 60.030000000000 0.000000000000
60.040000000000 0.227639369588 60.040000000000 -0.048178090374 60.040000000000 0.222482705382 60.040000000000 0.000000000000
60.050000000000 0.227647594821 60.050000000000 -0.048164152302 60.050000000000 0.222494138935 60.050000000000 0.000000000000
60.060000000000 0.227655819006 60.060000000000 -0.048150214925 60.060000000000 0.222505570110 60.060000000000 0.000000000000
60.070000000000 0.227664042145 60.070000000000 -0.048136278240 60.070000000000 0.222516998908 60.070000000000 0.000000000000
60.080000000000 0.227672264237 60.080000000000 -0.048122342249 60.080000000000 0.222528425329 60.080000000000 0.000000000000
60.090000000000 0.227680485283 60.090000000000 -0.048108406951 60.090000000000 0.222539849373 60.090000000000 0.000000000000
60.100000000000 0.227688705282 60.100000000000 -0.048094472347 60.100000000000 0.222551271043 60.100000000000 0.000000000000
60.110000000000 0.227696924235 60.110000000000 -0.048080538435 60.110000000000 0.222562690337 60.110000000000 0.000000000000
60.120000000000 0.227705142143 60.120000000000 -0.048066605217 60.120000000000 0.222574107257 60.120000000000 0.000000000000
60.130000000000 0.227713359005 60.130000000000 -0.048052672691 60.130000000000 0.222585521804 60.130000000000 0.000000000000
60.140000000000 0.227721574822 60.140000000000 -0.048038740858 60.140000000000 0.222596933977 60.140000000000 0.000000000000
60.150000000000 0.227729789594 60.150000000000 -0.048024809718 60.150000000000 0.222608343779 60.150000000000 0.000000000000
60.160000000000 0.227738003321 60.160000000000 -0.048010879270 60.160000000000 0.222619751209 60.160000000000 0.000000000000
60.170000000000 0.227746216003 60.170000000000 -0.047996949515 60.170000000000 0.222631156268 60.170000000000 0.000000000000
60.180000000000 0.227754427641 60.180000000000 -0.047983020452 60.180000000000 0.222642558956 60.180000000000 0.000000000000
60.190000000000 0.227762638235 60.190000000000 -0.047969092082 60.190000000000 0.222653959275 60.190000000000 0.000000000000
60.200000000000 0.227770847786 60.200000000000 -0.047955164404 60.200000000000 0.222665357225 60.200000000000 0.000000000000
60.210000000000 0.227779056292 60.210000000000 -0.047941237418 60.210000000000 0.222676752806 60.210000000000 0.000000000000
60.220000000000 0.227787263756 60.220000000000 -0.047927311123 60.220000000000 0.222688146020 60.220000000000 0.000000000000
60.230000000000 0.227795470176 60.230000000000 -0.047913385521 60.230000000000 0.222699536866 60.230000000000 0.000000000000
60.240000000000 0.227803675553 60.240000000000 -0.047899460611 60.240000000000 0.222710925346 60.240000000000 0.000000000000
60.250000000000 0.227811879888 60.250000000000 -0.047885536393 60.250000000000 0.222722311461 60.250000000000 0.000000000000
60.260000000000 0.227820083180 60.260000000000 -0.047871612866 60.260000000000 0.222733695210 60.260000000000 0.000000000000
60.270000000000 0.227828285430 60.270000000000 -0.047857690031 60.270000000000 0.222745076594 60.270000000000 0.000000000000
60.280000000000 0.227836486638 60.280000000000 -0.047843767887 60.280000000000 0.222756455615 60.280000000000 0.000000000000
60.290000000000 0.227844686805 60.290000000000 -0.047829846435 60.290000000000 0.222767832272 60.290000000000 0.000000000000
60.300000000000 0.227852885930 60.300000000000 -0.047815925674 60.300000000000 0.222779206567 60.300000000000 0.000000000000
60.310000000000 0.227861084014 60.310000000000 -0.047802005604 60.310000000000 0.222790578499 60.310000000000 0.000000000000
60.320000000000 0.227869281056 60.320000000000 -0.047788086225 60.320000000000 0.222801948071 60.320000000000 0.000000000000
60.330000000000 0.227877477058 60.330000000000 -0.047774167537 60.330000000000 0.222813315281 60.330000000000 0.000000000000
60.340000000000 0.227885672020 60.340000000000 -0.047760249541 60.340000000000 0.222824680132 60.340000000000 0.000000000000
60.350000000000 0.227893865941 60.350000000000 -0.047746332235 60.350000000000 0.222836042623 60.350000000000 0.000000000000
60.360000000000 0.227902058823 60.360000000000 -0.047732415620 60.360000000000 0.222847402755 60.360000000000 0.000000000000
60.370000000000 0.227910250664 60.370000000000 -0.047718499695 60.370000000000 0.222858760529 60.370000000000 0.000000000000
60.380000000000 0.227918441466 60.380000000000 -0.047704584461 60.380000000000 0.222870115946 60.380000000000 0.000000000000
60.390000000000 0.227926631229 60.390000000000 -0.047690669918 60.390000000000 0.222881469006 60.390000000000 0.000000000000
60.400000000000 0.227934819953 60.400000000000 -0.047676756064 60.400000000000 0.222892819709 60.400000000000 0.000000000000
60.410000000000 0.227943007637 60.410000000000 -0.047662842902 60.410000000000 0.222904168057 60.410000000000 0.000000000000
60.420000000000 0.227951194283 60.420000000000 -0.047648930429 60.420000000000 0.222915514050 60.420000000000 0.000000000000
60.430000000000 0.227959379891 60.430000000000 -0.047635018646 60.430000000000 0.222926857689 60.430000000000 0.000000000000
60.440000000000 0.227967564461 60.440000000000 -0.047621107554 60.440000000000 0.222938198974 60.440000000000 0.000000000000
60.450000000000 0.227975747993 60.450000000000 -0.047607197151 60.450000000000 0.222949537905 60.450000000000 0.000000000000
60.460000000000 0.227983930487 60.460000000000 -0.047593287438 60.460000000000 0.222960874485 60.460000000000 0.000000000000
60.470000000000 0.227992111944 60.470000000000 -0.047579378415 60.470000000000 0.222972208713 60.470000000000 0.000000000000
60.480000000000 0.228000292363 60.480000000000 -0.047565470082 60.480000000000 0.222983540589 60.480000000000 0.000000000000
60.490000000000 0.228008471746 60.490000000000 -0.047551562438 60.490000000000 0.222994870115 60.490000000000 0.000000000000
60.500000000000 0.228016650092 60.500000000000 -0.047537655483 60.500000000000 0.223006197291 60.500000000000 0.000000000000
60.510000000000 0.228024827401 60.510000000000 -0.047523749218 60.510000000000 0.223017522118 60.510000000000 0.000000000000
60.520000000000 0.228033003674 60.520000000000 -0.047509843643 60.520000000000 0.223028844596 60.520000000000 0.000000000000
60.530000000000 0.228041178911 60.530000000000 -0.047495938756 60.530000000000 0.223040164726 60.530000000000 0.000000000000
60.540000000000 0.228049353113 60.540000000000 -0.047482034558 60.540000000000 0.223051482509 60.540000000000 0.000000000000
60.550000000000 0.228057526279 60.550000000000 -0.047468131050 60.550000000000 0.223062797945 60.550000000000 0.000000000000
60.560000000000 0.228065698409 60.560000000000 -0.047454228230 60.560000000000 0.223074111035 60.560000000000 0.000000000000
60.570000000000 0.228073869505 60.570000000000 -0.047440326099 60.570000000000 0.223085421780 60.570000000000 0.000000000000
60.580000000000 0.228082039566 60.580000000000 -0.047426424657 60.580000000000 0.223096730179 60.580000000000 0.000000000000
60.590000000000 0.228090208592 60.590000000000 -0.047412523904 60.590000000000 0.223108036235 60.590000000000 0.000000000000
60.600000000000 0.228098376584 60.600000000000 -0.047398623839 60.600000000000 0.223119339947 60.600000000000 0.000000000000
60.610000000000 0.228106543541 60.610000000000 -0.047384724462 60.610000000000 0.223130641316 60.610000000000 0.000000000000
60.620000000000 0.228114709465 60.620000000000 -0.047370825774 60.620000000000 0.223141940343 60.620000000000 0.000000000000
60.630000000000 0.228122874355 60.630000000000 -0.047356927774 60.630000000000 0.223153237028 60.630000000000 0.000000000000
60.640000000000 0.228131038212 60.640000000000 -0.047343030462 60.640000000000 0.223164531372 60.640000000000 0.000000000000
60.650000000000 0.228139201036 60.650000000000 -0.047329133839 60.650000000000 0.223175823375 60.650000000000 0.000000000000
60.660000000000 0.228147362826 60.660000000000 -0.047315237903 60.660000000000 0.223187113039 60.660000000000 0.000000000000
60.670000000000 0.228155523584 60.670000000000 -0.047301342655 60.670000000000 0.223198400364 60.670000000000 0.000000000000
60.680000000000 0.228163683310 60.680000000000 -0.047287448095 60.680000000000 0.223209685350 60.680000000000 0.000000000000
60.690000000000 0.228171842003 60.690000000000 -0.047273554223 60.690000000000 0.223220967998 60.690000000000 0.000000000000
60.700000000000 0.228179999664 60.700000000000 -0.047259661038 60.700000000000 0.223232248309 60.700000000000 0.000000000000
60.710000000000 0.228188156294 60.710000000000 -0.047245768541 60.710000000000 0.223243526284 60.710000000000 0.000000000000
60.720000000000 0.228196311891 60.720000000000 -0.047231876732 60.720000000000 0.223254801922 60.720000000000 0.000000000000
60.730000000000 0.228204466458 60.730000000000 -0.047217985609 60.730000000000 0.223266075225 60.730000000000 0.000000000000
60.740000000000 0.228212619994 60.740000000000 -0.047204095174 60.740000000000 0.223277346193 60.740000000000 0.000000000000
60.750000000000 0.228220772498 60.750000000000 -0.047190205426 60.750000000000 0.223288614827 60.750000000000 0.000000000000
60.760000000000 0.228228923972 60.760000000000 -0.047176316365 60.760000000000 0.223299881128 60.760000000000 0.000000000000
60.770000000000 0.228237074416 60.770000000000 -0.047162427992 60.770000000000 0.223311145096 60.770000000000 0.000000000000
60.780000000000 0.228245223830 60.780000000000 -0.047148540305 60.780000000000 0.223322406731 60.780000000000 0.000000000000
60.790000000000 0.228253372214 60.790000000000 -0.047134653304 60.790000000000 0.223333666035 60.790000000000 0.000000000000
60.800000000000 0.228261519568 60.800000000000 -0.047120766991 60.800000000000 0.223344923008 60.800000000000 0.000000000000
60.810000000000 0.228269665892 60.810000000000 -0.047106881364 60.810000000000 0.223356177651 60.810000000000 0.000000000000
60.820000000000 0.228277811188 60.820000000000 -0.047092996424 60.820000000000 0.223367429964 60.820000000000 0.000000000000
60.830000000000 0.228285955454 60.830000000000 -0.047079112170 60.830000000000 0.223378679947 60.830000000000 0.000000000000
60.840000000000 0.228294098692 60.840000000000 -0.047065228602 60.840000000000 0.223389927603 60.840000000000 0.000000000000
60.850000000000 0.228302240901 60.850000000000 -0.047051345721 60.850000000000 0.223401172930 60.850000000000 0.000000000000
60.860000000000 0.228310382083 60.860000000000 -0.047037463526 60.860000000000 0.223412415930 60.860000000000 0.000000000000
60.870000000000 0.228318522236 60.870000000000 -0.047023582017 60.870000000000 0.223423656604 60.870000000000 0.000000000000
60.880000000000 0.228326661361 60.880000000000 -0.047009701193 60.880000000000 0.223434894951 60.880000000000 0.000000000000
60.890000000000 0.228334799458 60.890000000000 -0.046995821056 60.890000000000 0.223446130973 60.890000000000 0.000000000000
60.900000000000 0.228342936529 60.900000000000 -0.046981941605 60.900000000000 0.223457364671 60.900000000000 0.000000000000
60.910000000000 0.228351072572 60.910000000000 -0.046968062839 60.910000000000 0.223468596044 60.910000000000 0.000000000000
60.920000000000 0.228359207588 60.920000000000 -0.046954184759 60.920000000000 0.223479825094 60.920000000000 0.000000000000
60.930000000000 0.228367341578 60.930000000000 -0.046940307364 60.930000000000 0.223491051821 60.930000000000 0.000000000000
60.940000000000 0.228375474541 60.940000000000 -0.046926430655 60.940000000000 0.223502276225 60.940000000000 0.000000000000
60.950000000000 0.228383606478 60.950000000000 -0.046912554631 60.950000000000 0.223513498308 60.950000000000 0.000000000000
60.960000000000 0.228391737390 60.960000000000 -0.046898679293 60.960000000000 0.223524718070 60.960000000000 0.000000000000
60.970000000000 0.228399867275 60.970000000000 -0.046884804639 60.970000000000 0.223535935512 60.970000000000 0.000000000000
60.980000000000 0.228407996135 60.980000000000 -0.046870930671 60.980000000000 0.223547150634 60.980000000000 0.000000000000
60.990000000000 0.228416123970 60.990000000000 -0.046857057387 60.990000000000 0.223558363437 60.990000000000 0.000000000000
61.000000000000 0.228424250780 61.000000000000 -0.046843184789 61.000000000000 0.223569573921 61.000000000000 0.000000000000
61.010000000000 0.228432376565 61.010000000000 -0.046829312875 61.010000000000 0.223580782087 61.010000000000 0.000000000000
61.020000000000 0.228440501325 61.020000000000 -0.046815441646 61.020000000000 0.223591987936 61.020000000000 0.000000000000
61.030000000000 0.228448625061 61.030000000000 -0.046801571102 61.030000000000 0.223603191469 61.030000000000 0.000000000000
61.040000000000 0.228456747774 61.040000000000 -0.046787701242 61.040000000000 0.223614392685 61.040000000000 0.000000000000
61.050000000000 0.228464869462 61.050000000000 -0.046773832066 61.050000000000 0.223625591586 61.050000000000 0.000000000000
61.060000000000 0.228472990126 61.060000000000 -0.046759963575 61.060000000000 0.223636788172 61.060000000000 0.000000000000
61.070000000000 0.228481109768 61.070000000000 -0.046746095768 61.070000000000 0.223647982444 61.070000000000 0.000000000000
61.080000000000 0.228489228386 61.080000000000 -0.046732228646 61.080000000000 0.223659174402 61.080000000000 0.000000000000
61.090000000000 0.228497345981 61.090000000000 -0.046718362207 61.090000000000 0.223670364047 61.090000000000 0.000000000000
61.100000000000 0.228505462553 61.100000000000 -0.046704496452 61.100000000000 0.223681551380 61.100000000000 0.000000000000
61.110000000000 0.228513578103 61.110000000000 -0.046690631381 61.110000000000 0.223692736401 61.110000000000 0.000000000000
61.120000000000 0.228521692631 61.120000000000 -0.046676766994 61.120000000000 0.223703919112 61.120000000000 0.000000000000
61.130000000000 0.228529806137 61.130000000000 -0.046662903291 61.130000000000 0.223715099511 61.130000000000 0.000000000000
61.140000000000 0.228537918621 61.140000000000 -0.046649040271 61.140000000000 0.223726277601 61.140000000000 0.000000000000
61.150000000000 0.228546030083 61.150000000000 -0.046635177935 61.150000000000 0.223737453382 61.150000000000 0.000000000000
61.160000000000 0.228554140524 61.160000000000 -0.046621316283 61.160000000000 0.223748626854 61.160000000000 0.000000000000
61.170000000000 0.228562249944 61.170000000000 -0.046607455313 61.170000000000 0.223759798018 61.170000000000 0.000000000000
61.180000000000 0.228570358344 61.180000000000 -0.046593595027 61.180000000000 0.223770966874 61.180000000000 0.000000000000
61.190000000000 0.228578465722 61.190000000000 -0.046579735424 61.190000000000 0.223782133424 61.190000000000 0.000000000000
61.200000000000 0.228586572080 61.200000000000 -0.046565876504 61.200000000000 0.223793297667 61.200000000000 0.000000000000
61.210000000000 0.228594677419 61.210000000000 -0.046552018267 61.210000000000 0.223804459605 61.210000000000 0.000000000000
61.220000000000 0.228602781737 61.220000000000 -0.046538160713 61.220000000000 0.223815619239 61.220000000000 0.000000000000
61.230000000000 0.228610885035 61.230000000000 -0.046524303842 61.230000000000 0.223826776567 61.230000000000 0.000000000000
61.240000000000 0.228618987314 61.240000000000 -0.046510447654 61.240000000000 0.223837931592 61.240000000000 0.000000000000
61.250000000000 0.228627088574 61.250000000000 -0.046496592148 61.250000000000 0.223849084314 61.250000000000 0.000000000000
61.260000000000 0.228635188814 61.260000000000 -0.046482737325 61.260000000000 0.223860234734 61.260000000000 0.000000000000
61.270000000000 0.228643288036 61.270000000000 -0.046468883184 61.270000000000 0.223871382851 61.270000000000 0.000000000000
61.280000000000 0.228651386240 61.280000000000 -0.046455029725 61.280000000000 0.223882528668 61.280000000000 0.000000000000
61.290000000000 0.228659483425 61.290000000000 -0.046441176949 61.290000000000 0.223893672183 61.290000000000 0.000000000000
61.300000000000 0.228667579592 61.300000000000 -0.046427324855 61.300000000000 0.223904813399 61.300000000000 0.000000000000
61.310000000000 0.228675674741 61.310000000000 -0.046413473443 61.310000000000 0.223915952315 61.310000000000 0.000000000000
61.320000000000 0.228683768872 61.320000000000 -0.046399622713 61.320000000000 0.223927088932 61.320000000000 0.000000000000
61.330000000000 0.228691861986 61.330000000000 -0.046385772664 61.330000000000 0.223938223252 61.330000000000 0.000000000000
61.340000000000 0.228699954083 61.340000000000 -0.046371923298 61.340000000000 0.223949355273 61.340000000000 0.000000000000
61.350000000000 0.228708045163 61.350000000000 -0.046358074614 61.350000000000 0.223960484998 61.350000000000 0.000000000000
61.360000000000 0.228716135226 61.360000000000 -0.046344226611 61.360000000000 0.223971612426 61.360000000000 0.000000000000
61.370000000000 0.228724224273 61.370000000000 -0.046330379289 61.370000000000 0.223982737559 61.370000000000 0.000000000000
61.380000000000 0.228732312304 61.380000000000 -0.046316532649 61.380000000000 0.223993860396 61.380000000000 0.000000000000
61.390000000000 0.228740399318 61.390000000000 -0.046302686691 61.390000000000 0.224004980939 61.390000000000 0.000000000000
61.400000000000 0.228748485317 61.400000000000 -0.046288841413 61.400000000000 0.224016099188 61.400000000000 0.000000000000
61.410000000000 0.228756570300 61.410000000000 -0.046274996817 61.410000000000 0.224027215143 61.410000000000 0.000000000000
61.420000000000 0.228764654267 61.420000000000 -0.046261152902 61.420000000000 0.224038328806 61.420000000000 0.000000000000
61.430000000000 0.228772737220 61.430000000000 -0.046247309668 61.430000000000 0.224049440177 61.430000000000 0.000000000000
61.440000000000 0.228780819158 61.440000000000 -0.046233467115 61.440000000000 0.224060549256 61.440000000000 0.000000000000
61.450000000000 0.228788900081 61.450000000000 -0.046219625242 61.450000000000 0.224071656045 61.450000000000 0.000000000000
61.460000000000 0.228796979989 61.460000000000 -0.046205784051 61.460000000000 0.224082760543 61.460000000000 0.000000000000
61.470000000000 0.228805058884 61.470000000000 -0.046191943540 61.470000000000 0.224093862751 61.470000000000 0.000000000000
61.480000000000 0.228813136764 61.480000000000 -0.046178103709 61.480000000000 0.224104962671 61.480000000000 0.000000000000
61.490000000000 0.228821213631 61.490000000000 -0.046164264559 61.490000000000 0.224116060302 61.490000000000 0.000000000000
61.500000000000 0.228829289484 61.500000000000 -0.046150426090 61.500000000000 0.224127155645 61.500000000000 0.000000000000
61.510000000000 0.228837364324 61.510000000000 -0.046136588301 61.510000000000 0.224138248701 61.510000000000 0.000000000000
61.520000000000 0.228845438150 61.520000000000 -0.046122751191 61.520000000000 0.224149339470 61.520000000000 0.000000000000
61.530000000000 0.228853510964 61.530000000000 -0.046108914763 61.530000000000 0.224160427953 61.530000000000 0.000000000000
61.540000000000 0.228861582766 61.540000000000 -0.046095079014 61.540000000000 0.224171514151 61.540000000000 0.000000000000
61.550000000000 0.228869653555 61.550000000000 -0.046081243944 61.550000000000 0.224182598064 61.550000000000 0.000000000000
61.560000000000 0.228877723331 61.560000000000 -0.046067409555 61.560000000000 0.224193679693 61.560000000000 0.000000000000
61.570000000000 0.228885792096 61.570000000000 -0.046053575846 61.570000000000 0.224204759038 61.570000000000 0.000000000000
61.580000000000 0.228893859849 61.580000000000 -0.046039742816 61.580000000000 0.224215836100 61.580000000000 0.000000000000
61.590000000000 0.228901926591 61.590000000000 -0.046025910466 61.590000000000 0.224226910880 61.590000000000 0.000000000000
61.600000000000 0.228909992321 61.600000000000 -0.046012078795 61.600000000000 0.224237983378 61.600000000000 0.000000000000
61.610000000000 0.228918057041 61.610000000000 -0.045998247804 61.610000000000 0.224249053595 61.610000000000 0.000000000000
61.620000000000 0.228926120749 61.620000000000 -0.045984417492 61.620000000000 0.224260121531 61.620000000000 0.000000000000
61.630000000000 0.228934183447 61.630000000000 -0.045970587859 61.630000000000 0.224271187188 61.630000000000 0.000000000000
61.640000000000 0.228942245135 61.640000000000 -0.045956758905 61.640000000000 0.224282250565 61.640000000000 0.000000000000
61.650000000000 0.228950305812 61.650000000000 -0.045942930630 61.650000000000 0.224293311663 61.650000000000 0.000000000000
61.660000000000 0.228958365480 61.660000000000 -0.045929103035 61.660000000000 0.224304370483 61.660000000000 0.000000000000
61.670000000000 0.228966424138 61.670000000000 -0.045915276118 61.670000000000 0.224315427025 61.670000000000 0.000000000000
61.680000000000 0.228974481786 61.680000000000 -0.045901449880 61.680000000000 0.224326481291 61.680000000000 0.000000000000
61.690000000000 0.228982538426 61.690000000000 -0.045887624320 61.690000000000 0.224337533280 61.690000000000 0.000000000000
61.700000000000 0.228990594056 61.700000000000 -0.045873799439 61.700000000000 0.224348582993 61.700000000000 0.000000000000
61.710000000000 0.228998648677 61.710000000000 -0.045859975237 61.710000000000 0.224359630432 61.710000000000 0.000000000000
61.720000000000 0.229006702290 61.720000000000 -0.045846151713 61.720000000000 0.224370675595 61.720000000000 0.000000000000
61.730000000000 0.229014754895 61.730000000000 -0.045832328867 61.730000000000 0.224381718485 61.730000000000 0.000000000000
61.740000000000 0.229022806492 61.740000000000 -0.045818506700 61.740000000000 0.224392759101 61.740000000000 0.000000000000
61.750000000000 0.229030857080 61.750000000000 -0.045804685211 61.750000000000 0.224403797445 61.750000000000 0.000000000000
61.760000000000 0.229038906662 61.760000000000 -0.045790864399 61.760000000000 0.224414833517 61.760000000000 0.000000000000
61.770000000000 0.229046955235 61.770000000000 -0.045777044266 61.770000000000 0.224425867317 61.770000000000 0.000000000000
61.780000000000 0.229055002802 61.780000000000 -0.045763224811 61.780000000000 0.224436898846 61.780000000000 0.000000000000
61.790000000000 0.229063049361 61.790000000000 -0.045749406033 61.790000000000 0.224447928104 61.790000000000 0.000000000000
61.800000000000 0.229071094914 61.800000000000 -0.045735587933 61.800000000000 0.224458955093 61.800000000000 0.000000000000
61.810000000000 0.229079139460 61.810000000000 -0.045721770511 61.810000000000 0.224469979813 61.810000000000 0.000000000000
61.820000000000 0.229087183000 61.820000000000 -0.045707953766 61.820000000000 0.224481002264 61.820000000000 0.000000000000
61.830000000000 0.229095225534 61.830000000000 -0.045694137699 61.830000000000 0.224492022447 61.830000000000 0.000000000000
61.840000000000 0.229103267062 61.840000000000 -0.045680322309 61.840000000000 0.224503040363 61.840000000000 0.000000000000
61.850000000000 0.229111307585 61.850000000000 -0.045666507596 61.850000000000 0.224514056013 61.850000000000 0.000000000000
61.860000000000 0.229119347102 61.860000000000 -0.045652693560 61.860000000000 0.224525069396 61.860000000000 0.000000000000
61.870000000000 0.229127385614 61.870000000000 -0.045638880202 61.870000000000 0.224536080513 61.870000000000 0.000000000000
61.880000000000 0.229135423121 61.880000000000 -0.045625067520 61.880000000000 0.224547089365 61.880000000000 0.000000000000
61.890000000000 0.229143459623 61.890000000000 -0.045611255516 61.890000000000 0.224558095954 61.890000000000 0.000000000000
61.900000000000 0.229151495121 61.900000000000 -0.045597444188 61.900000000000 0.224569100278 61.900000000000 0.000000000000
61.910000000000 0.229159529614 61.910000000000 -0.045583633537 61.910000000000 0.224580102339 61.910000000000 0.000000000000
61.920000000000 0.229167563104 61.920000000000 -0.045569823562 61.920000000000 0.224591102138 61.920000000000 0.000000000000
61.930000000000 0.229175595589 61.930000000000 -0.045556014264 61.930000000000 0.224602099674 61.930000000000 0.000000000000
61.940000000000 0.229183627071 61.940000000000 -0.045542205643 61.940000000000 0.224613094950 61.940000000000 0.000000000000
61.950000000000 0.229191657550 61.950000000000 -0.045528397698 61.950000000000 0.224624087964 61.950000000000 0.000000000000
61.960000000000 0.229199687026 61.960000000000 -0.045514590429 61.960000000000 0.224635078718 61.960000000000 0.000000000000
61.970000000000 0.229207715498 61.970000000000 -0.045500783836 61.970000000000 0.224646067213 61.970000000000 0.000000000000
61.980000000000 0.229215742968 61.980000000000 -0.045486977920 61.980000000000 0.224657053449 61.980000000000 0.000000000000
61.990000000000 0.229223769436 61.990000000000 -0.045473172679 61.990000000000 0.224668037426 61.990000000000 0.000000000000
62.000000000000 0.229231794901 62.000000000000 -0.045459368115 62.000000000000 0.224679019145 62.000000000000 0.000000000000
62.010000000000 0.229239819364 62.010000000000 -0.045445564226 62.010000000000 0.224689998607 62.010000000000 0.000000000000
62.020000000000 0.229247842825 62.020000000000 -0.045431761013 62.020000000000 0.224700975813 62.020000000000 0.000000000000
62.030000000000 0.229255865285 62.030000000000 -0.045417958475 62.030000000000 0.224711950763 62.030000000000 0.000000000000
62.040000000000 0.229263886743 62.040000000000 -0.045404156614 62.040000000000 0.224722923457 62.040000000000 0.000000000000
62.050000000000 0.229271907201 62.050000000000 -0.045390355427 62.050000000000 0.224733893896 62.050000000000 0.000000000000
62.060000000000 0.229279926657 62.060000000000 -0.045376554916 62.060000000000 0.224744862081 62.060000000000 0.000000000000
62.070000000000 0.229287945113 62.070000000000 -0.045362755081 62.070000000000 0.224755828012 62.070000000000 0.000000000000
62.080000000000 0.229295962568 62.080000000000 -0.045348955920 62.080000000000 0.224766791691 62.080000000000 0.000000000000
62.090000000000 0.229303979023 62.090000000000 -0.045335157435 62.090000000000 0.224777753116 62.090000000000 0.000000000000
62.100000000000 0.229311994478 62.100000000000 -0.045321359625 62.100000000000 0.224788712290 62.100000000000 0.000000000000
62.110000000000 0.229320008933 62.110000000000 -0.045307562489 62.110000000000 0.224799669213 62.110000000000 0.000000000000
62.120000000000 0.229328022388 62.120000000000 -0.045293766029 62.120000000000 0.224810623885 62.120000000000 0.000000000000
62.130000000000 0.229336034845 62.130000000000 -0.045279970243 62.130000000000 0.224821576307 62.130000000000 0.000000000000
62.140000000000 0.229344046302 62.140000000000 -0.045266175132 62.140000000000 0.224832526479 62.140000000000 0.000000000000
62.150000000000 0.229352056760 62.150000000000 -0.045252380696 62.150000000000 0.224843474402 62.150000000000 0.000000000000
62.160000000000 0.229360066219 62.160000000000 -0.045238586934 62.160000000000 0.224854420077 62.160000000000 0.000000000000
62.170000000000 0.229368074680 62.170000000000 -0.045224793847 62.170000000000 0.224865363504 62.170000000000 0.000000000000
62.180000000000 0.229376082143 62.180000000000 -0.045211001434 62.180000000000 0.224876304684 62.180000000000 0.000000000000
62.190000000000 0.229384088607 62.190000000000 -0.045197209695 62.190000000000 0.224887243618 62.190000000000 0.000000000000
62.200000000000 0.229392094074 62.200000000000 -0.045183418630 62.200000000000 0.224898180305 62.200000000000 0.000000000000
62.210000000000 0.229400098544 62.210000000000 -0.045169628239 62.210000000000 0.224909114748 62.210000000000 0.000000000000
62.220000000000 0.229408102016 62.220000000000 -0.045155838523 62.220000000000 0.224920046945 62.220000000000 0.000000000000
62.230000000000 0.229416104490 62.230000000000 -0.045142049480 62.230000000000 0.224930976898 62.230000000000 0.000000000000
62.240000000000 0.229424105968 62.240000000000 -0.045128261111 62.240000000000 0.224941904607 62.240000000000 0.000000000000
62.250000000000 0.229432106449 62.250000000000 -0.045114473416 62.250000000000 0.224952830074 62.250000000000 0.000000000000
62.260000000000 0.229440105934 62.260000000000 -0.045100686394 62.260000000000 0.224963753298 62.260000000000 0.000000000000
62.270000000000 0.229448104423 62.270000000000 -0.045086900046 62.270000000000 0.224974674280 62.270000000000 0.000000000000
62.280000000000 0.229456101915 62.280000000000 -0.045073114372 62.280000000000 0.224985593021 62.280000000000 0.000000000000
62.290000000000 0.229464098412 62.290000000000 -0.045059329370 62.290000000000 0.224996509521 62.290000000000 0.000000000000
62.300000000000 0.229472093913 62.300000000000 -0.045045545043 62.300000000000 0.225007423781 62.300000000000 0.000000000000
62.310000000000 0.229480088418 62.310000000000 -0.045031761388 62.310000000000 0.225018335801 62.310000000000 0.000000000000
62.320000000000 0.229488081929 62.320000000000 -0.045017978406 62.320000000000 0.225029245583 62.320000000000 0.000000000000
62.330000000000 0.229496074444 62.330000000000 -0.045004196097 62.330000000000 0.225040153126 62.330000000000 0.000000000000
62.340000000000 0.229504065965 62.340000000000 -0.044990414462 62.340000000000 0.225051058432 62.340000000000 0.000000000000
62.350000000000 0.229512056492 62.350000000000 -0.044976633499 62.350000000000 0.225061961500 62.350000000000 0.000000000000
62.360000000000 0.229520046024 62.360000000000 -0.044962853209 62.360000000000 0.225072862332 62.360000000000 0.000000000000
62.370000000000 0.229528034562 62.370000000000 -0.044949073591 62.370000000000 0.225083760927 62.370000000000 0.000000000000
62.380000000000 0.229536022106 62.380000000000 -0.044935294647 62.380000000000 0.225094657287 62.380000000000 0.000000000000
62.390000000000 0.229544008657 62.390000000000 -0.044921516374 62.390000000000 0.225105551413 62.390000000000 0.000000000000
62.400000000000 0.229551994214 62.400000000000 -0.044907738774 62.400000000000 0.225116443304 62.400000000000 0.000000000000
62.410000000000 0.229559978778 62.410000000000 -0.044893961847 62.410000000000 0.225127332961 62.410000000000 0.000000000000
62.420000000000 0.229567962349 62.420000000000 -0.044880185591 62.420000000000 0.225138220386 62.420000000000 0.000000000000
62.430000000000 0.229575944928 62.430000000000 -0.044866410008 62.430000000000 0.225149105578 62.430000000000 0.000000000000
62.440000000000 0.229583926514 62.440000000000 -0.044852635097 62.440000000000 0.225159988538 62.440000000000 0.000000000000
62.450000000000 0.229591907107 62.450000000000 -0.044838860857 62.450000000000 0.225170869266 62.450000000000 0.000000000000
62.460000000000 0.229599886709 62.460000000000 -0.044825087290 62.460000000000 0.225181747764 62.460000000000 0.000000000000
62.470000000000 0.229607865319 62.470000000000 -0.044811314394 62.470000000000 0.225192624032 62.470000000000 0.000000000000
62.480000000000 0.229615842937 62.480000000000 -0.044797542170 62.480000000000 0.225203498070 62.480000000000 0.000000000000
62.490000000000 0.229623819563 62.490000000000 -0.044783770618 62.490000000000 0.225214369879 62.490000000000 0.000000000000
62.500000000000 0.229631795199 62.500000000000 -0.044769999737 62.500000000000 0.225225239460 62.500000000000 0.000000000000
62.510000000000 0.229639769843 62.510000000000 -0.044756229528 62.510000000000 0.225236106813 62.510000000000 0.000000000000
62.520000000000 0.229647743497 62.520000000000 -0.044742459990 62.520000000000 0.225246971938 62.520000000000 0.000000000000
62.530000000000 0.229655716160 62.530000000000 -0.044728691124 62.530000000000 0.225257834837 62.530000000000 0.000000000000
62.540000000000 0.229663687833 62.540000000000 -0.044714922928 62.540000000000 0.225268695510 62.540000000000 0.000000000000
62.550000000000 0.229671658516 62.550000000000 -0.044701155404 62.550000000000 0.225279553957 62.550000000000 0.000000000000
62.560000000000 0.229679628209 62.560000000000 -0.044687388550 62.560000000000 0.225290410179 62.560000000000 0.000000000000
62.570000000000 0.229687596912 62.570000000000 -0.044673622368 62.570000000000 0.225301264177 62.570000000000 0.000000000000
62.580000000000 0.229695564626 62.580000000000 -0.044659856856 62.580000000000 0.225312115951 62.580000000000 0.000000000000
62.590000000000 0.229703531351 62.590000000000 -0.044646092015 62.590000000000 0.225322965502 62.590000000000 0.000000000000
62.600000000000 0.229711497086 62.600000000000 -0.044632327845 62.600000000000 0.225333812831 62.600000000000 0.000000000000
62.610000000000 0.229719461833 62.610000000000 -0.044618564345 62.610000000000 0.225344657937 62.610000000000 0.000000000000
62.620000000000 0.229727425592 62.620000000000 -0.044604801516 62.620000000000 0.225355500822 62.620000000000 0.000000000000
62.630000000000 0.229735388362 62.630000000000 -0.044591039357 62.630000000000 0.225366341486 62.630000000000 0.000000000000
62.640000000000 0.229743350143 62.640000000000 -0.044577277869 62.640000000000 0.225377179929 62.640000000000 0.000000000000
62.650000000000 0.229751310937 62.650000000000 -0.044563517051 62.650000000000 0.225388016153 62.650000000000 0.000000000000
62.660000000000 0.229759270743 62.660000000000 -0.044549756902 62.660000000000 0.225398850158 62.660000000000 0.000000000000
62.670000000000 0.229767229562 62.670000000000 -0.044535997424 62.670000000000 0.225409681944 62.670000000000 0.000000000000
62.680000000000 0.229775187394 62.680000000000 -0.044522238616 62.680000000000 0.225420511512 62.680000000000 0.000000000000
62.690000000000 0.229783144238 62.690000000000 -0.044508480478 62.690000000000 0.225431338863 62.690000000000 0.000000000000
62.700000000000 0.229791100096 62.700000000000 -0.044494723009 62.700000000000 0.225442163997 62.700000000000 0.000000000000
62.710000000000 0.229799054967 62.710000000000 -0.044480966211 62.710000000000 0.225452986914 62.710000000000 0.000000000000
62.720000000000 0.229807008852 62.720000000000 -0.044467210082 62.720000000000 0.225463807616 62.720000000000 0.000000000000
62.730000000000 0.229814961750 62.730000000000 -0.044453454622 62.730000000000 0.225474626103 62.730000000000 0.000000000000
62.740000000000 0.229822913663 62.740000000000 -0.044439699832 62.740000000000 0.225485442375 62.740000000000 0.000000000000
62.750000000000 0.229830864589 62.750000000000 -0.044425945711 62.750000000000 0.225496256434 62.750000000000 0.000000000000
62.760000000000 0.229838814531 62.760000000000 -0.044412192259 62.760000000000 0.225507068278 62.760000000000 0.000000000000
62.770000000000 0.229846763487 62.770000000000 -0.044398439477 62.770000000000 0.225517877911 62.770000000000 0.000000000000
62.780000000000 0.229854711457 62.780000000000 -0.044384687364 62.780000000000 0.225528685330 62.780000000000 0.000000000000
62.790000000000 0.229862658444 62.790000000000 -0.044370935919 62.790000000000 0.225539490538 62.790000000000 0.000000000000
62.800000000000 0.229870604445 62.800000000000 -0.044357185144 62.800000000000 0.225550293536 62.800000000000 0.000000000000
62.810000000000 0.229878549462 62.810000000000 -0.044343435038 62.810000000000 0.225561094322 62.810000000000 0.000000000000
62.820000000000 0.229886493495 62.820000000000 -0.044329685600 62.820000000000 0.225571892899 62.820000000000 0.000000000000
62.830000000000 0.229894436543 62.830000000000 -0.044315936831 62.830000000000 0.225582689266 62.830000000000 0.000000000000
62.840000000000 0.229902378608 62.840000000000 -0.044302188730 62.840000000000 0.225593483424 62.840000000000 0.000000000000
62.850000000000 0.229910319690 62.850000000000 -0.044288441298 62.850000000000 0.225604275374 62.850000000000 0.000000000000
62.860000000000 0.229918259788 62.860000000000 -0.044274694534 62.860000000000 0.225615065117 62.860000000000 0.000000000000
62.870000000000 0.229926198903 62.870000000000 -0.044260948439 62.870000000000 0.225625852652 62.870000000000 0.000000000000
62.880000000000 0.229934137035 62.880000000000 -0.044247203012 62.880000000000 0.225636637981 62.880000000000 0.000000000000
62.890000000000 0.229942074184 62.890000000000 -0.044233458253 62.890000000000 0.225647421104 62.890000000000 0.000000000000
62.900000000000 0.229950010351 62.900000000000 -0.044219714162 62.900000000000 0.225658202022 62.900000000000 0.000000000000
62.910000000000 0.229957945535 62.910000000000 -0.044205970739 62.910000000000 0.225668980735 62.910000000000 0.000000000000
62.920000000000 0.229965879738 62.920000000000 -0.044192227984 62.920000000000 0.225679757243 62.920000000000 0.000000000000
62.930000000000 0.229973812959 62.930000000000 -0.044178485897 62.930000000000 0.225690531548 62.930000000000 0.000000000000
62.940000000000 0.229981745198 62.940000000000 -0.044164744477 62.940000000000 0.225701303650 62.940000000000 0.000000000000
62.950000000000 0.229989676455 62.950000000000 -0.044151003725 62.950000000000 0.225712073550 62.950000000000 0.000000000000
62.960000000000 0.229997606732 62.960000000000 -0.044137263641 62.960000000000 0.225722841247 62.960000000000 0.000000000000
62.970000000000 0.230005536027 62.970000000000 -0.044123524224 62.970000000000 0.225733606743 62.970000000000 0.000000000000
62.980000000000 0.230013464342 62.980000000000 -0.044109785474 62.980000000000 0.225744370038 62.980000000000 0.000000000000
62.990000000000 0.230021391676 62.990000000000 -0.044096047392 62.990000000000 0.225755131133 62.990000000000 0.000000000000
63.000000000000 0.230029318030 63.000000000000 -0.044082309977 63.000000000000 0.225765890029 63.000000000000 0.000000000000
63.010000000000 0.230037243404 63.010000000000 -0.044068573229 63.010000000000 0.225776646725 63.010000000000 0.000000000000
63.020000000000 0.230045167798 63.020000000000 -0.044054837148 63.020000000000 0.225787401223 63.020000000000 0.000000000000
63.030000000000 0.230053091212 63.030000000000 -0.044041101734 63.030000000000 0.225798153523 63.030000000000 0.000000000000
63.040000000000 0.230061013647 63.040000000000 -0.044027366987 63.040000000000 0.225808903625 63.040000000000 0.000000000000
63.050000000000 0.230068935102 63.050000000000 -0.044013632906 63.050000000000 0.225819651531 63.050000000000 0.000000000000
63.060000000000 0.230076855579 63.060000000000 -0.043999899493 63.060000000000 0.225830397240 63.060000000000 0.000000000000
63.070000000000 0.230084775076 63.070000000000 -0.043986166745 63.070000000000 0.225841140754 63.070000000000 0.000000000000
63.080000000000 0.230092693595 63.080000000000 -0.043972434665 63.080000000000 0.225851882072 63.080000000000 0.000000000000
63.090000000000 0.230100611136 63.090000000000 -0.043958703251 63.090000000000 0.225862621196 63.090000000000 0.000000000000
63.100000000000 0.230108527698 63.100000000000 -0.043944972503 63.100000000000 0.225873358126 63.100000000000 0.000000000000
63.110000000000 0.230116443283 63.110000000000 -0.043931242421 63.110000000000 0.225884092863 63.110000000000 0.000000000000
63.120000000000 0.230124357890 63.120000000000 -0.043917513005 63.120000000000 0.225894825407 63.120000000000 0.000000000000
63.130000000000 0.230132271519 63.130000000000 -0.043903784256 63.130000000000 0.225905555758 63.130000000000 0.000000000000
63.140000000000 0.230140184171 63.140000000000 -0.043890056172 63.140000000000 0.225916283918 63.140000000000 0.000000000000
63.150000000000 0.230148095845 63.150000000000 -0.043876328755 63.150000000000 0.225927009887 63.150000000000 0.000000000000
63.160000000000 0.230156006543 63.160000000000 -0.043862602003 63.160000000000 0.225937733665 63.160000000000 0.000000000000
63.170000000000 0.230163916265 63.170000000000 -0.043848875917 63.170000000000 0.225948455253 63.170000000000 0.000000000000
63.180000000000 0.230171825009 63.180000000000 -0.043835150497 63.180000000000 0.225959174651 63.180000000000 0.000000000000
63.190000000000 0.230179732778 63.190000000000 -0.043821425742 63.190000000000 0.225969891861 63.190000000000 0.000000000000
63.200000000000 0.230187639570 63.200000000000 -0.043807701653 63.200000000000 0.225980606882 63.200000000000 0.000000000000
63.210000000000 0.230195545387 63.210000000000 -0.043793978229 63.210000000000 0.225991319716 63.210000000000 0.000000000000
63.220000000000 0.230203450228 63.220000000000 -0.043780255470 63.220000000000 0.226002030362 63.220000000000 0.000000000000
63.230000000000 0.230211354094 63.230000000000 -0.043766533377 63.230000000000 0.226012738822 63.230000000000 0.000000000000
63.240000000000 0.230219256984 63.240000000000 -0.043752811948 63.240000000000 0.226023445096 63.240000000000 0.000000000000
63.250000000000 0.230227158900 63.250000000000 -0.043739091185 63.250000000000 0.226034149184 63.250000000000 0.000000000000
63.260000000000 0.230235059840 63.260000000000 -0.043725371087 63.260000000000 0.226044851087 63.260000000000 0.000000000000
63.270000000000 0.230242959807 63.270000000000 -0.043711651653 63.270000000000 0.226055550806 63.270000000000 0.000000000000
63.280000000000 0.230250858798 63.280000000000 -0.043697932885 63.280000000000 0.226066248341 63.280000000000 0.000000000000
63.290000000000 0.230258756816 63.290000000000 -0.043684214781 63.290000000000 0.226076943693 63.290000000000 0.000000000000
63.300000000000 0.230266653860 63.300000000000 -0.043670497341 63.300000000000 0.226087636862 63.300000000000 0.000000000000
63.310000000000 0.230274549930 63.310000000000 -0.043656780567 63.310000000000 0.226098327849 63.310000000000 0.000000000000
63.320000000000 0.230282445027 63.320000000000 -0.043643064456 63.320000000000 0.226109016654 63.320000000000 0.000000000000
63.330000000000 0.230290339150 63.330000000000 -0.043629349010 63.330000000000 0.226119703279 63.330000000000 0.000000000000
63.340000000000 0.230298232301 63.340000000000 -0.043615634229 63.340000000000 0.226130387723 63.340000000000 0.000000000000
63.350000000000 0.230306124478 63.350000000000 -0.043601920111 63.350000000000 0.226141069987 63.350000000000 0.000000000000
63.360000000000 0.230314015683 63.360000000000 -0.043588206658 63.360000000000 0.226151750072 63.360000000000 0.000000000000
63.370000000000 0.230321905916 63.370000000000 -0.043574493868 63.370000000000 0.226162427978 63.370000000000 0.000000000000
63.380000000000 0.230329795176 63.380000000000 -0.043560781743 63.380000000000 0.226173103705 63.380000000000 0.000000000000
63.390000000000 0.230337683464 63.390000000000 -0.043547070281 63.390000000000 0.226183777255 63.390000000000 0.000000000000
63.400000000000 0.230345570781 63.400000000000 -0.043533359483 63.400000000000 0.226194448629 63.400000000000 0.000000000000
63.410000000000 0.230353457126 63.410000000000 -0.043519649349 63.410000000000 0.226205117825 63.410000000000 0.000000000000
63.420000000000 0.230361342499 63.420000000000 -0.043505939879 63.420000000000 0.226215784846 63.420000000000 0.000000000000
63.430000000000 0.230369226902 63.430000000000 -0.043492231072 63.430000000000 0.226226449691 63.430000000000 0.000000000000
63.440000000000 0.230377110333 63.440000000000 -0.043478522928 63.440000000000 0.226237112361 63.440000000000 0.000000000000
63.450000000000 0.230384992794 63.450000000000 -0.043464815448 63.450000000000 0.226247772857 63.450000000000 0.000000000000
63.460000000000 0.230392874284 63.460000000000 -0.043451108630 63.460000000000 0.226258431180 63.460000000000 0.000000000000
63.470000000000 0.230400754804 63.470000000000 -0.043437402477 63.470000000000 0.226269087329 63.470000000000 0.000000000000
63.480000000000 0.230408634354 63.480000000000 -0.043423696986 63.480000000000 0.226279741305 63.480000000000 0.000000000000
63.490000000000 0.230416512935 63.490000000000 -0.043409992158 63.490000000000 0.226290393110 63.490000000000 0.000000000000
63.500000000000 0.230424390545 63.500000000000 -0.043396287993 63.500000000000 0.226301042743 63.500000000000 0.000000000000
63.510000000000 0.230432267186 63.510000000000 -0.043382584491 63.510000000000 0.226311690205 63.510000000000 0.000000000000
63.520000000000 0.230440142858 63.520000000000 -0.043368881652 63.520000000000 0.226322335496 63.520000000000 0.000000000000
63.530000000000 0.230448017560 63.530000000000 -0.043355179475 63.530000000000 0.226332978618 63.530000000000 0.000000000000
63.540000000000 0.230455891294 63.540000000000 -0.043341477961 63.540000000000 0.226343619571 63.540000000000 0.000000000000
63.550000000000 0.230463764060 63.550000000000 -0.043327777109 63.550000000000 0.226354258355 63.550000000000 0.000000000000
63.560000000000 0.230471635856 63.560000000000 -0.043314076920 63.560000000000 0.226364894970 63.560000000000 0.000000000000
63.570000000000 0.230479506685 63.570000000000 -0.043300377393 63.570000000000 0.226375529418 63.570000000000 0.000000000000
63.580000000000 0.230487376546 63.580000000000 -0.043286678528 63.580000000000 0.226386161700 63.580000000000 0.000000000000
63.590000000000 0.230495245439 63.590000000000 -0.043272980326 63.590000000000 0.226396791814 63.590000000000 0.000000000000
63.600000000000 0.230503113364 63.600000000000 -0.043259282785 63.600000000000 0.226407419763 63.600000000000 0.000000000000
63.610000000000 0.230510980323 63.610000000000 -0.043245585907 63.610000000000 0.226418045546 63.610000000000 0.000000000000
63.620000000000 0.230518846314 63.620000000000 -0.043231889690 63.620000000000 0.226428669164 63.620000000000 0.000000000000
63.630000000000 0.230526711338 63.630000000000 -0.043218194135 63.630000000000 0.226439290619 63.630000000000 0.000000000000
63.640000000000 0.230534575395 63.640000000000 -0.043204499242 63.640000000000 0.226449909909 63.640000000000 0.000000000000
63.650000000000 0.230542438486 63.650000000000 -0.043190805011 63.650000000000 0.226460527036 63.650000000000 0.000000000000
63.660000000000 0.230550300610 63.660000000000 -0.043177111441 63.660000000000 0.226471142001 63.660000000000 0.000000000000
63.670000000000 0.230558161769 63.670000000000 -0.043163418532 63.670000000000 0.226481754804 63.670000000000 0.000000000000
63.680000000000 0.230566021962 63.680000000000 -0.043149726285 63.680000000000 0.226492365445 63.680000000000 0.000000000000
63.690000000000 0.230573881189 63.690000000000 -0.043136034699 63.690000000000 0.226502973925 63.690000000000 0.000000000000
63.700000000000 0.230581739450 63.700000000000 -0.043122343775 63.700000000000 0.226513580245 63.700000000000 0.000000000000
63.710000000000 0.230589596746 63.710000000000 -0.043108653511 63.710000000000 0.226524184404 63.710000000000 0.000000000000
63.720000000000 0.230597453078 63.720000000000 -0.043094963909 63.720000000000 0.226534786405 63.720000000000 0.000000000000
63.730000000000 0.230605308444 63.730000000000 -0.043081274968 63.730000000000 0.226545386247 63.730000000000 0.000000000000
63.740000000000 0.230613162846 63.740000000000 -0.043067586687 63.740000000000 0.226555983931 63.740000000000 0.000000000000
63.750000000000 0.230621016283 63.750000000000 -0.043053899067 63.750000000000 0.226566579457 63.750000000000 0.000000000000
63.760000000000 0.230628868757 63.760000000000 -0.043040212108 63.760000000000 0.226577172826 63.760000000000 0.000000000000
63.770000000000 0.230636720266 63.770000000000 -0.043026525810 63.770000000000 0.226587764038 63.770000000000 0.000000000000
63.780000000000 0.230644570812 63.780000000000 -0.043012840172 63.780000000000 0.226598353095 63.780000000000 0.000000000000
63.790000000000 0.230652420394 63.790000000000 -0.042999155194 63.790000000000 0.226608939996 63.790000000000 0.000000000000
63.800000000000 0.230660269012 63.800000000000 -0.042985470877 63.800000000000 0.226619524742 63.800000000000 0.000000000000
63.810000000000 0.230668116668 63.810000000000 -0.042971787221 63.810000000000 0.226630107334 63.810000000000 0.000000000000
63.820000000000 0.230675963360 63.820000000000 -0.042958104224 63.820000000000 0.226640687772 63.820000000000 0.000000000000
63.830000000000 0.230683809090 63.830000000000 -0.042944421887 63.830000000000 0.226651266057 63.830000000000 0.000000000000
63.840000000000 0.230691653857 63.840000000000 -0.042930740211 63.840000000000 0.226661842189 63.840000000000 0.000000000000
63.850000000000 0.230699497662 63.850000000000 -0.042917059195 63.850000000000 0.226672416169 63.850000000000 0.000000000000
63.860000000000 0.230707340505 63.860000000000 -0.042903378838 63.860000000000 0.226682987997 63.860000000000 0.000000000000
63.870000000000 0.230715182386 63.870000000000 -0.042889699141 63.870000000000 0.226693557675 63.870000000000 0.000000000000
63.880000000000 0.230723023306 63.880000000000 -0.042876020104 63.880000000000 0.226704125201 63.880000000000 0.000000000000
63.890000000000 0.230730863264 63.890000000000 -0.042862341726 63.890000000000 0.226714690578 63.890000000000 0.000000000000
63.900000000000 0.230738702260 63.900000000000 -0.042848664008 63.900000000000 0.226725253806 63.900000000000 0.000000000000
63.910000000000 0.230746540296 63.910000000000 -0.042834986950 63.910000000000 0.226735814885 63.910000000000 0.000000000000
63.920000000000 0.230754377370 63.920000000000 -0.042821310550 63.920000000000 0.226746373815 63.920000000000 0.000000000000
63.930000000000 0.230762213484 63.930000000000 -0.042807634810 63.930000000000 0.226756930598 63.930000000000 0.000000000000
63.940000000000 0.230770048638 63.940000000000 -0.042793959730 63.940000000000 0.226767485233 63.940000000000 0.000000000000
63.950000000000 0.230777882832 63.950000000000 -0.042780285308 63.950000000000 0.226778037722 63.950000000000 0.000000000000
63.960000000000 0.230785716065 63.960000000000 -0.042766611545 63.960000000000 0.226788588065 63.960000000000 0.000000000000
63.970000000000 0.230793548339 63.970000000000 -0.042752938441 63.970000000000 0.226799136262 63.970000000000 0.000000000000
63.980000000000 0.230801379653 63.980000000000 -0.042739265997 63.980000000000 0.226809682315 63.980000000000 0.000000000000
63.990000000000 0.230809210007 63.990000000000 -0.042725594210 63.990000000000 0.226820226222 63.990000000000 0.000000000000
64.000000000000 0.230817039403 64.000000000000 -0.042711923083 64.000000000000 0.226830767986 64.000000000000 0.000000000000
64.010000000000 0.230824867839 64.010000000000 -0.042698252614 64.010000000000 0.226841307607 64.010000000000 0.000000000000
64.020000000000 0.230832695317 64.020000000000 -0.042684582804 64.020000000000 0.226851845084 64.020000000000 0.000000000000
64.030000000000 0.230840521836 64.030000000000 -0.042670913652 64.030000000000 0.226862380419 64.030000000000 0.000000000000
64.040000000000 0.230848347397 64.040000000000 -0.042657245158 64.040000000000 0.226872913613 64.040000000000 0.000000000000
64.050000000000 0.230856171999 64.050000000000 -0.042643577323 64.050000000000 0.226883444665 64.050000000000 0.000000000000
64.060000000000 0.230863995644 64.060000000000 -0.042629910146 64.060000000000 0.226893973577 64.060000000000 0.000000000000
64.070000000000 0.230871818331 64.070000000000 -0.042616243627 64.070000000000 0.226904500349 64.070000000000 0.000000000000
64.080000000000 0.230879640060 64.080000000000 -0.042602577766 64.080000000000 0.226915024981 64.080000000000 0.000000000000
64.090000000000 0.230887460833 64.090000000000 -0.042588912563 64.090000000000 0.226925547474 64.090000000000 0.000000000000
64.100000000000 0.230895280648 64.100000000000 -0.042575248018 64.100000000000 0.226936067829 64.100000000000 0.000000000000
64.110000000000 0.230903099506 64.110000000000 -0.042561584130 64.110000000000 0.226946586045 64.110000000000 0.000000000000
64.120000000000 0.230910917407 64.120000000000 -0.042547920900 64.120000000000 0.226957102125 64.120000000000 0.000000000000
64.130000000000 0.230918734352 64.130000000000 -0.042534258328 64.130000000000 0.226967616067 64.130000000000 0.000000000000
64.140000000000 0.230926550341 64.140000000000 -0.042520596414 64.140000000000 0.226978127873 64.140000000000 0.000000000000
64.150000000000 0.230934365373 64.150000000000 -0.042506935156 64.150000000000 0.226988637544 64.150000000000 0.000000000000
64.160000000000 0.230942179450 64.160000000000 -0.042493274556 64.160000000000 0.226999145079 64.160000000000 0.000000000000
64.170000000000 0.230949992571 64.170000000000 -0.042479614614 64.170000000000 0.227009650480 64.170000000000 0.000000000000
64.180000000000 0.230957804737 64.180000000000 -0.042465955328 64.180000000000 0.227020153746 64.180000000000 0.000000000000
64.190000000000 0.230965615947 64.190000000000 -0.042452296700 64.190000000000 0.227030654879 64.190000000000 0.000000000000
64.200000000000 0.230973426202 64.200000000000 -0.042438638728 64.200000000000 0.227041153879 64.200000000000 0.000000000000
64.210000000000 0.230981235503 64.210000000000 -0.042424981414 64.210000000000 0.227051650746 64.210000000000 0.000000000000
64.220000000000 0.230989043848 64.220000000000 -0.042411324756 64.220000000000 0.227062145481 64.220000000000 0.000000000000
64.230000000000 0.230996851240 64.230000000000 -0.042397668755 64.230000000000 0.227072638085 64.230000000000 0.000000000000
64.240000000000 0.231004657677 64.240000000000 -0.042384013411 64.240000000000 0.227083128558 64.240000000000 0.000000000000
64.250000000000 0.231012463160 64.250000000000 -0.042370358724 64.250000000000 0.227093616901 64.250000000000 0.000000000000
64.260000000000 0.231020267690 64.260000000000 -0.042356704692 64.260000000000 0.227104103113 64.260000000000 0.000000000000
64.270000000000 0.231028071265 64.270000000000 -0.042343051318 64.270000000000 0.227114587197 64.270000000000 0.000000000000
64.280000000000 0.231035873888 64.280000000000 -0.042329398599 64.280000000000 0.227125069152 64.280000000000 0.000000000000
64.290000000000 0.231043675557 64.290000000000 -0.042315746537 64.290000000000 0.227135548979 64.290000000000 0.000000000000
64.300000000000 0.231051476273 64.300000000000 -0.042302095131 64.300000000000 0.227146026678 64.300000000000 0.000000000000
64.310000000000 0.231059276036 64.310000000000 -0.042288444381 64.310000000000 0.227156502250 64.310000000000 0.000000000000
64.320000000000 0.231067074847 64.320000000000 -0.042274794288 64.320000000000 0.227166975695 64.320000000000 0.000000000000
64.330000000000 0.231074872706 64.330000000000 -0.042261144850 64.330000000000 0.227177447014 64.330000000000 0.000000000000
64.340000000000 0.231082669612 64.340000000000 -0.042247496068 64.340000000000 0.227187916208 64.340000000000 0.000000000000
64.350000000000 0.231090465566 64.350000000000 -0.042233847941 64.350000000000 0.227198383277 64.350000000000 0.000000000000
64.360000000000 0.231098260569 64.360000000000 -0.042220200471 64.360000000000 0.227208848221 64.360000000000 0.000000000000
64.370000000000 0.231106054620 64.370000000000 -0.042206553656 64.370000000000 0.227219311042 64.370000000000 0.000000000000
64.380000000000 0.231113847719 64.380000000000 -0.042192907496 64.380000000000 0.227229771739 64.380000000000 0.000000000000
64.390000000000 0.231121639868 64.390000000000 -0.042179261992 64.390000000000 0.227240230314 64.390000000000 0.000000000000
64.400000000000 0.231129431066 64.400000000000 -0.042165617143 64.400000000000 0.227250686766 64.400000000000 0.000000000000
64.410000000000 0.231137221312 64.410000000000 -0.042151972950 64.410000000000 0.227261141097 64.410000000000 0.000000000000
64.420000000000 0.231145010609 64.420000000000 -0.042138329411 64.420000000000 0.227271593306 64.420000000000 0.000000000000
64.430000000000 0.231152798955 64.430000000000 -0.042124686528 64.430000000000 0.227282043394 64.430000000000 0.000000000000
64.440000000000 0.231160586351 64.440000000000 -0.042111044300 64.440000000000 0.227292491363 64.440000000000 0.000000000000
64.450000000000 0.231168372797 64.450000000000 -0.042097402726 64.450000000000 0.227302937212 64.450000000000 0.000000000000
64.460000000000 0.231176158293 64.460000000000 -0.042083761808 64.460000000000 0.227313380942 64.460000000000 0.000000000000
64.470000000000 0.231183942840 64.470000000000 -0.042070121544 64.470000000000 0.227323822553 64.470000000000 0.000000000000
64.480000000000 0.231191726437 64.480000000000 -0.042056481935 64.480000000000 0.227334262047 64.480000000000 0.000000000000
64.490000000000 0.231199509086 64.490000000000 -0.042042842981 64.490000000000 0.227344699422 64.490000000000 0.000000000000
64.500000000000 0.231207290785 64.500000000000 -0.042029204681 64.500000000000 0.227355134682 64.500000000000 0.000000000000
64.510000000000 0.231215071536 64.510000000000 -0.042015567035 64.510000000000 0.227365567824 64.510000000000 0.000000000000
64.520000000000 0.231222851338 64.520000000000 -0.042001930044 64.520000000000 0.227375998851 64.520000000000 0.000000000000
64.530000000000 0.231230630192 64.530000000000 -0.041988293707 64.530000000000 0.227386427763 64.530000000000 0.000000000000
64.540000000000 0.231238408098 64.540000000000 -0.041974658024 64.540000000000 0.227396854559 64.540000000000 0.000000000000
64.550000000000 0.231246185056 64.550000000000 -0.041961022995 64.550000000000 0.227407279242 64.550000000000 0.000000000000
64.560000000000 0.231253961066 64.560000000000 -0.041947388621 64.560000000000 0.227417701811 64.560000000000 0.000000000000
64.570000000000 0.231261736129 64.570000000000 -0.041933754900 64.570000000000 0.227428122266 64.570000000000 0.000000000000
64.580000000000 0.231269510245 64.580000000000 -0.041920121833 64.580000000000 0.227438540609 64.580000000000 0.000000000000
64.590000000000 0.231277283414 64.590000000000 -0.041906489420 64.590000000000 0.227448956840 64.590000000000 0.000000000000
64.600000000000 0.231285055635 64.600000000000 -0.041892857660 64.600000000000 0.227459370960 64.600000000000 0.000000000000
64.610000000000 0.231292826911 64.610000000000 -0.041879226555 64.610000000000 0.227469782968 64.610000000000 0.000000000000
64.620000000000 0.231300597239 64.620000000000 -0.041865596102 64.620000000000 0.227480192866 64.620000000000 0.000000000000
64.630000000000 0.231308366622 64.630000000000 -0.041851966303 64.630000000000 0.227490600654 64.630000000000 0.000000000000
64.640000000000 0.231316135058 64.640000000000 -0.041838337158 64.640000000000 0.227501006332 64.640000000000 0.000000000000
64.650000000000 0.231323902548 64.650000000000 -0.041824708665 64.650000000000 0.227511409901 64.650000000000 0.000000000000
64.660000000000 0.231331669093 64.660000000000 -0.041811080826 64.660000000000 0.227521811362 64.660000000000 0.000000000000
64.670000000000 0.231339434693 64.670000000000 -0.041797453640 64.670000000000 0.227532210716 64.670000000000 0.000000000000
64.680000000000 0.231347199347 64.680000000000 -0.041783827107 64.680000000000 0.227542607962 64.680000000000 0.000000000000
64.690000000000 0.231354963056 64.690000000000 -0.041770201227 64.690000000000 0.227553003101 64.690000000000 0.000000000000
64.700000000000 0.231362725820 64.700000000000 -0.041756576000 64.700000000000 0.227563396134 64.700000000000 0.000000000000
64.710000000000 0.231370487640 64.710000000000 -0.041742951426 64.710000000000 0.227573787061 64.710000000000 0.000000000000
64.720000000000 0.231378248516 64.720000000000 -0.041729327504 64.720000000000 0.227584175883 64.720000000000 0.000000000000
64.730000000000 0.231386008447 64.730000000000 -0.041715704235 64.730000000000 0.227594562600 64.730000000000 0.000000000000
64.740000000000 0.231393767434 64.740000000000 -0.041702081618 64.740000000000 0.227604947213 64.740000000000 0.000000000000
64.750000000000 0.231401525477 64.750000000000 -0.041688459654 64.750000000000 0.227615329723 64.750000000000 0.000000000000
64.760000000000 0.231409282577 64.760000000000 -0.041674838342 64.760000000000 0.227625710129 64.760000000000 0.000000000000
64.770000000000 0.231417038733 64.770000000000 -0.041661217683 64.770000000000 0.227636088433 64.770000000000 0.000000000000
64.780000000000 0.231424793946 64.780000000000 -0.041647597675 64.780000000000 0.227646464635 64.780000000000 0.000000000000
64.790000000000 0.231432548216 64.790000000000 -0.041633978320 64.790000000000 0.227656838735 64.790000000000 0.000000000000
64.800000000000 0.231440301543 64.800000000000 -0.041620359617 64.800000000000 0.227667210735 64.800000000000 0.000000000000
64.810000000000 0.231448053927 64.810000000000 -0.041606741566 64.810000000000 0.227677580634 64.810000000000 0.000000000000
64.820000000000 0.231455805370 64.820000000000 -0.041593124166 64.820000000000 0.227687948433 64.820000000000 0.000000000000
64.830000000000 0.231463555870 64.830000000000 -0.041579507418 64.830000000000 0.227698314132 64.830000000000 0.000000000000
64.840000000000 0.231471305428 64.840000000000 -0.041565891323 64.840000000000 0.227708677733 64.840000000000 0.000000000000
64.850000000000 0.231479054044 64.850000000000 -0.041552275878 64.850000000000 0.227719039236 64.850000000000 0.000000000000
64.860000000000 0.231486801718 64.860000000000 -0.041538661085 64.860000000000 0.227729398640 64.860000000000 0.000000000000
64.870000000000 0.231494548452 64.870000000000 -0.041525046944 64.870000000000 0.227739755948 64.870000000000 0.000000000000
64.880000000000 0.231502294244 64.880000000000 -0.041511433454 64.880000000000 0.227750111158 64.880000000000 0.000000000000
64.890000000000 0.231510039095 64.890000000000 -0.041497820616 64.890000000000 0.227760464273 64.890000000000 0.000000000000
64.900000000000 0.231517783005 64.900000000000 -0.041484208428 64.900000000000 0.227770815291 64.900000000000 0.000000000000
64.910000000000 0.231525525974 64.910000000000 -0.041470596892 64.910000000000 0.227781164215 64.910000000000 0.000000000000
64.920000000000 0.231533268004 64.920000000000 -0.041456986006 64.920000000000 0.227791511044 64.920000000000 0.000000000000
64.930000000000 0.231541009093 64.930000000000 -0.041443375772 64.930000000000 0.227801855779 64.930000000000 0.000000000000
64.940000000000 0.231548749242 64.940000000000 -0.041429766189 64.940000000000 0.227812198420 64.940000000000 0.000000000000
64.950000000000 0.231556488451 64.950000000000 -0.041416157256 64.950000000000 0.227822538968 64.950000000000 0.000000000000
64.960000000000 0.231564226721 64.960000000000 -0.041402548974 64.960000000000 0.227832877424 64.960000000000 0.000000000000
64.970000000000 0.231571964051 64.970000000000 -0.041388941343 64.970000000000 0.227843213787 64.970000000000 0.000000000000
64.980000000000 0.231579700442 64.980000000000 -0.041375334362 64.980000000000 0.227853548059 64.980000000000 0.000000000000
64.990000000000 0.231587435894 64.990000000000 -0.041361728032 64.990000000000 0.227863880240 64.990000000000 0.000000000000
65.000000000000 0.231595170407 65.000000000000 -0.041348122352 65.000000000000 0.227874210331 65.000000000000 0.000000000000
65.010000000000 0.231602903982 65.010000000000 -0.041334517322 65.010000000000 0.227884538332 65.010000000000 0.000000000000
65.020000000000 0.231610636619 65.020000000000 -0.041320912943 65.020000000000 0.227894864243 65.020000000000 0.000000000000
65.030000000000 0.231618368317 65.030000000000 -0.041307309214 65.030000000000 0.227905188066 65.030000000000 0.000000000000
65.040000000000 0.231626099077 65.040000000000 -0.041293706134 65.040000000000 0.227915509800 65.040000000000 0.000000000000
65.050000000000 0.231633828899 65.050000000000 -0.041280103705 65.050000000000 0.227925829446 65.050000000000 0.000000000000
65.060000000000 0.231641557784 65.060000000000 -0.041266501926 65.060000000000 0.227936147005 65.060000000000 0.000000000000
65.070000000000 0.231649285732 65.070000000000 -0.041252900796 65.070000000000 0.227946462477 65.070000000000 0.000000000000
65.080000000000 0.231657012742 65.080000000000 -0.041239300317 65.080000000000 0.227956775863 65.080000000000 0.000000000000
65.090000000000 0.231664738815 65.090000000000 -0.041225700487 65.090000000000 0.227967087163 65.090000000000 0.000000000000
65.100000000000 0.231672463952 65.100000000000 -0.041212101306 65.100000000000 0.227977396378 65.100000000000 0.000000000000
65.110000000000 0.231680188151 65.110000000000 -0.041198502775 65.110000000000 0.227987703508 65.110000000000 0.000000000000
65.120000000000 0.231687911415 65.120000000000 -0.041184904893 65.120000000000 0.227998008554 65.120000000000 0.000000000000
65.130000000000 0.231695633742 65.130000000000 -0.041171307661 65.130000000000 0.228008311517 65.130000000000 0.000000000000
65.140000000000 0.231703355134 65.140000000000 -0.041157711078 65.140000000000 0.228018612396 65.140000000000 0.000000000000
65.150000000000 0.231711075589 65.150000000000 -0.041144115144 65.150000000000 0.228028911193 65.150000000000 0.000000000000
65.160000000000 0.231718795109 65.160000000000 -0.041130519859 65.160000000000 0.228039207907 65.160000000000 0.000000000000
65.170000000000 0.231726513694 65.170000000000 -0.041116925223 65.170000000000 0.228049502540 65.170000000000 0.000000000000
65.180000000000 0.231734231343 65.180000000000 -0.041103331236 65.180000000000 0.228059795092 65.180000000000 0.000000000000
65.190000000000 0.231741948057 65.190000000000 -0.041089737898 65.190000000000 0.228070085563 65.190000000000 0.000000000000
65.200000000000 0.231749663837 65.200000000000 -0.041076145209 65.200000000000 0.228080373955 65.200000000000 0.000000000000
65.210000000000 0.231757378682 65.210000000000 -0.041062553168 65.210000000000 0.228090660267 65.210000000000 0.000000000000
65.220000000000 0.231765092593 65.220000000000 -0.041048961776 65.220000000000 0.228100944500 65.220000000000 0.000000000000
65.230000000000 0.231772805569 65.230000000000 -0.041035371032 65.230000000000 0.228111226654 65.230000000000 0.000000000000
65.240000000000 0.231780517611 65.240000000000 -0.041021780937 65.240000000000 0.228121506730 65.240000000000 0.000000000000
65.250000000000 0.231788228720 65.250000000000 -0.041008191490 65.250000000000 0.228131784730 65.250000000000 0.000000000000
65.260000000000 0.231795938895 65.260000000000 -0.040994602692 65.260000000000 0.228142060652 65.260000000000 0.000000000000
65.270000000000 0.231803648137 65.270000000000 -0.040981014541 65.270000000000 0.228152334497 65.270000000000 0.000000000000
65.280000000000 0.231811356445 65.280000000000 -0.040967427039 65.280000000000 0.228162606267 65.280000000000 0.000000000000
65.290000000000 0.231819063821 65.290000000000 -0.040953840185 65.290000000000 0.228172875962 65.290000000000 0.000000000000
65.300000000000 0.231826770263 65.300000000000 -0.040940253979 65.300000000000 0.228183143582 65.300000000000 0.000000000000
65.310000000000 0.231834475773 65.310000000000 -0.040926668420 65.310000000000 0.228193409127 65.310000000000 0.000000000000
65.320000000000 0.231842180351 65.320000000000 -0.040913083509 65.320000000000 0.228203672599 65.320000000000 0.000000000000
65.330000000000 0.231849883996 65.330000000000 -0.040899499246 65.330000000000 0.228213933997 65.330000000000 0.000000000000
65.340000000000 0.231857586709 65.340000000000 -0.040885915631 65.340000000000 0.228224193323 65.340000000000 0.000000000000
65.350000000000 0.231865288491 65.350000000000 -0.040872332663 65.350000000000 0.228234450576 65.350000000000 0.000000000000
65.360000000000 0.231872989341 65.360000000000 -0.040858750343 65.360000000000 0.228244705757 65.360000000000 0.000000000000
65.370000000000 0.231880689259 65.370000000000 -0.040845168670 65.370000000000 0.228254958868 65.370000000000 0.000000000000
65.380000000000 0.231888388247 65.380000000000 -0.040831587644 65.380000000000 0.228265209908 65.380000000000 0.000000000000
65.390000000000 0.231896086303 65.390000000000 -0.040818007265 65.390000000000 0.228275458877 65.390000000000 0.000000000000
65.400000000000 0.231903783428 65.400000000000 -0.040804427534 65.400000000000 0.228285705777 65.400000000000 0.000000000000
65.410000000000 0.231911479623 65.410000000000 -0.040790848450 65.410000000000 0.228295950607 65.410000000000 0.000000000000
65.420000000000 0.231919174888 65.420000000000 -0.040777270012 65.420000000000 0.228306193370 65.420000000000 0.000000000000
65.430000000000 0.231926869222 65.430000000000 -0.040763692222 65.430000000000 0.228316434063 65.430000000000 0.000000000000
65.440000000000 0.231934562626 65.440000000000 -0.040750115078 65.440000000000 0.228326672690 65.440000000000 0.000000000000
65.450000000000 0.231942255100 65.450000000000 -0.040736538581 65.450000000000 0.228336909249 65.450000000000 0.000000000000
65.460000000000 0.231949946645 65.460000000000 -0.040722962730 65.460000000000 0.228347143742 65.460000000000 0.000000000000
65.470000000000 0.231957637260 65.470000000000 -0.040709387527 65.470000000000 0.228357376168 65.470000000000 0.000000000000
65.480000000000 0.231965326946 65.480000000000 -0.040695812969 65.480000000000 0.228367606529 65.480000000000 0.000000000000
65.490000000000 0.231973015703 65.490000000000 -0.040682239058 65.490000000000 0.228377834825 65.490000000000 0.000000000000
65.500000000000 0.231980703531 65.500000000000 -0.040668665794 65.500000000000 0.228388061056 65.500000000000 0.000000000000
65.510000000000 0.231988390430 65.510000000000 -0.040655093175 65.510000000000 0.228398285224 65.510000000000 0.000000000000
65.520000000000 0.231996076401 65.520000000000 -0.040641521203 65.520000000000 0.228408507328 65.520000000000 0.000000000000
65.530000000000 0.232003761443 65.530000000000 -0.040627949877 65.530000000000 0.228418727369 65.530000000000 0.000000000000
65.540000000000 0.232011445558 65.540000000000 -0.040614379197 65.540000000000 0.228428945347 65.540000000000 0.000000000000
65.550000000000 0.232019128745 65.550000000000 -0.040600809162 65.550000000000 0.228439161264 65.550000000000 0.000000000000
65.560000000000 0.232026811004 65.560000000000 -0.040587239774 65.560000000000 0.228449375119 65.560000000000 0.000000000000
65.570000000000 0.232034492335 65.570000000000 -0.040573671031 65.570000000000 0.228459586913 65.570000000000 0.000000000000
65.580000000000 0.232042172739 65.580000000000 -0.040560102934 65.580000000000 0.228469796646 65.580000000000 0.000000000000
65.590000000000 0.232049852217 65.590000000000 -0.040546535483 65.590000000000 0.228480004320 65.590000000000 0.000000000000
65.600000000000 0.232057530767 65.600000000000 -0.040532968677 65.600000000000 0.228490209934 65.600000000000 0.000000000000
65.610000000000 0.232065208390 65.610000000000 -0.040519402516 65.610000000000 0.228500413490 65.610000000000 0.000000000000
65.620000000000 0.232072885087 65.620000000000 -0.040505837001 65.620000000000 0.228510614987 65.620000000000 0.000000000000
65.630000000000 0.232080560858 65.630000000000 -0.040492272131 65.630000000000 0.228520814426 65.630000000000 0.000000000000
65.640000000000 0.232088235703 65.640000000000 -0.040478707906 65.640000000000 0.228531011808 65.640000000000 0.000000000000
65.650000000000 0.232095909622 65.650000000000 -0.040465144327 65.650000000000 0.228541207133 65.650000000000 0.000000000000
65.660000000000 0.232103582615 65.660000000000 -0.040451581392 65.660000000000 0.228551400401 65.660000000000 0.000000000000
65.670000000000 0.232111254682 65.670000000000 -0.040438019103 65.670000000000 0.228561591614 65.670000000000 0.000000000000
65.680000000000 0.232118925824 65.680000000000 -0.040424457458 65.680000000000 0.228571780772 65.680000000000 0.000000000000
65.690000000000 0.232126596041 65.690000000000 -0.040410896458 65.690000000000 0.228581967874 65.690000000000 0.000000000000
65.700000000000 0.232134265334 65.700000000000 -0.040397336103 65.700000000000 0.228592152923 65.700000000000 0.000000000000
65.710000000000 0.232141933701 65.710000000000 -0.040383776392 65.710000000000 0.228602335917 65.710000000000 0.000000000000
65.720000000000 0.232149601144 65.720000000000 -0.040370217326 65.720000000000 0.228612516858 65.720000000000 0.000000000000
65.730000000000 0.232157267662 65.730000000000 -0.040356658904 65.730000000000 0.228622695747 65.730000000000 0.000000000000
65.740000000000 0.232164933257 65.740000000000 -0.040343101127 65.740000000000 0.228632872583 65.740000000000 0.000000000000
65.750000000000 0.232172597927 65.750000000000 -0.040329543994 65.750000000000 0.228643047368 65.750000000000 0.000000000000
65.760000000000 0.232180261674 65.760000000000 -0.040315987505 65.760000000000 0.228653220101 65.760000000000 0.000000000000
65.770000000000 0.232187924497 65.770000000000 -0.040302431660 65.770000000000 0.228663390783 65.770000000000 0.000000000000
65.780000000000 0.232195586397 65.780000000000 -0.040288876460 65.780000000000 0.228673559415 65.780000000000 0.000000000000
65.790000000000 0.232203247373 65.790000000000 -0.040275321903 65.790000000000 0.228683725998 65.790000000000 0.000000000000
65.800000000000 0.232210907427 65.800000000000 -0.040261767990 65.800000000000 0.228693890531 65.800000000000 0.000000000000
65.810000000000 0.232218566557 65.810000000000 -0.040248214721 65.810000000000 0.228704053016 65.810000000000 0.000000000000
65.820000000000 0.232226224766 65.820000000000 -0.040234662096 65.820000000000 0.228714213452 65.820000000000 0.000000000000
65.830000000000 0.232233882051 65.830000000000 -0.040221110115 65.830000000000 0.228724371840 65.830000000000 0.000000000000
65.840000000000 0.232241538415 65.840000000000 -0.040207558777 65.840000000000 0.228734528182 65.840000000000 0.000000000000
65.850000000000 0.232249193857 65.850000000000 -0.040194008082 65.850000000000 0.228744682477 65.850000000000 0.000000000000
65.860000000000 0.232256848376 65.860000000000 -0.040180458031 65.860000000000 0.228754834725 65.860000000000 0.000000000000
65.870000000000 0.232264501974 65.870000000000 -0.040166908624 65.870000000000 0.228764984928 65.870000000000 0.000000000000
65.880000000000 0.232272154651 65.880000000000 -0.040153359859 65.880000000000 0.228775133086 65.880000000000 0.000000000000
65.890000000000 0.232279806407 65.890000000000 -0.040139811738 65.890000000000 0.228785279199 65.890000000000 0.000000000000
65.900000000000 0.232287457241 65.900000000000 -0.040126264260 65.900000000000 0.228795423267 65.900000000000 0.000000000000
65.910000000000 0.232295107155 65.910000000000 -0.040112717424 65.910000000000 0.228805565293 65.910000000000 0.000000000000
65.920000000000 0.232302756148 65.920000000000 -0.040099171232 65.920000000000 0.228815705274 65.920000000000 0.000000000000
65.930000000000 0.232310404220 65.930000000000 -0.040085625683 65.930000000000 0.228825843214 65.930000000000 0.000000000000
65.940000000000 0.232318051372 65.940000000000 -0.040072080776 65.940000000000 0.228835979111 65.940000000000 0.000000000000
65.950000000000 0.232325697605 65.950000000000 -0.040058536512 65.950000000000 0.228846112967 65.950000000000 0.000000000000
65.960000000000 0.232333342917 65.960000000000 -0.040044992891 65.960000000000 0.228856244781 65.960000000000 0.000000000000
65.970000000000 0.232340987309 65.970000000000 -0.040031449912 65.970000000000 0.228866374555 65.970000000000 0.000000000000
65.980000000000 0.232348630783 65.980000000000 -0.040017907576 65.980000000000 0.228876502288 65.980000000000 0.000000000000
65.990000000000 0.232356273336 65.990000000000 -0.040004365882 65.990000000000 0.228886627982 65.990000000000 0.000000000000
66.000000000000 0.232363914971 66.000000000000 -0.039990824830 66.000000000000 0.228896751637 66.000000000000 0.000000000000
66.010000000000 0.232371555687 66.010000000000 -0.039977284421 66.010000000000 0.228906873254 66.010000000000 0.000000000000
66.020000000000 0.232379195484 66.020000000000 -0.039963744654 66.020000000000 0.228916992832 66.020000000000 0.000000000000
66.030000000000 0.232386834363 66.030000000000 -0.039950205528 66.030000000000 0.228927110372 66.030000000000 0.000000000000
66.040000000000 0.232394472323 66.040000000000 -0.039936667045 66.040000000000 0.228937225876 66.040000000000 0.000000000000
66.050000000000 0.232402109365 66.050000000000 -0.039923129204 66.050000000000 0.228947339342 66.050000000000 0.000000000000
66.060000000000 0.232409745489 66.060000000000 -0.039909592004 66.060000000000 0.228957450773 66.060000000000 0.000000000000
66.070000000000 0.232417380696 66.070000000000 -0.039896055446 66.070000000000 0.228967560168 66.070000000000 0.000000000000
66.080000000000 0.232425014985 66.080000000000 -0.039882519530 66.080000000000 0.228977667528 66.080000000000 0.000000000000
66.090000000000 0.232432648356 66.090000000000 -0.039868984256 66.090000000000 0.228987772853 66.090000000000 0.000000000000
66.100000000000 0.232440280811 66.100000000000 -0.039855449623 66.100000000000 0.228997876145 66.100000000000 0.000000000000
66.110000000000 0.232447912348 66.110000000000 -0.039841915631 66.110000000000 0.229007977402 66.110000000000 0.000000000000
66.120000000000 0.232455542969 66.120000000000 -0.039828382281 66.120000000000 0.229018076627 66.120000000000 0.000000000000
66.130000000000 0.232463172673 66.130000000000 -0.039814849571 66.130000000000 0.229028173819 66.130000000000 0.000000000000
66.140000000000 0.232470801460 66.140000000000 -0.039801317504 66.140000000000 0.229038268978 66.140000000000 0.000000000000
66.150000000000 0.232478429332 66.150000000000 -0.039787786077 66.150000000000 0.229048362106 66.150000000000 0.000000000000
66.160000000000 0.232486056287 66.160000000000 -0.039774255291 66.160000000000 0.229058453204 66.160000000000 0.000000000000
66.170000000000 0.232493682327 66.170000000000 -0.039760725146 66.170000000000 0.229068542270 66.170000000000 0.000000000000
66.180000000000 0.232501307451 66.180000000000 -0.039747195642 66.180000000000 0.229078629306 66.180000000000 0.000000000000
66.190000000000 0.232508931659 66.190000000000 -0.039733666779 66.190000000000 0.229088714313 66.190000000000 0.000000000000
66.200000000000 0.232516554952 66.200000000000 -0.039720138556 66.200000000000 0.229098797291 66.200000000000 0.000000000000
66.210000000000 0.232524177331 66.210000000000 -0.039706610974 66.210000000000 0.229108878240 66.210000000000 0.000000000000
66.220000000000 0.232531798794 66.220000000000 -0.039693084033 66.220000000000 0.229118957161 66.220000000000 0.000000000000
66.230000000000 0.232539419343 66.230000000000 -0.039679557732 66.230000000000 0.229129034054 66.230000000000 0.000000000000
66.240000000000 0.232547038977 66.240000000000 -0.039666032072 66.240000000000 0.229139108920 66.240000000000 0.000000000000
66.250000000000 0.232554657697 66.250000000000 -0.039652507051 66.250000000000 0.229149181760 66.250000000000 0.000000000000
66.260000000000 0.232562275503 66.260000000000 -0.039638982671 66.260000000000 0.229159252573 66.260000000000 0.000000000000
66.270000000000 0.232569892395 66.270000000000 -0.039625458932 66.270000000000 0.229169321361 66.270000000000 0.000000000000
66.280000000000 0.232577508373 66.280000000000 -0.039611935832 66.280000000000 0.229179388124 66.280000000000 0.000000000000
66.290000000000 0.232585123438 66.290000000000 -0.039598413372 66.290000000000 0.229189452862 66.290000000000 0.000000000000
66.300000000000 0.232592737589 66.300000000000 -0.039584891552 66.300000000000 0.229199515575 66.300000000000 0.000000000000
66.310000000000 0.232600350827 66.310000000000 -0.039571370372 66.310000000000 0.229209576266 66.310000000000 0.000000000000
66.320000000000 0.232607963153 66.320000000000 -0.039557849832 66.320000000000 0.229219634933 66.320000000000 0.000000000000
66.330000000000 0.232615574565 66.330000000000 -0.039544329931 66.330000000000 0.229229691577 66.330000000000 0.000000000000
66.340000000000 0.232623185065 66.340000000000 -0.039530810670 66.340000000000 0.229239746200 66.340000000000 0.000000000000
66.350000000000 0.232630794653 66.350000000000 -0.039517292048 66.350000000000 0.229249798800 66.350000000000 0.000000000000
66.360000000000 0.232638403328 66.360000000000 -0.039503774066 66.360000000000 0.229259849380 66.360000000000 0.000000000000
66.370000000000 0.232646011092 66.370000000000 -0.039490256723 66.370000000000 0.229269897939 66.370000000000 0.000000000000
66.380000000000 0.232653617944 66.380000000000 -0.039476740020 66.380000000000 0.229279944478 66.380000000000 0.000000000000
66.390000000000 0.232661223884 66.390000000000 -0.039463223956 66.390000000000 0.229289988997 66.390000000000 0.000000000000
66.400000000000 0.232668828912 66.400000000000 -0.039449708530 66.400000000000 0.229300031496 66.400000000000 0.000000000000
66.410000000000 0.232676433030 66.410000000000 -0.039436193744 66.410000000000 0.229310071978 66.410000000000 0.000000000000
66.420000000000 0.232684036236 66.420000000000 -0.039422679597 66.420000000000 0.229320110441 66.420000000000 0.000000000000
66.430000000000 0.232691638532 66.430000000000 -0.039409166089 66.430000000000 0.229330146886 66.430000000000 0.000000000000
66.440000000000 0.232699239916 66.440000000000 -0.039395653219 66.440000000000 0.229340181314 66.440000000000 0.000000000000
66.450000000000 0.232706840391 66.450000000000 -0.039382140988 66.450000000000 0.229350213725 66.450000000000 0.000000000000
66.460000000000 0.232714439955 66.460000000000 -0.039368629396 66.460000000000 0.229360244121 66.460000000000 0.000000000000
66.470000000000 0.232722038609 66.470000000000 -0.039355118442 66.470000000000 0.229370272500 66.470000000000 0.000000000000
66.480000000000 0.232729636353 66.480000000000 -0.039341608127 66.480000000000 0.229380298864 66.480000000000 0.000000000000
66.490000000000 0.232737233188 66.490000000000 -0.039328098450 66.490000000000 0.229390323214 66.490000000000 0.000000000000
66.500000000000 0.232744829113 66.500000000000 -0.039314589412 66.500000000000 0.229400345549 66.500000000000 0.000000000000
66.510000000000 0.232752424128 66.510000000000 -0.039301081012 66.510000000000 0.229410365871 66.510000000000 0.000000000000
66.520000000000 0.232760018235 66.520000000000 -0.039287573250 66.520000000000 0.229420384179 66.520000000000 0.000000000000
66.530000000000 0.232767611433 66.530000000000 -0.039274066126 66.530000000000 0.229430400475 66.530000000000 0.000000000000
66.540000000000 0.232775203721 66.540000000000 -0.039260559640 66.540000000000 0.229440414758 66.540000000000 0.000000000000
66.550000000000 0.232782795102 66.550000000000 -0.039247053792 66.550000000000 0.229450427029 66.550000000000 0.000000000000
66.560000000000 0.232790385573 66.560000000000 -0.039233548582 66.560000000000 0.229460437290 66.560000000000 0.000000000000
66.570000000000 0.232797975137 66.570000000000 -0.039220044009 66.570000000000 0.229470445539 66.570000000000 0.000000000000
66.580000000000 0.232805563793 66.580000000000 -0.039206540075 66.580000000000 0.229480451778 66.580000000000 0.000000000000
66.590000000000 0.232813151541 66.590000000000 -0.039193036778 66.590000000000 0.229490456007 66.590000000000 0.000000000000
66.600000000000 0.232820738381 66.600000000000 -0.039179534118 66.600000000000 0.229500458227 66.600000000000 0.000000000000
66.610000000000 0.232828324314 66.610000000000 -0.039166032096 66.610000000000 0.229510458439 66.610000000000 0.000000000000
66.620000000000 0.232835909340 66.620000000000 -0.039152530711 66.620000000000 0.229520456641 66.620000000000 0.000000000000
66.630000000000 0.232843493458 66.630000000000 -0.039139029964 66.630000000000 0.229530452836 66.630000000000 0.000000000000
66.640000000000 0.232851076670 66.640000000000 -0.039125529853 66.640000000000 0.229540447024 66.640000000000 0.000000000000
66.650000000000 0.232858658975 66.650000000000 -0.039112030380 66.650000000000 0.229550439205 66.650000000000 0.000000000000
66.660000000000 0.232866240374 66.660000000000 -0.039098531544 66.660000000000 0.229560429379 66.660000000000 0.000000000000
66.670000000000 0.232873820866 66.670000000000 -0.039085033345 66.670000000000 0.229570417548 66.670000000000 0.000000000000
66.680000000000 0.232881400452 66.680000000000 -0.039071535783 66.680000000000 0.229580403711 66.680000000000 0.000000000000
66.690000000000 0.232888979132 66.690000000000 -0.039058038858 66.690000000000 0.229590387869 66.690000000000 0.000000000000
66.700000000000 0.232896556907 66.700000000000 -0.039044542569 66.700000000000 0.229600370023 66.700000000000 0.000000000000
66.710000000000 0.232904133776 66.710000000000 -0.039031046918 66.710000000000 0.229610350173 66.710000000000 0.000000000000
66.720000000000 0.232911709740 66.720000000000 -0.039017551902 66.720000000000 0.229620328319 66.720000000000 0.000000000000
66.730000000000 0.232919284798 66.730000000000 -0.039004057523 66.730000000000 0.229630304463 66.730000000000 0.000000000000
66.740000000000 0.232926858952 66.740000000000 -0.038990563781 66.740000000000 0.229640278604 66.740000000000 0.000000000000
66.750000000000 0.232934432200 66.750000000000 -0.038977070675 66.750000000000 0.229650250743 66.750000000000 0.000000000000
66.760000000000 0.232942004545 66.760000000000 -0.038963578205 66.760000000000 0.229660220880 66.760000000000 0.000000000000
66.770000000000 0.232949575984 66.770000000000 -0.038950086372 66.770000000000 0.229670189017 66.770000000000 0.000000000000
66.780000000000 0.232957146520 66.780000000000 -0.038936595174 66.780000000000 0.229680155153 66.780000000000 0.000000000000
66.790000000000 0.232964716152 66.790000000000 -0.038923104613 66.790000000000 0.229690119289 66.790000000000 0.000000000000
66.800000000000 0.232972284879 66.800000000000 -0.038909614688 66.800000000000 0.229700081425 66.800000000000 0.000000000000
66.810000000000 0.232979852703 66.810000000000 -0.038896125398 66.810000000000 0.229710041563 66.810000000000 0.000000000000
66.820000000000 0.232987419624 66.820000000000 -0.038882636745 66.820000000000 0.229719999701 66.820000000000 0.000000000000
66.830000000000 0.232994985641 66.830000000000 -0.038869148727 66.830000000000 0.229729955842 66.830000000000 0.000000000000
66.840000000000 0.233002550755 66.840000000000 -0.038855661344 66.840000000000 0.229739909985 66.840000000000 0.000000000000
66.850000000000 0.233010114967 66.850000000000 -0.038842174597 66.850000000000 0.229749862131 66.850000000000 0.000000000000
66.860000000000 0.233017678275 66.860000000000 -0.038828688486 66.860000000000 0.229759812281 66.860000000000 0.000000000000
66.870000000000 0.233025240681 66.870000000000 -0.038815203010 66.870000000000 0.229769760434 66.870000000000 0.000000000000
66.880000000000 0.233032802185 66.880000000000 -0.038801718170 66.880000000000 0.229779706592 66.880000000000 0.000000000000
66.890000000000 0.233040362787 66.890000000000 -0.038788233965 66.890000000000 0.229789650754 66.890000000000 0.000000000000
66.900000000000 0.233047922486 66.900000000000 -0.038774750394 66.900000000000 0.229799592922 66.900000000000 0.000000000000
66.910000000000 0.233055481284 66.910000000000 -0.038761267459 66.910000000000 0.229809533096 66.910000000000 0.000000000000
66.920000000000 0.233063039181 66.920000000000 -0.038747785160 66.920000000000 0.229819471275 66.920000000000 0.000000000000
66.930000000000 0.233070596176 66.930000000000 -0.038734303495 66.930000000000 0.229829407462 66.930000000000 0.000000000000
66.940000000000 0.233078152269 66.940000000000 -0.038720822464 66.940000000000 0.229839341656 66.940000000000 0.000000000000
66.950000000000 0.233085707462 66.950000000000 -0.038707342069 66.950000000000 0.229849273858 66.950000000000 0.000000000000
66.960000000000 0.233093261754 66.960000000000 -0.038693862308 66.960000000000 0.229859204068 66.960000000000 0.000000000000
66.970000000000 0.233100815145 66.970000000000 -0.038680383182 66.970000000000 0.229869132286 66.970000000000 0.000000000000
66.980000000000 0.233108367636 66.980000000000 -0.038666904691 66.980000000000 0.229879058514 66.980000000000 0.000000000000
66.990000000000 0.233115919226 66.990000000000 -0.038653426834 66.990000000000 0.229888982752 66.990000000000 0.000000000000
67.000000000000 0.233123469916 67.000000000000 -0.038639949611 67.000000000000 0.229898904999 67.000000000000 0.000000000000
67.010000000000 0.233131019707 67.010000000000 -0.038626473023 67.010000000000 0.229908825258 67.010000000000 0.000000000000
67.020000000000 0.233138568597 67.020000000000 -0.038612997069 67.020000000000 0.229918743527 67.020000000000 0.000000000000
67.030000000000 0.233146116589 67.030000000000 -0.038599521749 67.030000000000 0.229928659808 67.030000000000 0.000000000000
67.040000000000 0.233153663681 67.040000000000 -0.038586047063 67.040000000000 0.229938574101 67.040000000000 0.000000000000
67.050000000000 0.233161209873 67.050000000000 -0.038572573012 67.050000000000 0.229948486407 67.050000000000 0.000000000000
67.060000000000 0.233168755167 67.060000000000 -0.038559099594 67.060000000000 0.229958396726 67.060000000000 0.000000000000
67.070000000000 0.233176299562 67.070000000000 -0.038545626810 67.070000000000 0.229968305058 67.070000000000 0.000000000000
67.080000000000 0.233183843058 67.080000000000 -0.038532154660 67.080000000000 0.229978211404 67.080000000000 0.000000000000
67.090000000000 0.233191385656 67.090000000000 -0.038518683143 67.090000000000 0.229988115765 67.090000000000 0.000000000000
67.100000000000 0.233198927356 67.100000000000 -0.038505212260 67.100000000000 0.229998018141 67.100000000000 0.000000000000
67.110000000000 0.233206468158 67.110000000000 -0.038491742011 67.110000000000 0.230007918532 67.110000000000 0.000000000000
67.120000000000 0.233214008061 67.120000000000 -0.038478272395 67.120000000000 0.230017816939 67.120000000000 0.000000000000
67.130000000000 0.233221547067 67.130000000000 -0.038464803413 67.130000000000 0.230027713363 67.130000000000 0.000000000000
67.140000000000 0.233229085176 67.140000000000 -0.038451335063 67.140000000000 0.230037607803 67.140000000000 0.000000000000
67.150000000000 0.233236622388 67.150000000000 -0.038437867347 67.150000000000 0.230047500261 67.150000000000 0.000000000000
67.160000000000 0.233244158702 67.160000000000 -0.038424400265 67.160000000000 0.230057390737 67.160000000000 0.000000000000
67.170000000000 0.233251694119 67.170000000000 -0.038410933815 67.170000000000 0.230067279231 67.170000000000 0.000000000000
67.180000000000 0.233259228640 67.180000000000 -0.038397467998 67.180000000000 0.230077165744 67.180000000000 0.000000000000
67.190000000000 0.233266762264 67.190000000000 -0.038384002814 67.190000000000 0.230087050277 67.190000000000 0.000000000000
67.200000000000 0.233274294992 67.200000000000 -0.038370538263 67.200000000000 0.230096932829 67.200000000000 0.000000000000
67.210000000000 0.233281826823 67.210000000000 -0.038357074345 67.210000000000 0.230106813401 67.210000000000 0.000000000000
67.220000000000 0.233289357759 67.220000000000 -0.038343611060 67.220000000000 0.230116691994 67.220000000000 0.000000000000
67.230000000000 0.233296887798 67.230000000000 -0.038330148407 67.230000000000 0.230126568608 67.230000000000 0.000000000000
67.240000000000 0.233304416942 67.240000000000 -0.038316686386 67.240000000000 0.230136443244 67.240000000000 0.000000000000
67.250000000000 0.233311945191 67.250000000000 -0.038303224999 67.250000000000 0.230146315903 67.250000000000 0.000000000000
67.260000000000 0.233319472544 67.260000000000 -0.038289764243 67.260000000000 0.230156186583 67.260000000000 0.000000000000
67.270000000000 0.233326999003 67.270000000000 -0.038276304120 67.270000000000 0.230166055287 67.270000000000 0.000000000000
67.280000000000 0.233334524566 67.280000000000 -0.038262844629 67.280000000000 0.230175922015 67.280000000000 0.000000000000
67.290000000000 0.233342049235 67.290000000000 -0.038249385770 67.290000000000 0.230185786767 67.290000000000 0.000000000000
67.300000000000 0.233349573009 67.300000000000 -0.038235927543 67.300000000000 0.230195649543 67.300000000000 0.000000000000
67.310000000000 0.233357095889 67.310000000000 -0.038222469948 67.310000000000 0.230205510344 67.310000000000 0.000000000000
67.320000000000 0.233364617875 67.320000000000 -0.038209012985 67.320000000000 0.230215369171 67.320000000000 0.000000000000
67.330000000000 0.233372138967 67.330000000000 -0.038195556654 67.330000000000 0.230225226024 67.330000000000 0.000000000000
67.340000000000 0.233379659165 67.340000000000 -0.038182100955 67.340000000000 0.230235080903 67.340000000000 0.000000000000
67.350000000000 0.233387178469 67.350000000000 -0.038168645887 67.350000000000 0.230244933809 67.350000000000 0.000000000000
67.360000000000 0.233394696880 67.360000000000 -0.038155191451 67.360000000000 0.230254784743 67.360000000000 0.000000000000
67.370000000000 0.233402214398 67.370000000000 -0.038141737647 67.370000000000 0.230264633705 67.370000000000 0.000000000000
67.380000000000 0.233409731023 67.380000000000 -0.038128284474 67.380000000000 0.230274480694 67.380000000000 0.000000000000
67.390000000000 0.233417246754 67.390000000000 -0.038114831932 67.390000000000 0.230284325713 67.390000000000 0.000000000000
67.400000000000 0.233424761594 67.400000000000 -0.038101380022 67.400000000000 0.230294168761 67.400000000000 0.000000000000
67.410000000000 0.233432275541 67.410000000000 -0.038087928743 67.410000000000 0.230304009839 67.410000000000 0.000000000000
67.420000000000 0.233439788595 67.420000000000 -0.038074478095 67.420000000000 0.230313848948 67.420000000000 0.000000000000
67.430000000000 0.233447300757 67.430000000000 -0.038061028078 67.430000000000 0.230323686087 67.430000000000 0.000000000000
67.440000000000 0.233454812028 67.440000000000 -0.038047578692 67.440000000000 0.230333521257 67.440000000000 0.000000000000
67.450000000000 0.233462322406 67.450000000000 -0.038034129937 67.450000000000 0.230343354459 67.450000000000 0.000000000000
67.460000000000 0.233469831894 67.460000000000 -0.038020681812 67.460000000000 0.230353185693 67.460000000000 0.000000000000
67.470000000000 0.233477340489 67.470000000000 -0.038007234319 67.470000000000 0.230363014960 67.470000000000 0.000000000000
67.480000000000 0.233484848194 67.480000000000 -0.037993787456 67.480000000000 0.230372842260 67.480000000000 0.000000000000
67.490000000000 0.233492355007 67.490000000000 -0.037980341224 67.490000000000 0.230382667593 67.490000000000 0.000000000000
67.500000000000 0.233499860930 67.500000000000 -0.037966895622 67.500000000000 0.230392490961 67.500000000000 0.000000000000
67.510000000000 0.233507365962 67.510000000000 -0.037953450651 67.510000000000 0.230402312363 67.510000000000 0.000000000000
67.520000000000 0.233514870104 67.520000000000 -0.037940006310 67.520000000000 0.230412131800 67.520000000000 0.000000000000
67.530000000000 0.233522373355 67.530000000000 -0.037926562599 67.530000000000 0.230421949273 67.530000000000 0.000000000000
67.540000000000 0.233529875716 67.540000000000 -0.037913119519 67.540000000000 0.230431764781 67.540000000000 0.000000000000
67.550000000000 0.233537377187 67.550000000000 -0.037899677069 67.550000000000 0.230441578327 67.550000000000 0.000000000000
67.560000000000 0.233544877769 67.560000000000 -0.037886235249 67.560000000000 0.230451389909 67.560000000000 0.000000000000
67.570000000000 0.233552377461 67.570000000000 -0.037872794059 67.570000000000 0.230461199528 67.570000000000 0.000000000000
67.580000000000 0.233559876264 67.580000000000 -0.037859353498 67.580000000000 0.230471007185 67.580000000000 0.000000000000
67.590000000000 0.233567374177 67.590000000000 -0.037845913568 67.590000000000 0.230480812881 67.590000000000 0.000000000000
67.600000000000 0.233574871202 67.600000000000 -0.037832474267 67.600000000000 0.230490616615 67.600000000000 0.000000000000
67.610000000000 0.233582367337 67.610000000000 -0.037819035596 67.610000000000 0.230500418389 67.610000000000 0.000000000000
67.620000000000 0.233589862584 67.620000000000 -0.037805597555 67.620000000000 0.230510218202 67.620000000000 0.000000000000
67.630000000000 0.233597356943 67.630000000000 -0.037792160143 67.630000000000 0.230520016056 67.630000000000 0.000000000000
67.640000000000 0.233604850413 67.640000000000 -0.037778723360 67.640000000000 0.230529811950 67.640000000000 0.000000000000
67.650000000000 0.233612342996 67.650000000000 -0.037765287207 67.650000000000 0.230539605886 67.650000000000 0.000000000000
67.660000000000 0.233619834690 67.660000000000 -0.037751851683 67.660000000000 0.230549397863 67.660000000000 0.000000000000
67.670000000000 0.233627325497 67.670000000000 -0.037738416789 67.670000000000 0.230559187882 67.670000000000 0.000000000000
67.680000000000 0.233634815416 67.680000000000 -0.037724982523 67.680000000000 0.230568975944 67.680000000000 0.000000000000
67.690000000000 0.233642304448 67.690000000000 -0.037711548887 67.690000000000 0.230578762049 67.690000000000 0.000000000000
67.700000000000 0.233649792592 67.700000000000 -0.037698115880 67.700000000000 0.230588546197 67.700000000000 0.000000000000
67.710000000000 0.233657279850 67.710000000000 -0.037684683501 67.710000000000 0.230598328390 67.710000000000 0.000000000000
67.720000000000 0.233664766221 67.720000000000 -0.037671251752 67.720000000000 0.230608108627 67.720000000000 0.000000000000
67.730000000000 0.233672251705 67.730000000000 -0.037657820631 67.730000000000 0.230617886908 67.730000000000 0.000000000000
67.740000000000 0.233679736302 67.740000000000 -0.037644390138 67.740000000000 0.230627663236 67.740000000000 0.000000000000
67.750000000000 0.233687220014 67.750000000000 -0.037630960275 67.750000000000 0.230637437609 67.750000000000 0.000000000000
67.760000000000 0.233694702839 67.760000000000 -0.037617531040 67.760000000000 0.230647210028 67.760000000000 0.000000000000
67.770000000000 0.233702184779 67.770000000000 -0.037604102433 67.770000000000 0.230656980494 67.770000000000 0.000000000000
67.780000000000 0.233709665833 67.780000000000 -0.037590674455 67.780000000000 0.230666749007 67.780000000000 0.000000000000
67.790000000000 0.233717146001 67.790000000000 -0.037577247105 67.790000000000 0.230676515569 67.790000000000 0.000000000000
67.800000000000 0.233724625284 67.800000000000 -0.037563820383 67.800000000000 0.230686280178 67.800000000000 0.000000000000
67.810000000000 0.233732103682 67.810000000000 -0.037550394290 67.810000000000 0.230696042836 67.810000000000 0.000000000000
67.820000000000 0.233739581194 67.820000000000 -0.037536968824 67.820000000000 0.230705803543 67.820000000000 0.000000000000
67.830000000000 0.233747057822 67.830000000000 -0.037523543986 67.830000000000 0.230715562300 67.830000000000 0.000000000000
67.840000000000 0.233754533566 67.840000000000 -0.037510119777 67.840000000000 0.230725319107 67.840000000000 0.000000000000
67.850000000000 0.233762008425 67.850000000000 -0.037496696195 67.850000000000 0.230735073964 67.850000000000 0.000000000000
67.860000000000 0.233769482399 67.860000000000 -0.037483273241 67.860000000000 0.230744826872 67.860000000000 0.000000000000
67.870000000000 0.233776955490 67.870000000000 -0.037469850915 67.870000000000 0.230754577832 67.870000000000 0.000000000000
67.880000000000 0.233784427697 67.880000000000 -0.037456429216 67.880000000000 0.230764326844 67.880000000000 0.000000000000
67.890000000000 0.233791899020 67.890000000000 -0.037443008145 67.890000000000 0.230774073908 67.890000000000 0.000000000000
67.900000000000 0.233799369459 67.900000000000 -0.037429587701 67.900000000000 0.230783819025 67.900000000000 0.000000000000
67.910000000000 0.233806839015 67.910000000000 -0.037416167885 67.910000000000 0.230793562196 67.910000000000 0.000000000000
67.920000000000 0.233814307688 67.920000000000 -0.037402748695 67.920000000000 0.230803303420 67.920000000000 0.000000000000
67.930000000000 0.233821775478 67.930000000000 -0.037389330134 67.930000000000 0.230813042699 67.930000000000 0.000000000000
67.940000000000 0.233829242385 67.940000000000 -0.037375912199 67.940000000000 0.230822780032 67.940000000000 0.000000000000
67.950000000000 0.233836708410 67.950000000000 -0.037362494891 67.950000000000 0.230832515420 67.950000000000 0.000000000000
67.960000000000 0.233844173552 67.960000000000 -0.037349078211 67.960000000000 0.230842248865 67.960000000000 0.000000000000
67.970000000000 0.233851637811 67.970000000000 -0.037335662157 67.970000000000 0.230851980365 67.970000000000 0.000000000000
67.980000000000 0.233859101189 67.980000000000 -0.037322246730 67.980000000000 0.230861709922 67.980000000000 0.000000000000
67.990000000000 0.233866563685 67.990000000000 -0.037308831930 67.990000000000 0.230871437536 67.990000000000 0.000000000000
68.000000000000 0.233874025299 68.000000000000 -0.037295417757 68.000000000000 0.230881163207 68.000000000000 0.000000000000
68.010000000000 0.233881486031 68.010000000000 -0.037282004210 68.010000000000 0.230890886937 68.010000000000 0.000000000000
68.020000000000 0.233888945883 68.020000000000 -0.037268591290 68.020000000000 0.230900608725 68.020000000000 0.000000000000
68.030000000000 0.233896404853 68.030000000000 -0.037255178996 68.030000000000 0.230910328571 68.030000000000 0.000000000000
68.040000000000 0.233903862942 68.040000000000 -0.037241767328 68.040000000000 0.230920046478 68.040000000000 0.000000000000
68.050000000000 0.233911320150 68.050000000000 -0.037228356287 68.050000000000 0.230929762444 68.050000000000 0.000000000000
68.060000000000 0.233918776477 68.060000000000 -0.037214945873 68.060000000000 0.230939476470 68.060000000000 0.000000000000
68.070000000000 0.233926231924 68.070000000000 -0.037201536084 68.070000000000 0.230949188557 68.070000000000 0.000000000000
68.080000000000 0.233933686491 68.080000000000 -0.037188126921 68.080000000000 0.230958898706 68.080000000000 0.000000000000
68.090000000000 0.233941140178 68.090000000000 -0.037174718385 68.090000000000 0.230968606916 68.090000000000 0.000000000000
68.100000000000 0.233948592984 68.100000000000 -0.037161310474 68.100000000000 0.230978313188 68.100000000000 0.000000000000
68.110000000000 0.233956044911 68.110000000000 -0.037147903189 68.110000000000 0.230988017523 68.110000000000 0.000000000000
68.120000000000 0.233963495959 68.120000000000 -0.037134496530 68.120000000000 0.230997719921 68.120000000000 0.000000000000
68.130000000000 0.233970946127 68.130000000000 -0.037121090497 68.130000000000 0.231007420382 68.130000000000 0.000000000000
68.140000000000 0.233978395416 68.140000000000 -0.037107685089 68.140000000000 0.231017118908 68.140000000000 0.000000000000
68.150000000000 0.233985843825 68.150000000000 -0.037094280307 68.150000000000 0.231026815498 68.150000000000 0.000000000000
68.160000000000 0.233993291356 68.160000000000 -0.037080876150 68.160000000000 0.231036510153 68.160000000000 0.000000000000
68.170000000000 0.234000738009 68.170000000000 -0.037067472619 68.170000000000 0.231046202873 68.170000000000 0.000000000000
68.180000000000 0.234008183782 68.180000000000 -0.037054069713 68.180000000000 0.231055893660 68.180000000000 0.000000000000
68.190000000000 0.234015628678 68.190000000000 -0.037040667433 68.190000000000 0.231065582512 68.190000000000 0.000000000000
68.200000000000 0.234023072695 68.200000000000 -0.037027265777 68.200000000000 0.231075269432 68.200000000000 0.000000000000
68.210000000000 0.234030515835 68.210000000000 -0.037013864747 68.210000000000 0.231084954418 68.210000000000 0.000000000000
68.220000000000 0.234037958096 68.220000000000 -0.037000464341 68.220000000000 0.231094637472 68.220000000000 0.000000000000
68.230000000000 0.234045399481 68.230000000000 -0.036987064561 68.230000000000 0.231104318595 68.230000000000 0.000000000000
68.240000000000 0.234052839987 68.240000000000 -0.036973665405 68.240000000000 0.231113997786 68.240000000000 0.000000000000
68.250000000000 0.234060279617 68.250000000000 -0.036960266875 68.250000000000 0.231123675046 68.250000000000 0.000000000000
68.260000000000 0.234067718369 68.260000000000 -0.036946868969 68.260000000000 0.231133350376 68.260000000000 0.000000000000
68.270000000000 0.234075156245 68.270000000000 -0.036933471687 68.270000000000 0.231143023775 68.270000000000 0.000000000000
68.280000000000 0.234082593243 68.280000000000 -0.036920075030 68.280000000000 0.231152695246 68.280000000000 0.000000000000
68.290000000000 0.234090029366 68.290000000000 -0.036906678998 68.290000000000 0.231162364787 68.290000000000 0.000000000000
68.300000000000 0.234097464612 68.300000000000 -0.036893283590 68.300000000000 0.231172032399 68.300000000000 0.000000000000
68.310000000000 0.234104898981 68.310000000000 -0.036879888807 68.310000000000 0.231181698083 68.310000000000 0.000000000000
68.320000000000 0.234112332475 68.320000000000 -0.036866494647 68.320000000000 0.231191361840 68.320000000000 0.000000000000
68.330000000000 0.234119765093 68.330000000000 -0.036853101112 68.330000000000 0.231201023669 68.330000000000 0.000000000000
68.340000000000 0.234127196836 68.340000000000 -0.036839708201 68.340000000000 0.231210683572 68.340000000000 0.000000000000
68.350000000000 0.234134627703 68.350000000000 -0.036826315914 68.350000000000 0.231220341548 68.350000000000 0.000000000000
68.360000000000 0.234142057694 68.360000000000 -0.036812924251 68.360000000000 0.231229997599 68.360000000000 0.000000000000
68.370000000000 0.234149486811 68.370000000000 -0.036799533212 68.370000000000 0.231239651724 68.370000000000 0.000000000000
68.380000000000 0.234156915053 68.380000000000 -0.036786142797 68.380000000000 0.231249303924 68.380000000000 0.000000000000
68.390000000000 0.234164342420 68.390000000000 -0.036772753005 68.390000000000 0.231258954199 68.390000000000 0.000000000000
68.400000000000 0.234171768912 68.400000000000 -0.036759363837 68.400000000000 0.231268602551 68.400000000000 0.000000000000
68.410000000000 0.234179194530 68.410000000000 -0.036745975293 68.410000000000 0.231278248978 68.410000000000 0.000000000000
68.420000000000 0.234186619274 68.420000000000 -0.036732587372 68.420000000000 0.231287893483 68.420000000000 0.000000000000
68.430000000000 0.234194043144 68.430000000000 -0.036719200075 68.430000000000 0.231297536065 68.430000000000 0.000000000000
68.440000000000 0.234201466140 68.440000000000 -0.036705813401 68.440000000000 0.231307176725 68.440000000000 0.000000000000
68.450000000000 0.234208888262 68.450000000000 -0.036692427350 68.450000000000 0.231316815463 68.450000000000 0.000000000000
68.460000000000 0.234216309511 68.460000000000 -0.036679041923 68.460000000000 0.231326452280 68.460000000000 0.000000000000
68.470000000000 0.234223729886 68.470000000000 -0.036665657118 68.470000000000 0.231336087176 68.470000000000 0.000000000000
68.480000000000 0.234231149389 68.480000000000 -0.036652272937 68.480000000000 0.231345720152 68.480000000000 0.000000000000
68.490000000000 0.234238568018 68.490000000000 -0.036638889379 68.490000000000 0.231355351207 68.490000000000 0.000000000000
68.500000000000 0.234245985775 68.500000000000 -0.036625506443 68.500000000000 0.231364980344 68.500000000000 0.000000000000
68.510000000000 0.234253402659 68.510000000000 -0.036612124131 68.510000000000 0.231374607561 68.510000000000 0.000000000000
68.520000000000 0.234260818671 68.520000000000 -0.036598742441 68.520000000000 0.231384232860 68.520000000000 0.000000000000
68.530000000000 0.234268233810 68.530000000000 -0.036585361374 68.530000000000 0.231393856240 68.530000000000 0.000000000000
68.540000000000 0.234275648077 68.540000000000 -0.036571980929 68.540000000000 0.231403477703 68.540000000000 0.000000000000
68.550000000000 0.234283061473 68.550000000000 -0.036558601107 68.550000000000 0.231413097249 68.550000000000 0.000000000000
68.560000000000 0.234290473997 68.560000000000 -0.036545221907 68.560000000000 0.231422714877 68.560000000000 0.000000000000
68.570000000000 0.234297885649 68.570000000000 -0.036531843330 68.570000000000 0.231432330590 68.570000000000 0.000000000000
68.580000000000 0.234305296430 68.580000000000 -0.036518465375 68.580000000000 0.231441944387 68.580000000000 0.000000000000
68.590000000000 0.234312706339 68.590000000000 -0.036505088043 68.590000000000 0.231451556268 68.590000000000 0.000000000000
68.600000000000 0.234320115378 68.600000000000 -0.036491711332 68.600000000000 0.231461166235 68.600000000000 0.000000000000
68.610000000000 0.234327523546 68.610000000000 -0.036478335244 68.610000000000 0.231470774287 68.610000000000 0.000000000000
68.620000000000 0.234334930843 68.620000000000 -0.036464959778 68.620000000000 0.231480380425 68.620000000000 0.000000000000
68.630000000000 0.234342337270 68.630000000000 -0.036451584933 68.630000000000 0.231489984649 68.630000000000 0.000000000000
68.640000000000 0.234349742826 68.640000000000 -0.036438210711 68.640000000000 0.231499586960 68.640000000000 0.000000000000
68.650000000000 0.234357147512 68.650000000000 -0.036424837110 68.650000000000 0.231509187359 68.650000000000 0.000000000000
68.660000000000 0.234364551329 68.660000000000 -0.036411464131 68.660000000000 0.231518785845 68.660000000000 0.000000000000
68.670000000000 0.234371954275 68.670000000000 -0.036398091773 68.670000000000 0.231528382420 68.670000000000 0.000000000000
68.680000000000 0.234379356352 68.680000000000 -0.036384720037 68.680000000000 0.231537977084 68.680000000000 0.000000000000
68.690000000000 0.234386757560 68.690000000000 -0.036371348923 68.690000000000 0.231547569836 68.690000000000 0.000000000000
68.700000000000 0.234394157898 68.700000000000 -0.036357978430 68.700000000000 0.231557160678 68.700000000000 0.000000000000
68.710000000000 0.234401557368 68.710000000000 -0.036344608558 68.710000000000 0.231566749610 68.710000000000 0.000000000000
68.720000000000 0.234408955968 68.720000000000 -0.036331239308 68.720000000000 0.231576336633 68.720000000000 0.000000000000
68.730000000000 0.234416353700 68.730000000000 -0.036317870679 68.730000000000 0.231585921747 68.730000000000 0.000000000000
68.740000000000 0.234423750563 68.740000000000 -0.036304502671 68.740000000000 0.231595504952 68.740000000000 0.000000000000
68.750000000000 0.234431146558 68.750000000000 -0.036291135284 68.750000000000 0.231605086248 68.750000000000 0.000000000000
68.760000000000 0.234438541684 68.760000000000 -0.036277768517 68.760000000000 0.231614665638 68.760000000000 0.000000000000
68.770000000000 0.234445935943 68.770000000000 -0.036264402372 68.770000000000 0.231624243120 68.770000000000 0.000000000000
68.780000000000 0.234453329334 68.780000000000 -0.036251036848 68.780000000000 0.231633818695 68.780000000000 0.000000000000
68.790000000000 0.234460721857 68.790000000000 -0.036237671944 68.790000000000 0.231643392363 68.790000000000 0.000000000000
68.800000000000 0.234468113512 68.800000000000 -0.036224307661 68.800000000000 0.231652964126 68.800000000000 0.000000000000
68.810000000000 0.234475504301 68.810000000000 -0.036210943999 68.810000000000 0.231662533984 68.810000000000 0.000000000000
68.820000000000 0.234482894222 68.820000000000 -0.036197580957 68.820000000000 0.231672101936 68.820000000000 0.000000000000
68.830000000000 0.234490283276 68.830000000000 -0.036184218535 68.830000000000 0.231681667984 68.830000000000 0.000000000000
68.840000000000 0.234497671464 68.840000000000 -0.036170856734 68.840000000000 0.231691232128 68.840000000000 0.000000000000
68.850000000000 0.234505058785 68.850000000000 -0.036157495553 68.850000000000 0.231700794368 68.850000000000 0.000000000000
68.860000000000 0.234512445239 68.860000000000 -0.036144134992 68.860000000000 0.231710354705 68.860000000000 0.000000000000
68.870000000000 0.234519830827 68.870000000000 -0.036130775052 68.870000000000 0.231719913140 68.870000000000 0.000000000000
68.880000000000 0.234527215550 68.880000000000 -0.036117415732 68.880000000000 0.231729469672 68.880000000000 0.000000000000
68.890000000000 0.234534599406 68.890000000000 -0.036104057031 68.890000000000 0.231739024302 68.890000000000 0.000000000000
68.900000000000 0.234541982396 68.900000000000 -0.036090698951 68.900000000000 0.231748577030 68.900000000000 0.000000000000
68.910000000000 0.234549364521 68.910000000000 -0.036077341490 68.910000000000 0.231758127858 68.910000000000 0.000000000000
68.920000000000 0.234556745781 68.920000000000 -0.036063984649 68.920000000000 0.231767676786 68.920000000000 0.000000000000
68.930000000000 0.234564126175 68.930000000000 -0.036050628428 68.930000000000 0.231777223813 68.930000000000 0.000000000000
68.940000000000 0.234571505705 68.940000000000 -0.036037272826 68.940000000000 0.231786768940 68.940000000000 0.000000000000
68.950000000000 0.234578884369 68.950000000000 -0.036023917844 68.950000000000 0.231796312169 68.950000000000 0.000000000000
68.960000000000 0.234586262169 68.960000000000 -0.036010563481 68.960000000000 0.231805853499 68.960000000000 0.000000000000
68.970000000000 0.234593639104 68.970000000000 -0.035997209738 68.970000000000 0.231815392930 68.970000000000 0.000000000000
68.980000000000 0.234601015175 68.980000000000 -0.035983856614 68.980000000000 0.231824930464 68.980000000000 0.000000000000
68.990000000000 0.234608390382 68.990000000000 -0.035970504110 68.990000000000 0.231834466100 68.990000000000 0.000000000000
69.000000000000 0.234615764725 69.000000000000 -0.035957152224 69.000000000000 0.231843999839 69.000000000000 0.000000000000
69.010000000000 0.234623138204 69.010000000000 -0.035943800958 69.010000000000 0.231853531682 69.010000000000 0.000000000000
69.020000000000 0.234630510820 69.020000000000 -0.035930450310 69.020000000000 0.231863061629 69.020000000000 0.000000000000
69.030000000000 0.234637882572 69.030000000000 -0.035917100282 69.030000000000 0.231872589681 69.030000000000 0.000000000000
69.040000000000 0.234645253461 69.040000000000 -0.035903750872 69.040000000000 0.231882115837 69.040000000000 0.000000000000
69.050000000000 0.234652623486 69.050000000000 -0.035890402082 69.050000000000 0.231891640098 69.050000000000 0.000000000000
69.060000000000 0.234659992649 69.060000000000 -0.035877053910 69.060000000000 0.231901162465 69.060000000000 0.000000000000
69.070000000000 0.234667360949 69.070000000000 -0.035863706356 69.070000000000 0.231910682939 69.070000000000 0.000000000000
69.080000000000 0.234674728386 69.080000000000 -0.035850359422 69.080000000000 0.231920201519 69.080000000000 0.000000000000
69.090000000000 0.234682094961 69.090000000000 -0.035837013105 69.090000000000 0.231929718206 69.090000000000 0.000000000000
69.100000000000 0.234689460674 69.100000000000 -0.035823667407 69.100000000000 0.231939233001 69.100000000000 0.000000000000
69.110000000000 0.234696825525 69.110000000000 -0.035810322328 69.110000000000 0.231948745903 69.110000000000 0.000000000000
69.120000000000 0.234704189514 69.120000000000 -0.035796977867 69.120000000000 0.231958256915 69.120000000000 0.000000000000
69.130000000000 0.234711552641 69.130000000000 -0.035783634024 69.130000000000 0.231967766035 69.130000000000 0.000000000000
69.140000000000 0.234718914906 69.140000000000 -0.035770290799 69.140000000000 0.231977273264 69.140000000000 0.000000000000
69.150000000000 0.234726276310 69.150000000000 -0.035756948192 69.150000000000 0.231986778603 69.150000000000 0.000000000000
69.160000000000 0.234733636853 69.160000000000 -0.035743606203 69.160000000000 0.231996282052 69.160000000000 0.000000000000
69.170000000000 0.234740996535 69.170000000000 -0.035730264832 69.170000000000 0.232005783612 69.170000000000 0.000000000000
69.180000000000 0.234748355356 69.180000000000 -0.035716924079 69.180000000000 0.232015283283 69.180000000000 0.000000000000
69.190000000000 0.234755713317 69.190000000000 -0.035703583944 69.190000000000 0.232024781066 69.190000000000 0.000000000000
69.200000000000 0.234763070417 69.200000000000 -0.035690244426 69.200000000000 0.232034276960 69.200000000000 0.000000000000
69.210000000000 0.234770426657 69.210000000000 -0.035676905526 69.210000000000 0.232043770967 69.210000000000 0.000000000000
69.220000000000 0.234777782036 69.220000000000 -0.035663567243 69.220000000000 0.232053263087 69.220000000000 0.000000000000
69.230000000000 0.234785136556 69.230000000000 -0.035650229578 69.230000000000 0.232062753320 69.230000000000 0.000000000000
69.240000000000 0.234792490215 69.240000000000 -0.035636892531 69.240000000000 0.232072241667 69.240000000000 0.000000000000
69.250000000000 0.234799843015 69.250000000000 -0.035623556100 69.250000000000 0.232081728128 69.250000000000 0.000000000000
69.260000000000 0.234807194956 69.260000000000 -0.035610220287 69.260000000000 0.232091212703 69.260000000000 0.000000000000
69.270000000000 0.234814546037 69.270000000000 -0.035596885091 69.270000000000 0.232100695394 69.270000000000 0.000000000000
69.280000000000 0.234821896259 69.280000000000 -0.035583550513 69.280000000000 0.232110176200 69.280000000000 0.000000000000
69.290000000000 0.234829245623 69.290000000000 -0.035570216551 69.290000000000 0.232119655123 69.290000000000 0.000000000000
69.300000000000 0.234836594127 69.300000000000 -0.035556883206 69.300000000000 0.232129132161 69.300000000000 0.000000000000
69.310000000000 0.234843941773 69.310000000000 -0.035543550478 69.310000000000 0.232138607317 69.310000000000 0.000000000000
69.320000000000 0.234851288561 69.320000000000 -0.035530218367 69.320000000000 0.232148080590 69.320000000000 0.000000000000
69.330000000000 0.234858634490 69.330000000000 -0.035516886872 69.330000000000 0.232157551980 69.330000000000 0.000000000000
69.340000000000 0.234865979561 69.340000000000 -0.035503555995 69.340000000000 0.232167021489 69.340000000000 0.000000000000
69.350000000000 0.234873323774 69.350000000000 -0.035490225733 69.350000000000 0.232176489116 69.350000000000 0.000000000000
69.360000000000 0.234880667130 69.360000000000 -0.035476896089 69.360000000000 0.232185954862 69.360000000000 0.000000000000
69.370000000000 0.234888009628 69.370000000000 -0.035463567060 69.370000000000 0.232195418728 69.370000000000 0.000000000000
69.380000000000 0.234895351268 69.380000000000 -0.035450238648 69.380000000000 0.232204880714 69.380000000000 0.000000000000
69.390000000000 0.234902692052 69.390000000000 -0.035436910853 69.390000000000 0.232214340820 69.390000000000 0.000000000000
69.400000000000 0.234910031978 69.400000000000 -0.035423583673 69.400000000000 0.232223799047 69.400000000000 0.000000000000
69.410000000000 0.234917371048 69.410000000000 -0.035410257110 69.410000000000 0.232233255395 69.410000000000 0.000000000000
69.420000000000 0.234924709260 69.420000000000 -0.035396931163 69.420000000000 0.232242709865 69.420000000000 0.000000000000
69.430000000000 0.234932046617 69.430000000000 -0.035383605832 69.430000000000 0.232252162457 69.430000000000 0.000000000000
69.440000000000 0.234939383117 69.440000000000 -0.035370281116 69.440000000000 0.232261613171 69.440000000000 0.000000000000
69.450000000000 0.234946718760 69.450000000000 -0.035356957017 69.450000000000 0.232271062009 69.450000000000 0.000000000000
69.460000000000 0.234954053548 69.460000000000 -0.035343633533 69.460000000000 0.232280508970 69.460000000000 0.000000000000
69.470000000000 0.234961387480 69.470000000000 -0.035330310665 69.470000000000 0.232289954055 69.470000000000 0.000000000000
69.480000000000 0.234968720556 69.480000000000 -0.035316988413 69.480000000000 0.232299397264 69.480000000000 0.000000000000
69.490000000000 0.234976052777 69.490000000000 -0.035303666776 69.490000000000 0.232308838598 69.490000000000 0.000000000000
69.500000000000 0.234983384142 69.500000000000 -0.035290345754 69.500000000000 0.232318278057 69.500000000000 0.000000000000
69.510000000000 0.234990714652 69.510000000000 -0.035277025348 69.510000000000 0.232327715642 69.510000000000 0.000000000000
69.520000000000 0.234998044308 69.520000000000 -0.035263705558 69.520000000000 0.232337151353 69.520000000000 0.000000000000
69.530000000000 0.235005373108 69.530000000000 -0.035250386382 69.530000000000 0.232346585190 69.530000000000 0.000000000000
69.540000000000 0.235012701054 69.540000000000 -0.035237067822 69.540000000000 0.232356017154 69.540000000000 0.000000000000
69.550000000000 0.235020028145 69.550000000000 -0.035223749877 69.550000000000 0.232365447246 69.550000000000 0.000000000000
69.560000000000 0.235027354382 69.560000000000 -0.035210432547 69.560000000000 0.232374875466 69.560000000000 0.000000000000
69.570000000000 0.235034679765 69.570000000000 -0.035197115832 69.570000000000 0.232384301814 69.570000000000 0.000000000000
69.580000000000 0.235042004294 69.580000000000 -0.035183799732 69.580000000000 0.232393726290 69.580000000000 0.000000000000
69.590000000000 0.235049327969 69.590000000000 -0.035170484246 69.590000000000 0.232403148896 69.590000000000 0.000000000000
69.600000000000 0.235056650791 69.600000000000 -0.035157169376 69.600000000000 0.232412569631 69.600000000000 0.000000000000
69.610000000000 0.235063972759 69.610000000000 -0.035143855120 69.610000000000 0.232421988496 69.610000000000 0.000000000000
69.620000000000 0.235071293874 69.620000000000 -0.035130541478 69.620000000000 0.232431405492 69.620000000000 0.000000000000
69.630000000000 0.235078614136 69.630000000000 -0.035117228452 69.630000000000 0.232440820618 69.630000000000 0.000000000000
69.640000000000 0.235085933544 69.640000000000 -0.035103916039 69.640000000000 0.232450233876 69.640000000000 0.000000000000
69.650000000000 0.235093252101 69.650000000000 -0.035090604241 69.650000000000 0.232459645266 69.650000000000 0.000000000000
69.660000000000 0.235100569804 69.660000000000 -0.035077293057 69.660000000000 0.232469054788 69.660000000000 0.000000000000
69.670000000000 0.235107886655 69.670000000000 -0.035063982488 69.670000000000 0.232478462442 69.670000000000 0.000000000000
69.680000000000 0.235115202654 69.680000000000 -0.035050672532 69.680000000000 0.232487868230 69.680000000000 0.000000000000
69.690000000000 0.235122517801 69.690000000000 -0.035037363191 69.690000000000 0.232497272151 69.690000000000 0.000000000000
69.700000000000 0.235129832096 69.700000000000 -0.035024054464 69.700000000000 0.232506674206 69.700000000000 0.000000000000
69.710000000000 0.235137145539 69.710000000000 -0.035010746351 69.710000000000 0.232516074395 69.710000000000 0.000000000000
69.720000000000 0.235144458130 69.720000000000 -0.034997438851 69.720000000000 0.232525472719 69.720000000000 0.000000000000
69.730000000000 0.235151769871 69.730000000000 -0.034984131965 69.730000000000 0.232534869178 69.730000000000 0.000000000000
69.740000000000 0.235159080759 69.740000000000 -0.034970825693 69.740000000000 0.232544263773 69.740000000000 0.000000000000
69.750000000000 0.235166390797 69.750000000000 -0.034957520035 69.750000000000 0.232553656505 69.750000000000 0.000000000000
69.760000000000 0.235173699984 69.760000000000 -0.034944214990 69.760000000000 0.232563047372 69.760000000000 0.000000000000
69.770000000000 0.235181008321 69.770000000000 -0.034930910559 69.770000000000 0.232572436377 69.770000000000 0.000000000000
69.780000000000 0.235188315807 69.780000000000 -0.034917606741 69.780000000000 0.232581823519 69.780000000000 0.000000000000
69.790000000000 0.235195622442 69.790000000000 -0.034904303537 69.790000000000 0.232591208799 69.790000000000 0.000000000000
69.800000000000 0.235202928227 69.800000000000 -0.034891000946 69.800000000000 0.232600592217 69.800000000000 0.000000000000
69.810000000000 0.235210233162 69.810000000000 -0.034877698968 69.810000000000 0.232609973774 69.810000000000 0.000000000000
69.820000000000 0.235217537248 69.820000000000 -0.034864397603 69.820000000000 0.232619353470 69.820000000000 0.000000000000
69.830000000000 0.235224840483 69.830000000000 -0.034851096851 69.830000000000 0.232628731305 69.830000000000 0.000000000000
69.840000000000 0.235232142869 69.840000000000 -0.034837796712 69.840000000000 0.232638107281 69.840000000000 0.000000000000
69.850000000000 0.235239444406 69.850000000000 -0.034824497186 69.850000000000 0.232647481397 69.850000000000 0.000000000000
69.860000000000 0.235246745094 69.860000000000 -0.034811198273 69.860000000000 0.232656853654 69.860000000000 0.000000000000
69.870000000000 0.235254044932 69.870000000000 -0.034797899973 69.870000000000 0.232666224052 69.870000000000 0.000000000000
69.880000000000 0.235261343922 69.880000000000 -0.034784602286 69.880000000000 0.232675592592 69.880000000000 0.000000000000
69.890000000000 0.235268642063 69.890000000000 -0.034771305211 69.890000000000 0.232684959274 69.890000000000 0.000000000000
69.900000000000 0.235275939356 69.900000000000 -0.034758008748 69.900000000000 0.232694324098 69.900000000000 0.000000000000
69.910000000000 0.235283235800 69.910000000000 -0.034744712898 69.910000000000 0.232703687066 69.910000000000 0.000000000000
69.920000000000 0.235290531396 69.920000000000 -0.034731417661 69.920000000000 0.232713048177 69.920000000000 0.000000000000
69.930000000000 0.235297826144 69.930000000000 -0.034718123036 69.930000000000 0.232722407432 69.930000000000 0.000000000000
69.940000000000 0.235305120044 69.940000000000 -0.034704829023 69.940000000000 0.232731764831 69.940000000000 0.000000000000
69.950000000000 0.235312413097 69.950000000000 -0.034691535622 69.950000000000 0.232741120375 69.950000000000 0.000000000000
69.960000000000 0.235319705302 69.960000000000 -0.034678242833 69.960000000000 0.232750474065 69.960000000000 0.000000000000
69.970000000000 0.235326996660 69.970000000000 -0.034664950657 69.970000000000 0.232759825900 69.970000000000 0.000000000000
69.980000000000 0.235334287170 69.980000000000 -0.034651659092 69.980000000000 0.232769175880 69.980000000000 0.000000000000
69.990000000000 0.235341576834 69.990000000000 -0.034638368139 69.990000000000 0.232778524008 69.990000000000 0.000000000000
70.000000000000 0.235348865651 70.000000000000 -0.034625077798 70.000000000000 0.232787870282 70.000000000000 0.000000000000
70.010000000000 0.235356153621 70.010000000000 -0.034611788069 70.010000000000 0.232797214704 70.010000000000 0.000000000000
70.020000000000 0.235363440744 70.020000000000 -0.034598498952 70.020000000000 0.232806557273 70.020000000000 0.000000000000
70.030000000000 0.235370727022 70.030000000000 -0.034585210446 70.030000000000 0.232815897991 70.030000000000 0.000000000000
70.040000000000 0.235378012453 70.040000000000 -0.034571922552 70.040000000000 0.232825236857 70.040000000000 0.000000000000
70.050000000000 0.235385297038 70.050000000000 -0.034558635269 70.050000000000 0.232834573872 70.050000000000 0.000000000000
70.060000000000 0.235392580778 70.060000000000 -0.034545348597 70.060000000000 0.232843909037 70.060000000000 0.000000000000
70.070000000000 0.235399863672 70.070000000000 -0.034532062537 70.070000000000 0.232853242351 70.070000000000 0.000000000000
70.080000000000 0.235407145720 70.080000000000 -0.034518777088 70.080000000000 0.232862573816 70.080000000000 0.000000000000
70.090000000000 0.235414426923 70.090000000000 -0.034505492250 70.090000000000 0.232871903432 70.090000000000 0.000000000000
70.100000000000 0.235421707281 70.100000000000 -0.034492208024 70.100000000000 0.232881231199 70.100000000000 0.000000000000
70.110000000000 0.235428986794 70.110000000000 -0.034478924408 70.110000000000 0.232890557117 70.110000000000 0.000000000000
70.120000000000 0.235436265462 70.120000000000 -0.034465641404 70.120000000000 0.232899881188 70.120000000000 0.000000000000
70.130000000000 0.235443543286 70.130000000000 -0.034452359010 70.130000000000 0.232909203411 70.130000000000 0.000000000000
70.140000000000 0.235450820265 70.140000000000 -0.034439077227 70.140000000000 0.232918523787 70.140000000000 0.000000000000
70.150000000000 0.235458096400 70.150000000000 -0.034425796055 70.150000000000 0.232927842316 70.150000000000 0.000000000000
70.160000000000 0.235465371690 70.160000000000 -0.034412515493 70.160000000000 0.232937158999 70.160000000000 0.000000000000
70.170000000000 0.235472646137 70.170000000000 -0.034399235542 70.170000000000 0.232946473837 70.170000000000 0.000000000000
70.180000000000 0.235479919740 70.180000000000 -0.034385956201 70.180000000000 0.232955786828 70.180000000000 0.000000000000
70.190000000000 0.235487192499 70.190000000000 -0.034372677471 70.190000000000 0.232965097975 70.190000000000 0.000000000000
70.200000000000 0.235494464415 70.200000000000 -0.034359399352 70.200000000000 0.232974407278 70.200000000000 0.000000000000
70.210000000000 0.235501735488 70.210000000000 -0.034346121842 70.210000000000 0.232983714736 70.210000000000 0.000000000000
70.220000000000 0.235509005717 70.220000000000 -0.034332844943 70.220000000000 0.232993020351 70.220000000000 0.000000000000
70.230000000000 0.235516275104 70.230000000000 -0.034319568654 70.230000000000 0.233002324122 70.230000000000 0.000000000000
70.240000000000 0.235523543648 70.240000000000 -0.034306292976 70.240000000000 0.233011626050 70.240000000000 0.000000000000
70.250000000000 0.235530811349 70.250000000000 -0.034293017907 70.250000000000 0.233020926136 70.250000000000 0.000000000000
70.260000000000 0.235538078208 70.260000000000 -0.034279743448 70.260000000000 0.233030224381 70.260000000000 0.000000000000
70.270000000000 0.235545344224 70.270000000000 -0.034266469599 70.270000000000 0.233039520783 70.270000000000 0.000000000000
70.280000000000 0.235552609398 70.280000000000 -0.034253196359 70.280000000000 0.233048815345 70.280000000000 0.000000000000
70.290000000000 0.235559873731 70.290000000000 -0.034239923730 70.290000000000 0.233058108065 70.290000000000 0.000000000000
70.300000000000 0.235567137221 70.300000000000 -0.034226651710 70.300000000000 0.233067398946 70.300000000000 0.000000000000
70.310000000000 0.235574399870 70.310000000000 -0.034213380300 70.310000000000 0.233076687986 70.310000000000 0.000000000000
70.320000000000 0.235581661678 70.320000000000 -0.034200109499 70.320000000000 0.233085975188 70.320000000000 0.000000000000
70.330000000000 0.235588922644 70.330000000000 -0.034186839308 70.330000000000 0.233095260550 70.330000000000 0.000000000000
70.340000000000 0.235596182769 70.340000000000 -0.034173569726 70.340000000000 0.233104544073 70.340000000000 0.000000000000
70.350000000000 0.235603442054 70.350000000000 -0.034160300753 70.350000000000 0.233113825759 70.350000000000 0.000000000000
70.360000000000 0.235610700497 70.360000000000 -0.034147032390 70.360000000000 0.233123105607 70.360000000000 0.000000000000
70.370000000000 0.235617958100 70.370000000000 -0.034133764635 70.370000000000 0.233132383617 70.370000000000 0.000000000000
70.380000000000 0.235625214862 70.380000000000 -0.034120497490 70.380000000000 0.233141659791 70.380000000000 0.000000000000
70.390000000000 0.235632470784 70.390000000000 -0.034107230954 70.390000000000 0.233150934128 70.390000000000 0.000000000000
70.400000000000 0.235639725866 70.400000000000 -0.034093965026 70.400000000000 0.233160206629 70.400000000000 0.000000000000
70.410000000000 0.235646980109 70.410000000000 -0.034080699708 70.410000000000 0.233169477294 70.410000000000 0.000000000000
70.420000000000 0.235654233511 70.420000000000 -0.034067434998 70.420000000000 0.233178746125 70.420000000000 0.000000000000
70.430000000000 0.235661486074 70.430000000000 -0.034054170897 70.430000000000 0.233188013120 70.430000000000 0.000000000000
70.440000000000 0.235668737797 70.440000000000 -0.034040907405 70.440000000000 0.233197278281 70.440000000000 0.000000000000
70.450000000000 0.235675988681 70.450000000000 -0.034027644521 70.450000000000 0.233206541609 70.450000000000 0.000000000000
70.460000000000 0.235683238726 70.460000000000 -0.034014382246 70.460000000000 0.233215803102 70.460000000000 0.000000000000
70.470000000000 0.235690487932 70.470000000000 -0.034001120579 70.470000000000 0.233225062763 70.470000000000 0.000000000000
70.480000000000 0.235697736299 70.480000000000 -0.033987859521 70.480000000000 0.233234320591 70.480000000000 0.000000000000
70.490000000000 0.235704983827 70.490000000000 -0.033974599071 70.490000000000 0.233243576587 70.490000000000 0.000000000000
70.500000000000 0.235712230518 70.500000000000 -0.033961339229 70.500000000000 0.233252830751 70.500000000000 0.000000000000
70.510000000000 0.235719476369 70.510000000000 -0.033948079995 70.510000000000 0.233262083084 70.510000000000 0.000000000000
70.520000000000 0.235726721383 70.520000000000 -0.033934821369 70.520000000000 0.233271333585 70.520000000000 0.000000000000
70.530000000000 0.235733965559 70.530000000000 -0.033921563352 70.530000000000 0.233280582256 70.530000000000 0.000000000000
70.540000000000 0.235741208897 70.540000000000 -0.033908305942 70.540000000000 0.233289829097 70.540000000000 0.000000000000
70.550000000000 0.235748451397 70.550000000000 -0.033895049140 70.550000000000 0.233299074109 70.550000000000 0.000000000000
70.560000000000 0.235755693060 70.560000000000 -0.033881792946 70.560000000000 0.233308317291 70.560000000000 0.000000000000
70.570000000000 0.235762933886 70.570000000000 -0.033868537359 70.570000000000 0.233317558644 70.570000000000 0.000000000000
70.580000000000 0.235770173874 70.580000000000 -0.033855282381 70.580000000000 0.233326798169 70.580000000000 0.000000000000
70.590000000000 0.235777413026 70.590000000000 -0.033842028009 70.590000000000 0.233336035865 70.590000000000 0.000000000000
70.600000000000 0.235784651341 70.600000000000 -0.033828774246 70.600000000000 0.233345271735 70.600000000000 0.000000000000
70.610000000000 0.235791888819 70.610000000000 -0.033815521089 70.610000000000 0.233354505777 70.610000000000 0.000000000000
70.620000000000 0.235799125461 70.620000000000 -0.033802268540 70.620000000000 0.233363737992 70.620000000000 0.000000000000
70.630000000000 0.235806361266 70.630000000000 -0.033789016599 70.630000000000 0.233372968381 70.630000000000 0.000000000000
70.640000000000 0.235813596235 70.640000000000 -0.033775765264 70.640000000000 0.233382196944 70.640000000000 0.000000000000
70.650000000000 0.235820830369 70.650000000000 -0.033762514537 70.650000000000 0.233391423681 70.650000000000 0.000000000000
70.660000000000 0.235828063666 70.660000000000 -0.033749264417 70.660000000000 0.233400648593 70.660000000000 0.000000000000
70.670000000000 0.235835296128 70.670000000000 -0.033736014904 70.670000000000 0.233409871681 70.670000000000 0.000000000000
70.680000000000 0.235842527755 70.680000000000 -0.033722765997 70.680000000000 0.233419092945 70.680000000000 0.000000000000
70.690000000000 0.235849758546 70.690000000000 -0.033709517698 70.690000000000 0.233428312384 70.690000000000 0.000000000000
70.700000000000 0.235856988502 70.700000000000 -0.033696270005 70.700000000000 0.233437530001 70.700000000000 0.000000000000
70.710000000000 0.235864217623 70.710000000000 -0.033683022919 70.710000000000 0.233446745794 70.710000000000 0.000000000000
70.720000000000 0.235871445909 70.720000000000 -0.033669776440 70.720000000000 0.233455959765 70.720000000000 0.000000000000
70.730000000000 0.235878673361 70.730000000000 -0.033656530567 70.730000000000 0.233465171913 70.730000000000 0.000000000000
70.740000000000 0.235885899978 70.740000000000 -0.033643285301 70.740000000000 0.233474382240 70.740000000000 0.000000000000
70.750000000000 0.235893125760 70.750000000000 -0.033630040641 70.750000000000 0.233483590746 70.750000000000 0.000000000000
70.760000000000 0.235900350709 70.760000000000 -0.033616796587 70.760000000000 0.233492797430 70.760000000000 0.000000000000
70.770000000000 0.235907574824 70.770000000000 -0.033603553140 70.770000000000 0.233502002295 70.770000000000 0.000000000000
70.780000000000 0.235914798105 70.780000000000 -0.033590310299 70.780000000000 0.233511205339 70.780000000000 0.000000000000
70.790000000000 0.235922020552 70.790000000000 -0.033577068064 70.790000000000 0.233520406563 70.790000000000 0.000000000000
70.800000000000 0.235929242166 70.800000000000 -0.033563826435 70.800000000000 0.233529605968 70.800000000000 0.000000000000
70.810000000000 0.235936462946 70.810000000000 -0.033550585413 70.810000000000 0.233538803555 70.810000000000 0.000000000000
70.820000000000 0.235943682893 70.820000000000 -0.033537344996 70.820000000000 0.233547999323 70.820000000000 0.000000000000
70.830000000000 0.235950902007 70.830000000000 -0.033524105185 70.830000000000 0.233557193273 70.830000000000 0.000000000000
70.840000000000 0.235958120289 70.840000000000 -0.033510865980 70.840000000000 0.233566385406 70.840000000000 0.000000000000
70.850000000000 0.235965337737 70.850000000000 -0.033497627380 70.850000000000 0.233575575721 70.850000000000 0.000000000000
70.860000000000 0.235972554354 70.860000000000 -0.033484389386 70.860000000000 0.233584764220 70.860000000000 0.000000000000
70.870000000000 0.235979770138 70.870000000000 -0.033471151998 70.870000000000 0.233593950902 70.870000000000 0.000000000000
70.880000000000 0.235986985089 70.880000000000 -0.033457915215 70.880000000000 0.233603135769 70.880000000000 0.000000000000
70.890000000000 0.235994199209 70.890000000000 -0.033444679038 70.890000000000 0.233612318820 70.890000000000 0.000000000000
70.900000000000 0.236001412497 70.900000000000 -0.033431443466 70.900000000000 0.233621500056 70.900000000000 0.000000000000
70.910000000000 0.236008624953 70.910000000000 -0.033418208499 70.910000000000 0.233630679477 70.910000000000 0.000000000000
70.920000000000 0.236015836578 70.920000000000 -0.033404974137 70.920000000000 0.233639857084 70.920000000000 0.000000000000
70.930000000000 0.236023047371 70.930000000000 -0.033391740381 70.930000000000 0.233649032877 70.930000000000 0.000000000000
70.940000000000 0.236030257333 70.940000000000 -0.033378507230 70.940000000000 0.233658206857 70.940000000000 0.000000000000
70.950000000000 0.236037466464 70.950000000000 -0.033365274684 70.950000000000 0.233667379024 70.950000000000 0.000000000000
70.960000000000 0.236044674764 70.960000000000 -0.033352042742 70.960000000000 0.233676549379 70.960000000000 0.000000000000
70.970000000000 0.236051882234 70.970000000000 -0.033338811406 70.970000000000 0.233685717921 70.970000000000 0.000000000000
70.980000000000 0.236059088873 70.980000000000 -0.033325580674 70.980000000000 0.233694884651 70.980000000000 0.000000000000
70.990000000000 0.236066294681 70.990000000000 -0.033312350547 70.990000000000 0.233704049570 70.990000000000 0.000000000000
71.000000000000 0.236073499660 71.000000000000 -0.033299121025 71.000000000000 0.233713212679 71.000000000000 0.000000000000
71.010000000000 0.236080703808 71.010000000000 -0.033285892107 71.010000000000 0.233722373976 71.010000000000 0.000000000000
71.020000000000 0.236087907126 71.020000000000 -0.033272663794 71.020000000000 0.233731533464 71.020000000000 0.000000000000
71.030000000000 0.236095109615 71.030000000000 -0.033259436085 71.030000000000 0.233740691142 71.030000000000 0.000000000000
71.040000000000 0.236102311274 71.040000000000 -0.033246208980 71.040000000000 0.233749847011 71.040000000000 0.000000000000
71.050000000000 0.236109512104 71.050000000000 -0.033232982480 71.050000000000 0.233759001071 71.050000000000 0.000000000000
71.060000000000 0.236116712105 71.060000000000 -0.033219756584 71.060000000000 0.233768153322 71.060000000000 0.000000000000
71.070000000000 0.236123911276 71.070000000000 -0.033206531292 71.070000000000 0.233777303765 71.070000000000 0.000000000000
71.080000000000 0.236131109619 71.080000000000 -0.033193306604 71.080000000000 0.233786452401 71.080000000000 0.000000000000
71.090000000000 0.236138307132 71.090000000000 -0.033180082521 71.090000000000 0.233795599230 71.090000000000 0.000000000000
71.100000000000 0.236145503818 71.100000000000 -0.033166859041 71.100000000000 0.233804744252 71.100000000000 0.000000000000
71.110000000000 0.236152699674 71.110000000000 -0.033153636165 71.110000000000 0.233813887467 71.110000000000 0.000000000000
71.120000000000 0.236159894703 71.120000000000 -0.033140413893 71.120000000000 0.233823028877 71.120000000000 0.000000000000
71.130000000000 0.236167088903 71.130000000000 -0.033127192225 71.130000000000 0.233832168481 71.130000000000 0.000000000000
71.140000000000 0.236174282276 71.140000000000 -0.033113971160 71.140000000000 0.233841306280 71.140000000000 0.000000000000
71.150000000000 0.236181474821 71.150000000000 -0.033100750699 71.150000000000 0.233850442274 71.150000000000 0.000000000000
71.160000000000 0.236188666538 71.160000000000 -0.033087530841 71.160000000000 0.233859576464 71.160000000000 0.000000000000
71.170000000000 0.236195857428 71.170000000000 -0.033074311587 71.170000000000 0.233868708850 71.170000000000 0.000000000000
71.180000000000 0.236203047490 71.180000000000 -0.033061092936 71.180000000000 0.233877839432 71.180000000000 0.000000000000
71.190000000000 0.236210236725 71.190000000000 -0.033047874888 71.190000000000 0.233886968212 71.190000000000 0.000000000000
71.200000000000 0.236217425134 71.200000000000 -0.033034657444 71.200000000000 0.233896095188 71.200000000000 0.000000000000
71.210000000000 0.236224612715 71.210000000000 -0.033021440603 71.210000000000 0.233905220363 71.210000000000 0.000000000000
71.220000000000 0.236231799470 71.220000000000 -0.033008224365 71.220000000000 0.233914343735 71.220000000000 0.000000000000
71.230000000000 0.236238985399 71.230000000000 -0.032995008730 71.230000000000 0.233923465307 71.230000000000 0.000000000000
71.240000000000 0.236246170501 71.240000000000 -0.032981793698 71.240000000000 0.233932585077 71.240000000000 0.000000000000
71.250000000000 0.236253354777 71.250000000000 -0.032968579269 71.250000000000 0.233941703046 71.250000000000 0.000000000000
71.260000000000 0.236260538227 71.260000000000 -0.032955365442 71.260000000000 0.233950819216 71.260000000000 0.000000000000
71.270000000000 0.236267720851 71.270000000000 -0.032942152219 71.270000000000 0.233959933585 71.270000000000 0.000000000000
71.280000000000 0.236274902649 71.280000000000 -0.032928939598 71.280000000000 0.233969046156 71.280000000000 0.000000000000
71.290000000000 0.236282083622 71.290000000000 -0.032915727579 71.290000000000 0.233978156927 71.290000000000 0.000000000000
71.300000000000 0.236289263770 71.300000000000 -0.032902516163 71.300000000000 0.233987265899 71.300000000000 0.000000000000
71.310000000000 0.236296443093 71.310000000000 -0.032889305350 71.310000000000 0.233996373074 71.310000000000 0.000000000000
71.320000000000 0.236303621590 71.320000000000 -0.032876095139 71.320000000000 0.234005478451 71.320000000000 0.000000000000
71.330000000000 0.236310799263 71.330000000000 -0.032862885530 71.330000000000 0.234014582030 71.330000000000 0.000000000000
71.340000000000 0.236317976111 71.340000000000 -0.032849676524 71.340000000000 0.234023683813 71.340000000000 0.000000000000
71.350000000000 0.236325152134 71.350000000000 -0.032836468120 71.350000000000 0.234032783799 71.350000000000 0.000000000000
71.360000000000 0.236332327333 71.360000000000 -0.032823260317 71.360000000000 0.234041881989 71.360000000000 0.000000000000
71.370000000000 0.236339501708 71.370000000000 -0.032810053117 71.370000000000 0.234050978383 71.370000000000 0.000000000000
71.380000000000 0.236346675259 71.380000000000 -0.032796846519 71.380000000000 0.234060072982 71.380000000000 0.000000000000
71.390000000000 0.236353847986 71.390000000000 -0.032783640523 71.390000000000 0.234069165786 71.390000000000 0.000000000000
71.400000000000 0.236361019889 71.400000000000 -0.032770435128 71.400000000000 0.234078256795 71.400000000000 0.000000000000
71.410000000000 0.236368190969 71.410000000000 -0.032757230336 71.410000000000 0.234087346011 71.410000000000 0.000000000000
71.420000000000 0.236375361225 71.420000000000 -0.032744026144 71.420000000000 0.234096433433 71.420000000000 0.000000000000
71.430000000000 0.236382530658 71.430000000000 -0.032730822555 71.430000000000 0.234105519061 71.430000000000 0.000000000000
71.440000000000 0.236389699268 71.440000000000 -0.032717619567 71.440000000000 0.234114602897 71.440000000000 0.000000000000
71.450000000000 0.236396867055 71.450000000000 -0.032704417181 71.450000000000 0.234123684940 71.450000000000 0.000000000000
71.460000000000 0.236404034019 71.460000000000 -0.032691215396 71.460000000000 0.234132765192 71.460000000000 0.000000000000
71.470000000000 0.236411200161 71.470000000000 -0.032678014212 71.470000000000 0.234141843651 71.470000000000 0.000000000000
71.480000000000 0.236418365480 71.480000000000 -0.032664813630 71.480000000000 0.234150920320 71.480000000000 0.000000000000
71.490000000000 0.236425529977 71.490000000000 -0.032651613648 71.490000000000 0.234159995197 71.490000000000 0.000000000000
71.500000000000 0.236432693651 71.500000000000 -0.032638414268 71.500000000000 0.234169068285 71.500000000000 0.000000000000
71.510000000000 0.236439856504 71.510000000000 -0.032625215489 71.510000000000 0.234178139582 71.510000000000 0.000000000000
71.520000000000 0.236447018535 71.520000000000 -0.032612017311 71.520000000000 0.234187209090 71.520000000000 0.000000000000
71.530000000000 0.236454179745 71.530000000000 -0.032598819734 71.530000000000 0.234196276808 71.530000000000 0.000000000000
71.540000000000 0.236461340133 71.540000000000 -0.032585622758 71.540000000000 0.234205342738 71.540000000000 0.000000000000
71.550000000000 0.236468499699 71.550000000000 -0.032572426382 71.550000000000 0.234214406879 71.550000000000 0.000000000000
71.560000000000 0.236475658445 71.560000000000 -0.032559230607 71.560000000000 0.234223469232 71.560000000000 0.000000000000
71.570000000000 0.236482816369 71.570000000000 -0.032546035433 71.570000000000 0.234232529798 71.570000000000 0.000000000000
71.580000000000 0.236489973473 71.580000000000 -0.032532840859 71.580000000000 0.234241588577 71.580000000000 0.000000000000
71.590000000000 0.236497129756 71.590000000000 -0.032519646886 71.590000000000 0.234250645569 71.590000000000 0.000000000000
71.600000000000 0.236504285219 71.600000000000 -0.032506453513 71.600000000000 0.234259700774 71.600000000000 0.000000000000
71.610000000000 0.236511439861 71.610000000000 -0.032493260741 71.610000000000 0.234268754194 71.610000000000 0.000000000000
71.620000000000 0.236518593683 71.620000000000 -0.032480068569 71.620000000000 0.234277805828 71.620000000000 0.000000000000
71.630000000000 0.236525746685 71.630000000000 -0.032466876997 71.630000000000 0.234286855677 71.630000000000 0.000000000000
71.640000000000 0.236532898867 71.640000000000 -0.032453686025 71.640000000000 0.234295903741 71.640000000000 0.000000000000
71.650000000000 0.236540050229 71.650000000000 -0.032440495653 71.650000000000 0.234304950021 71.650000000000 0.000000000000
71.660000000000 0.236547200772 71.660000000000 -0.032427305882 71.660000000000 0.234313994517 71.660000000000 0.000000000000
71.670000000000 0.236554350495 71.670000000000 -0.032414116710 71.670000000000 0.234323037229 71.670000000000 0.000000000000
71.680000000000 0.236561499399 71.680000000000 -0.032400928138 71.680000000000 0.234332078158 71.680000000000 0.000000000000
71.690000000000 0.236568647485 71.690000000000 -0.032387740166 71.690000000000 0.234341117305 71.690000000000 0.000000000000
71.700000000000 0.236575794751 71.700000000000 -0.032374552793 71.700000000000 0.234350154669 71.700000000000 0.000000000000
71.710000000000 0.236582941198 71.710000000000 -0.032361366021 71.710000000000 0.234359190251 71.710000000000 0.000000000000
71.720000000000 0.236590086827 71.720000000000 -0.032348179847 71.720000000000 0.234368224052 71.720000000000 0.000000000000
71.730000000000 0.236597231638 71.730000000000 -0.032334994274 71.730000000000 0.234377256072 71.730000000000 0.000000000000
71.740000000000 0.236604375630 71.740000000000 -0.032321809299 71.740000000000 0.234386286311 71.740000000000 0.000000000000
71.750000000000 0.236611518804 71.750000000000 -0.032308624925 71.750000000000 0.234395314770 71.750000000000 0.000000000000
71.760000000000 0.236618661160 71.760000000000 -0.032295441149 71.760000000000 0.234404341449 71.760000000000 0.000000000000
71.770000000000 0.236625802698 71.770000000000 -0.032282257973 71.770000000000 0.234413366348 71.770000000000 0.000000000000
71.780000000000 0.236632943419 71.780000000000 -0.032269075396 71.780000000000 0.234422389468 71.780000000000 0.000000000000
71.790000000000 0.236640083322 71.790000000000 -0.032255893418 71.790000000000 0.234431410810 71.790000000000 0.000000000000
71.800000000000 0.236647222408 71.800000000000 -0.032242712038 71.800000000000 0.234440430373 71.800000000000 0.000000000000
71.810000000000 0.236654360676 71.810000000000 -0.032229531258 71.810000000000 0.234449448159 71.810000000000 0.000000000000
71.820000000000 0.236661498128 71.820000000000 -0.032216351077 71.820000000000 0.234458464167 71.820000000000 0.000000000000
71.830000000000 0.236668634763 71.830000000000 -0.032203171495 71.830000000000 0.234467478398 71.830000000000 0.000000000000
71.840000000000 0.236675770581 71.840000000000 -0.032189992511 71.840000000000 0.234476490852 71.840000000000 0.000000000000
71.850000000000 0.236682905583 71.850000000000 -0.032176814126 71.850000000000 0.234485501530 71.850000000000 0.000000000000
71.860000000000 0.236690039768 71.860000000000 -0.032163636340 71.860000000000 0.234494510432 71.860000000000 0.000000000000
71.870000000000 0.236697173137 71.870000000000 -0.032150459152 71.870000000000 0.234503517559 71.870000000000 0.000000000000
71.880000000000 0.236704305690 71.880000000000 -0.032137282563 71.880000000000 0.234512522910 71.880000000000 0.000000000000
71.890000000000 0.236711437427 71.890000000000 -0.032124106572 71.890000000000 0.234521526487 71.890000000000 0.000000000000
71.900000000000 0.236718568349 71.900000000000 -0.032110931179 71.900000000000 0.234530528290 71.900000000000 0.000000000000
71.910000000000 0.236725698455 71.910000000000 -0.032097756385 71.910000000000 0.234539528318 71.910000000000 0.000000000000
71.920000000000 0.236732827745 71.920000000000 -0.032084582188 71.920000000000 0.234548526574 71.920000000000 0.000000000000
71.930000000000 0.236739956220 71.930000000000 -0.032071408590 71.930000000000 0.234557523056 71.930000000000 0.000000000000
71.940000000000 0.236747083880 71.940000000000 -0.032058235590 71.940000000000 0.234566517765 71.940000000000 0.000000000000
71.950000000000 0.236754210725 71.950000000000 -0.032045063188 71.950000000000 0.234575510703 71.950000000000 0.000000000000
71.960000000000 0.236761336756 71.960000000000 -0.032031891384 71.960000000000 0.234584501868 71.960000000000 0.000000000000
71.970000000000 0.236768461971 71.970000000000 -0.032018720178 71.970000000000 0.234593491262 71.970000000000 0.000000000000
71.980000000000 0.236775586373 71.980000000000 -0.032005549569 71.980000000000 0.234602478885 71.980000000000 0.000000000000
71.990000000000 0.236782709960 71.990000000000 -0.031992379559 71.990000000000 0.234611464737 71.990000000000 0.000000000000
72.000000000000 0.236789832732 72.000000000000 -0.031979210145 72.000000000000 0.234620448819 72.000000000000 0.000000000000
72.010000000000 0.236796954691 72.010000000000 -0.031966041330 72.010000000000 0.234629431131 72.010000000000 0.000000000000
72.020000000000 0.236804075836 72.020000000000 -0.031952873112 72.020000000000 0.234638411673 72.020000000000 0.000000000000
72.030000000000 0.236811196168 72.030000000000 -0.031939705491 72.030000000000 0.234647390447 72.030000000000 0.000000000000
72.040000000000 0.236818315685 72.040000000000 -0.031926538468 72.040000000000 0.234656367452 72.040000000000 0.000000000000
72.050000000000 0.236825434390 72.050000000000 -0.031913372042 72.050000000000 0.234665342688 72.050000000000 0.000000000000
72.060000000000 0.236832552281 72.060000000000 -0.031900206213 72.060000000000 0.234674316157 72.060000000000 0.000000000000
72.070000000000 0.236839669359 72.070000000000 -0.031887040981 72.070000000000 0.234683287858 72.070000000000 0.000000000000
72.080000000000 0.236846785625 72.080000000000 -0.031873876346 72.080000000000 0.234692257792 72.080000000000 0.000000000000
72.090000000000 0.236853901077 72.090000000000 -0.031860712309 72.090000000000 0.234701225959 72.090000000000 0.000000000000
72.100000000000 0.236861015717 72.100000000000 -0.031847548868 72.100000000000 0.234710192360 72.100000000000 0.000000000000
72.110000000000 0.236868129545 72.110000000000 -0.031834386024 72.110000000000 0.234719156995 72.110000000000 0.000000000000
72.120000000000 0.236875242560 72.120000000000 -0.031821223777 72.120000000000 0.234728119865 72.120000000000 0.000000000000
72.130000000000 0.236882354764 72.130000000000 -0.031808062127 72.130000000000 0.234737080970 72.130000000000 0.000000000000
72.140000000000 0.236889466155 72.140000000000 -0.031794901074 72.140000000000 0.234746040309 72.140000000000 0.000000000000
72.150000000000 0.236896576735 72.150000000000 -0.031781740617 72.150000000000 0.234754997885 72.150000000000 0.000000000000
72.160000000000 0.236903686502 72.160000000000 -0.031768580756 72.160000000000 0.234763953696 72.160000000000 0.000000000000
72.170000000000 0.236910795459 72.170000000000 -0.031755421492 72.170000000000 0.234772907745 72.170000000000 0.000000000000
72.180000000000 0.236917903604 72.180000000000 -0.031742262825 72.180000000000 0.234781860030 72.180000000000 0.000000000000
72.190000000000 0.236925010938 72.190000000000 -0.031729104753 72.190000000000 0.234790810552 72.190000000000 0.000000000000
72.200000000000 0.236932117461 72.200000000000 -0.031715947278 72.200000000000 0.234799759312 72.200000000000 0.000000000000
72.210000000000 0.236939223173 72.210000000000 -0.031702790399 72.210000000000 0.234808706310 72.210000000000 0.000000000000
72.220000000000 0.236946328075 72.220000000000 -0.031689634117 72.220000000000 0.234817651546 72.220000000000 0.000000000000
72.230000000000 0.236953432166 72.230000000000 -0.031676478430 72.230000000000 0.234826595022 72.230000000000 0.000000000000
72.240000000000 0.236960535446 72.240000000000 -0.031663323339 72.240000000000 0.234835536736 72.240000000000 0.000000000000
72.250000000000 0.236967637917 72.250000000000 -0.031650168844 72.250000000000 0.234844476690 72.250000000000 0.000000000000
72.260000000000 0.236974739577 72.260000000000 -0.031637014945 72.260000000000 0.234853414885 72.260000000000 0.000000000000
72.270000000000 0.236981840428 72.270000000000 -0.031623861642 72.270000000000 0.234862351319 72.270000000000 0.000000000000
72.280000000000 0.236988940468 72.280000000000 -0.031610708935 72.280000000000 0.234871285995 72.280000000000 0.000000000000
72.290000000000 0.236996039699 72.290000000000 -0.031597556823 72.290000000000 0.234880218912 72.290000000000 0.000000000000
72.300000000000 0.237003138121 72.300000000000 -0.031584405306 72.300000000000 0.234889150070 72.300000000000 0.000000000000
72.310000000000 0.237010235733 72.310000000000 -0.031571254386 72.310000000000 0.234898079470 72.310000000000 0.000000000000
72.320000000000 0.237017332537 72.320000000000 -0.031558104060 72.320000000000 0.234907007113 72.320000000000 0.000000000000
72.330000000000 0.237024428531 72.330000000000 -0.031544954330 72.330000000000 0.234915932999 72.330000000000 0.000000000000
72.340000000000 0.237031523717 72.340000000000 -0.031531805195 72.340000000000 0.234924857128 72.340000000000 0.000000000000
72.350000000000 0.237038618093 72.350000000000 -0.031518656656 72.350000000000 0.234933779500 72.350000000000 0.000000000000
72.360000000000 0.237045711662 72.360000000000 -0.031505508711 72.360000000000 0.234942700117 72.360000000000 0.000000000000
72.370000000000 0.237052804422 72.370000000000 -0.031492361362 72.370000000000 0.234951618977 72.370000000000 0.000000000000
72.380000000000 0.237059896374 72.380000000000 -0.031479214608 72.380000000000 0.234960536083 72.380000000000 0.000000000000
72.390000000000 0.237066987518 72.390000000000 -0.031466068448 72.390000000000 0.234969451434 72.390000000000 0.000000000000
72.400000000000 0.237074077854 72.400000000000 -0.031452922884 72.400000000000 0.234978365030 72.400000000000 0.000000000000
72.410000000000 0.237081167382 72.410000000000 -0.031439777914 72.410000000000 0.234987276872 72.410000000000 0.000000000000
72.420000000000 0.237088256103 72.420000000000 -0.031426633539 72.420000000000 0.234996186961 72.420000000000 0.000000000000
72.430000000000 0.237095344016 72.430000000000 -0.031413489759 72.430000000000 0.235005095296 72.430000000000 0.000000000000
72.440000000000 0.237102431122 72.440000000000 -0.031400346573 72.440000000000 0.235014001879 72.440000000000 0.000000000000
72.450000000000 0.237109517421 72.450000000000 -0.031387203982 72.450000000000 0.235022906709 72.450000000000 0.000000000000
72.460000000000 0.237116602913 72.460000000000 -0.031374061985 72.460000000000 0.235031809787 72.460000000000 0.000000000000
72.470000000000 0.237123687599 72.470000000000 -0.031360920583 72.470000000000 0.235040711113 72.470000000000 0.000000000000
72.480000000000 0.237130771477 72.480000000000 -0.031347779775 72.480000000000 0.235049610688 72.480000000000 0.000000000000
72.490000000000 0.237137854549 72.490000000000 -0.031334639561 72.490000000000 0.235058508512 72.490000000000 0.000000000000
72.500000000000 0.237144936815 72.500000000000 -0.031321499942 72.500000000000 0.235067404586 72.500000000000 0.000000000000
72.510000000000 0.237152018275 72.510000000000 -0.031308360916 72.510000000000 0.235076298909 72.510000000000 0.000000000000
72.520000000000 0.237159098929 72.520000000000 -0.031295222485 72.520000000000 0.235085191483 72.520000000000 0.000000000000
72.530000000000 0.237166178777 72.530000000000 -0.031282084647 72.530000000000 0.235094082307 72.530000000000 0.000000000000
72.540000000000 0.237173257819 72.540000000000 -0.031268947404 72.540000000000 0.235102971382 72.540000000000 0.000000000000
72.550000000000 0.237180336056 72.550000000000 -0.031255810754 72.550000000000 0.235111858709 72.550000000000 0.000000000000
72.560000000000 0.237187413487 72.560000000000 -0.031242674698 72.560000000000 0.235120744288 72.560000000000 0.000000000000
72.570000000000 0.237194490113 72.570000000000 -0.031229539236 72.570000000000 0.235129628119 72.570000000000 0.000000000000
72.580000000000 0.237201565934 72.580000000000 -0.031216404368 72.580000000000 0.235138510202 72.580000000000 0.000000000000
72.590000000000 0.237208640951 72.590000000000 -0.031203270093 72.590000000000 0.235147390539 72.590000000000 0.000000000000
72.600000000000 0.237215715162 72.600000000000 -0.031190136411 72.600000000000 0.235156269128 72.600000000000 0.000000000000
72.610000000000 0.237222788569 72.610000000000 -0.031177003323 72.610000000000 0.235165145972 72.610000000000 0.000000000000
72.620000000000 0.237229861171 72.620000000000 -0.031163870829 72.620000000000 0.235174021070 72.620000000000 0.000000000000
72.630000000000 0.237236932969 72.630000000000 -0.031150738927 72.630000000000 0.235182894422 72.630000000000 0.000000000000
72.640000000000 0.237244003963 72.640000000000 -0.031137607619 72.640000000000 0.235191766030 72.640000000000 0.000000000000
72.650000000000 0.237251074153 72.650000000000 -0.031124476904 72.650000000000 0.235200635892 72.650000000000 0.000000000000
72.660000000000 0.237258143539 72.660000000000 -0.031111346782 72.660000000000 0.235209504011 72.660000000000 0.000000000000
72.670000000000 0.237265212122 72.670000000000 -0.031098217254 72.670000000000 0.235218370385 72.670000000000 0.000000000000
72.680000000000 0.237272279901 72.680000000000 -0.031085088318 72.680000000000 0.235227235016 72.680000000000 0.000000000000
72.690000000000 0.237279346876 72.690000000000 -0.031071959975 72.690000000000 0.235236097904 72.690000000000 0.000000000000
72.700000000000 0.237286413048 72.700000000000 -0.031058832224 72.700000000000 0.235244959050 72.700000000000 0.000000000000
72.710000000000 0.237293478418 72.710000000000 -0.031045705067 72.710000000000 0.235253818453 72.710000000000 0.000000000000
72.720000000000 0.237300542984 72.720000000000 -0.031032578502 72.720000000000 0.235262676114 72.720000000000 0.000000000000
72.730000000000 0.237307606748 72.730000000000 -0.031019452530 72.730000000000 0.235271532033 72.730000000000 0.000000000000
72.740000000000 0.237314669709 72.740000000000 -0.031006327151 72.740000000000 0.235280386211 72.740000000000 0.000000000000
72.750000000000 0.237321731868 72.750000000000 -0.030993202363 72.750000000000 0.235289238649 72.750000000000 0.000000000000
72.760000000000 0.237328793224 72.760000000000 -0.030980078169 72.760000000000 0.235298089346 72.760000000000 0.000000000000
72.770000000000 0.237335853778 72.770000000000 -0.030966954566 72.770000000000 0.235306938303 72.770000000000 0.000000000000
72.780000000000 0.237342913530 72.780000000000 -0.030953831556 72.780000000000 0.235315785521 72.780000000000 0.000000000000
72.790000000000 0.237349972481 72.790000000000 -0.030940709138 72.790000000000 0.235324630999 72.790000000000 0.000000000000
72.800000000000 0.237357030630 72.800000000000 -0.030927587313 72.800000000000 0.235333474738 72.800000000000 0.000000000000
72.810000000000 0.237364087977 72.810000000000 -0.030914466079 72.810000000000 0.235342316739 72.810000000000 0.000000000000
72.820000000000 0.237371144523 72.820000000000 -0.030901345437 72.820000000000 0.235351157002 72.820000000000 0.000000000000
72.830000000000 0.237378200268 72.830000000000 -0.030888225388 72.830000000000 0.235359995528 72.830000000000 0.000000000000
72.840000000000 0.237385255211 72.840000000000 -0.030875105930 72.840000000000 0.235368832316 72.840000000000 0.000000000000
72.850000000000 0.237392309354 72.850000000000 -0.030861987064 72.850000000000 0.235377667367 72.850000000000 0.000000000000
72.860000000000 0.237399362696 72.860000000000 -0.030848868789 72.860000000000 0.235386500681 72.860000000000 0.000000000000
72.870000000000 0.237406415238 72.870000000000 -0.030835751107 72.870000000000 0.235395332260 72.870000000000 0.000000000000
72.880000000000 0.237413466979 72.880000000000 -0.030822634015 72.880000000000 0.235404162102 72.880000000000 0.000000000000
72.890000000000 0.237420517919 72.890000000000 -0.030809517516 72.890000000000 0.235412990210 72.890000000000 0.000000000000
72.900000000000 0.237427568060 72.900000000000 -0.030796401608 72.900000000000 0.235421816582 72.900000000000 0.000000000000
72.910000000000 0.237434617401 72.910000000000 -0.030783286291 72.910000000000 0.235430641220 72.910000000000 0.000000000000
72.920000000000 0.237441665941 72.920000000000 -0.030770171566 72.920000000000 0.235439464124 72.920000000000 0.000000000000
72.930000000000 0.237448713683 72.930000000000 -0.030757057431 72.930000000000 0.235448285294 72.930000000000 0.000000000000
72.940000000000 0.237455760624 72.940000000000 -0.030743943888 72.940000000000 0.235457104730 72.940000000000 0.000000000000
72.950000000000 0.237462806767 72.950000000000 -0.030730830937 72.950000000000 0.235465922433 72.950000000000 0.000000000000
72.960000000000 0.237469852110 72.960000000000 -0.030717718576 72.960000000000 0.235474738404 72.960000000000 0.000000000000
72.970000000000 0.237476896654 72.970000000000 -0.030704606806 72.970000000000 0.235483552643 72.970000000000 0.000000000000
72.980000000000 0.237483940399 72.980000000000 -0.030691495627 72.980000000000 0.235492365149 72.980000000000 0.000000000000
72.990000000000 0.237490983345 72.990000000000 -0.030678385039 72.990000000000 0.235501175924 72.990000000000 0.000000000000
73.000000000000 0.237498025493 73.000000000000 -0.030665275042 73.000000000000 0.235509984968 73.000000000000 0.000000000000
73.010000000000 0.237505066842 73.010000000000 -0.030652165635 73.010000000000 0.235518792281 73.010000000000 0.000000000000
73.020000000000 0.237512107393 73.020000000000 -0.030639056819 73.020000000000 0.235527597864 73.020000000000 0.000000000000
73.030000000000 0.237519147146 73.030000000000 -0.030625948594 73.030000000000 0.235536401717 73.030000000000 0.000000000000
73.040000000000 0.237526186101 73.040000000000 -0.030612840959 73.040000000000 0.235545203840 73.040000000000 0.000000000000
73.050000000000 0.237533224258 73.050000000000 -0.030599733915 73.050000000000 0.235554004235 73.050000000000 0.000000000000
73.060000000000 0.237540261618 73.060000000000 -0.030586627461 73.060000000000 0.235562802900 73.060000000000 0.000000000000
73.070000000000 0.237547298180 73.070000000000 -0.030573521597 73.070000000000 0.235571599837 73.070000000000 0.000000000000
73.080000000000 0.237554333944 73.080000000000 -0.030560416324 73.080000000000 0.235580395046 73.080000000000 0.000000000000
73.090000000000 0.237561368912 73.090000000000 -0.030547311640 73.090000000000 0.235589188527 73.090000000000 0.000000000000
73.100000000000 0.237568403082 73.100000000000 -0.030534207547 73.100000000000 0.235597980281 73.100000000000 0.000000000000
73.110000000000 0.237575436455 73.110000000000 -0.030521104044 73.110000000000 0.235606770308 73.110000000000 0.000000000000
73.120000000000 0.237582469032 73.120000000000 -0.030508001131 73.120000000000 0.235615558608 73.120000000000 0.000000000000
73.130000000000 0.237589500812 73.130000000000 -0.030494898807 73.130000000000 0.235624345183 73.130000000000 0.000000000000
73.140000000000 0.237596531795 73.140000000000 -0.030481797074 73.140000000000 0.235633130031 73.140000000000 0.000000000000
73.150000000000 0.237603561983 73.150000000000 -0.030468695930 73.150000000000 0.235641913155 73.150000000000 0.000000000000
73.160000000000 0.237610591374 73.160000000000 -0.030455595376 73.160000000000 0.235650694553 73.160000000000 0.000000000000
73.170000000000 0.237617619969 73.170000000000 -0.030442495412 73.170000000000 0.235659474227 73.170000000000 0.000000000000
73.180000000000 0.237624647768 73.180000000000 -0.030429396037 73.180000000000 0.235668252176 73.180000000000 0.000000000000
73.190000000000 0.237631674772 73.190000000000 -0.030416297252 73.190000000000 0.235677028402 73.190000000000 0.000000000000
73.200000000000 0.237638700980 73.200000000000 -0.030403199056 73.200000000000 0.235685802904 73.200000000000 0.000000000000
73.210000000000 0.237645726392 73.210000000000 -0.030390101449 73.210000000000 0.235694575683 73.210000000000 0.000000000000
73.220000000000 0.237652751010 73.220000000000 -0.030377004432 73.220000000000 0.235703346739 73.220000000000 0.000000000000
73.230000000000 0.237659774832 73.230000000000 -0.030363908004 73.230000000000 0.235712116073 73.230000000000 0.000000000000
73.240000000000 0.237666797859 73.240000000000 -0.030350812165 73.240000000000 0.235720883686 73.240000000000 0.000000000000
73.250000000000 0.237673820092 73.250000000000 -0.030337716915 73.250000000000 0.235729649576 73.250000000000 0.000000000000
73.260000000000 0.237680841530 73.260000000000 -0.030324622254 73.260000000000 0.235738413746 73.260000000000 0.000000000000
73.270000000000 0.237687862173 73.270000000000 -0.030311528183 73.270000000000 0.235747176194 73.270000000000 0.000000000000
73.280000000000 0.237694882022 73.280000000000 -0.030298434700 73.280000000000 0.235755936923 73.280000000000 0.000000000000
73.290000000000 0.237701901077 73.290000000000 -0.030285341805 73.290000000000 0.235764695931 73.290000000000 0.000000000000
73.300000000000 0.237708919338 73.300000000000 -0.030272249500 73.300000000000 0.235773453220 73.300000000000 0.000000000000
73.310000000000 0.237715936805 73.310000000000 -0.030259157783 73.310000000000 0.235782208789 73.310000000000 0.000000000000
73.320000000000 0.237722953479 73.320000000000 -0.030246066655 73.320000000000 0.235790962639 73.320000000000 0.000000000000
73.330000000000 0.237729969358 73.330000000000 -0.030232976116 73.330000000000 0.235799714771 73.330000000000 0.000000000000
73.340000000000 0.237736984445 73.340000000000 -0.030219886165 73.340000000000 0.235808465185 73.340000000000 0.000000000000
73.350000000000 0.237743998738 73.350000000000 -0.030206796802 73.350000000000 0.235817213881 73.350000000000 0.000000000000
73.360000000000 0.237751012238 73.360000000000 -0.030193708028 73.360000000000 0.235825960860 73.360000000000 0.000000000000
73.370000000000 0.237758024945 73.370000000000 -0.030180619842 73.370000000000 0.235834706122 73.370000000000 0.000000000000
73.380000000000 0.237765036859 73.380000000000 -0.030167532244 73.380000000000 0.235843449667 73.380000000000 0.000000000000
73.390000000000 0.237772047981 73.390000000000 -0.030154445235 73.390000000000 0.235852191496 73.390000000000 0.000000000000
73.400000000000 0.237779058310 73.400000000000 -0.030141358813 73.400000000000 0.235860931609 73.400000000000 0.000000000000
73.410000000000 0.237786067846 73.410000000000 -0.030128272980 73.410000000000 0.235869670007 73.410000000000 0.000000000000
73.420000000000 0.237793076591 73.420000000000 -0.030115187734 73.420000000000 0.235878406689 73.420000000000 0.000000000000
73.430000000000 0.237800084543 73.430000000000 -0.030102103076 73.430000000000 0.235887141657 73.430000000000 0.000000000000
73.440000000000 0.237807091704 73.440000000000 -0.030089019007 73.440000000000 0.235895874910 73.440000000000 0.000000000000
73.450000000000 0.237814098072 73.450000000000 -0.030075935524 73.450000000000 0.235904606450 73.450000000000 0.000000000000
73.460000000000 0.237821103650 73.460000000000 -0.030062852630 73.460000000000 0.235913336276 73.460000000000 0.000000000000
73.470000000000 0.237828108435 73.470000000000 -0.030049770323 73.470000000000 0.235922064389 73.470000000000 0.000000000000
73.480000000000 0.237835112430 73.480000000000 -0.030036688604 73.480000000000 0.235930790789 73.480000000000 0.000000000000
73.490000000000 0.237842115633 73.490000000000 -0.030023607472 73.490000000000 0.235939515476 73.490000000000 0.000000000000
73.500000000000 0.237849118045 73.500000000000 -0.030010526927 73.500000000000 0.235948238451 73.500000000000 0.000000000000
73.510000000000 0.237856119666 73.510000000000 -0.029997446970 73.510000000000 0.235956959715 73.510000000000 0.000000000000
73.520000000000 0.237863120497 73.520000000000 -0.029984367601 73.520000000000 0.235965679268 73.520000000000 0.000000000000
73.530000000000 0.237870120537 73.530000000000 -0.029971288818 73.530000000000 0.235974397109 73.530000000000 0.000000000000
73.540000000000 0.237877119787 73.540000000000 -0.029958210623 73.540000000000 0.235983113240 73.540000000000 0.000000000000
73.550000000000 0.237884118246 73.550000000000 -0.029945133014 73.550000000000 0.235991827661 73.550000000000 0.000000000000
73.560000000000 0.237891115916 73.560000000000 -0.029932055993 73.560000000000 0.236000540372 73.560000000000 0.000000000000
73.570000000000 0.237898112795 73.570000000000 -0.029918979558 73.570000000000 0.236009251373 73.570000000000 0.000000000000
73.580000000000 0.237905108885 73.580000000000 -0.029905903711 73.580000000000 0.236017960666 73.580000000000 0.000000000000
73.590000000000 0.237912104185 73.590000000000 -0.029892828450 73.590000000000 0.236026668250 73.590000000000 0.000000000000
73.600000000000 0.237919098695 73.600000000000 -0.029879753776 73.600000000000 0.236035374125 73.600000000000 0.000000000000
73.610000000000 0.237926092417 73.610000000000 -0.029866679689 73.610000000000 0.236044078293 73.610000000000 0.000000000000
73.620000000000 0.237933085349 73.620000000000 -0.029853606188 73.620000000000 0.236052780753 73.620000000000 0.000000000000
73.630000000000 0.237940077491 73.630000000000 -0.029840533274 73.630000000000 0.236061481506 73.630000000000 0.000000000000
73.640000000000 0.237947068845 73.640000000000 -0.029827460946 73.640000000000 0.236070180552 73.640000000000 0.000000000000
73.650000000000 0.237954059411 73.650000000000 -0.029814389205 73.650000000000 0.236078877891 73.650000000000 0.000000000000
73.660000000000 0.237961049187 73.660000000000 -0.029801318050 73.660000000000 0.236087573525 73.660000000000 0.000000000000
73.670000000000 0.237968038176 73.670000000000 -0.029788247481 73.670000000000 0.236096267453 73.670000000000 0.000000000000
73.680000000000 0.237975026376 73.680000000000 -0.029775177498 73.680000000000 0.236104959675 73.680000000000 0.000000000000
73.690000000000 0.237982013787 73.690000000000 -0.029762108102 73.690000000000 0.236113650193 73.690000000000 0.000000000000
73.700000000000 0.237989000411 73.700000000000 -0.029749039292 73.700000000000 0.236122339006 73.700000000000 0.000000000000
73.710000000000 0.237995986247 73.710000000000 -0.029735971068 73.710000000000 0.236131026115 73.710000000000 0.000000000000
73.720000000000 0.238002971295 73.720000000000 -0.029722903429 73.720000000000 0.236139711521 73.720000000000 0.000000000000
73.730000000000 0.238009955556 73.730000000000 -0.029709836377 73.730000000000 0.236148395223 73.730000000000 0.000000000000
73.740000000000 0.238016939029 73.740000000000 -0.029696769910 73.740000000000 0.236157077221 73.740000000000 0.000000000000
73.750000000000 0.238023921715 73.750000000000 -0.029683704029 73.750000000000 0.236165757517 73.750000000000 0.000000000000
73.760000000000 0.238030903614 73.760000000000 -0.029670638734 73.760000000000 0.236174436111 73.760000000000 0.000000000000
73.770000000000 0.238037884726 73.770000000000 -0.029657574024 73.770000000000 0.236183113003 73.770000000000 0.000000000000
73.780000000000 0.238044865051 73.780000000000 -0.029644509900 73.780000000000 0.236191788194 73.780000000000 0.000000000000
73.790000000000 0.238051844590 73.790000000000 -0.029631446361 73.790000000000 0.236200461683 73.790000000000 0.000000000000
73.800000000000 0.238058823342 73.800000000000 -0.029618383408 73.800000000000 0.236209133471 73.800000000000 0.000000000000
73.810000000000 0.238065801307 73.810000000000 -0.029605321040 73.810000000000 0.236217803559 73.810000000000 0.000000000000
73.820000000000 0.238072778487 73.820000000000 -0.029592259258 73.820000000000 0.236226471947 73.820000000000 0.000000000000
73.830000000000 0.238079754880 73.830000000000 -0.029579198060 73.830000000000 0.236235138635 73.830000000000 0.000000000000
73.840000000000 0.238086730488 73.840000000000 -0.029566137448 73.840000000000 0.236243803624 73.840000000000 0.000000000000
73.850000000000 0.238093705310 73.850000000000 -0.029553077421 73.850000000000 0.236252466914 73.850000000000 0.000000000000
73.860000000000 0.238100679346 73.860000000000 -0.029540017978 73.860000000000 0.236261128506 73.860000000000 0.000000000000
73.870000000000 0.238107652596 73.870000000000 -0.029526959121 73.870000000000 0.236269788399 73.870000000000 0.000000000000
73.880000000000 0.238114625062 73.880000000000 -0.029513900849 73.880000000000 0.236278446594 73.880000000000 0.000000000000
73.890000000000 0.238121596742 73.890000000000 -0.029500843161 73.890000000000 0.236287103092 73.890000000000 0.000000000000
73.900000000000 0.238128567637 73.900000000000 -0.029487786058 73.900000000000 0.236295757893 73.900000000000 0.000000000000
73.910000000000 0.238135537747 73.910000000000 -0.029474729540 73.910000000000 0.236304410997 73.910000000000 0.000000000000
73.920000000000 0.238142507073 73.920000000000 -0.029461673607 73.920000000000 0.236313062405 73.920000000000 0.000000000000
73.930000000000 0.238149475614 73.930000000000 -0.029448618257 73.930000000000 0.236321712117 73.930000000000 0.000000000000
73.940000000000 0.238156443371 73.940000000000 -0.029435563493 73.940000000000 0.236330360133 73.940000000000 0.000000000000
73.950000000000 0.238163410343 73.950000000000 -0.029422509313 73.950000000000 0.236339006454 73.950000000000 0.000000000000
73.960000000000 0.238170376531 73.960000000000 -0.029409455717 73.960000000000 0.236347651081 73.960000000000 0.000000000000
73.970000000000 0.238177341935 73.970000000000 -0.029396402705 73.970000000000 0.236356294013 73.970000000000 0.000000000000
73.980000000000 0.238184306556 73.980000000000 -0.029383350278 73.980000000000 0.236364935250 73.980000000000 0.000000000000
73.990000000000 0.238191270392 73.990000000000 -0.029370298435 73.990000000000 0.236373574794 73.990000000000 0.000000000000
74.000000000000 0.238198233446 74.000000000000 -0.029357247176 74.000000000000 0.236382212645 74.000000000000 0.000000000000
74.010000000000 0.238205195715 74.010000000000 -0.029344196501 74.010000000000 0.236390848803 74.010000000000 0.000000000000
74.020000000000 0.238212157202 74.020000000000 -0.029331146410 74.020000000000 0.236399483268 74.020000000000 0.000000000000
74.030000000000 0.238219117906 74.030000000000 -0.029318096902 74.030000000000 0.236408116040 74.030000000000 0.000000000000
74.040000000000 0.238226077826 74.040000000000 -0.029305047979 74.040000000000 0.236416747121 74.040000000000 0.000000000000
74.050000000000 0.238233036964 74.050000000000 -0.029291999639 74.050000000000 0.236425376511 74.050000000000 0.000000000000
74.060000000000 0.238239995319 74.060000000000 -0.029278951883 74.060000000000 0.236434004209 74.060000000000 0.000000000000
74.070000000000 0.238246952892 74.070000000000 -0.029265904711 74.070000000000 0.236442630216 74.070000000000 0.000000000000
74.080000000000 0.238253909682 74.080000000000 -0.029252858122 74.080000000000 0.236451254533 74.080000000000 0.000000000000
74.090000000000 0.238260865690 74.090000000000 -0.029239812116 74.090000000000 0.236459877161 74.090000000000 0.000000000000
74.100000000000 0.238267820916 74.100000000000 -0.029226766694 74.100000000000 0.236468498098 74.100000000000 0.000000000000
74.110000000000 0.238274775360 74.110000000000 -0.029213721856 74.110000000000 0.236477117346 74.110000000000 0.000000000000
74.120000000000 0.238281729023 74.120000000000 -0.029200677600 74.120000000000 0.236485734905 74.120000000000 0.000000000000
74.130000000000 0.238288681903 74.130000000000 -0.029187633928 74.130000000000 0.236494350776 74.130000000000 0.000000000000
74.140000000000 0.238295634003 74.140000000000 -0.029174590839 74.140000000000 0.236502964959 74.140000000000 0.000000000000
74.150000000000 0.238302585321 74.150000000000 -0.029161548333 74.150000000000 0.236511577453 74.150000000000 0.000000000000
74.160000000000 0.238309535858 74.160000000000 -0.029148506411 74.160000000000 0.236520188260 74.160000000000 0.000000000000
74.170000000000 0.238316485614 74.170000000000 -0.029135465071 74.170000000000 0.236528797381 74.170000000000 0.000000000000
74.180000000000 0.238323434589 74.180000000000 -0.029122424314 74.180000000000 0.236537404814 74.180000000000 0.000000000000
74.190000000000 0.238330382783 74.190000000000 -0.029109384139 74.190000000000 0.236546010561 74.190000000000 0.000000000000
74.200000000000 0.238337330196 74.200000000000 -0.029096344548 74.200000000000 0.236554614622 74.200000000000 0.000000000000
74.210000000000 0.238344276830 74.210000000000 -0.029083305539 74.210000000000 0.236563216998 74.210000000000 0.000000000000
74.220000000000 0.238351222683 74.220000000000 -0.029070267113 74.220000000000 0.236571817688 74.220000000000 0.000000000000
74.230000000000 0.238358167756 74.230000000000 -0.029057229269 74.230000000000 0.236580416694 74.230000000000 0.000000000000
74.240000000000 0.238365112048 74.240000000000 -0.029044192008 74.240000000000 0.236589014015 74.240000000000 0.000000000000
74.250000000000 0.238372055561 74.250000000000 -0.029031155330 74.250000000000 0.236597609652 74.250000000000 0.000000000000
74.260000000000 0.238378998295 74.260000000000 -0.029018119233 74.260000000000 0.236606203605 74.260000000000 0.000000000000
74.270000000000 0.238385940249 74.270000000000 -0.029005083719 74.270000000000 0.236614795874 74.270000000000 0.000000000000
74.280000000000 0.238392881423 74.280000000000 -0.028992048787 74.280000000000 0.236623386461 74.280000000000 0.000000000000
74.290000000000 0.238399821818 74.290000000000 -0.028979014438 74.290000000000 0.236631975365 74.290000000000 0.000000000000
74.300000000000 0.238406761434 74.300000000000 -0.028965980670 74.300000000000 0.236640562587 74.300000000000 0.000000000000
74.310000000000 0.238413700271 74.310000000000 -0.028952947485 74.310000000000 0.236649148126 74.310000000000 0.000000000000
74.320000000000 0.238420638330 74.320000000000 -0.028939914881 74.320000000000 0.236657731985 74.320000000000 0.000000000000
74.330000000000 0.238427575609 74.330000000000 -0.028926882859 74.330000000000 0.236666314162 74.330000000000 0.000000000000
74.340000000000 0.238434512110 74.340000000000 -0.028913851420 74.340000000000 0.236674894658 74.340000000000 0.000000000000
74.350000000000 0.238441447833 74.350000000000 -0.028900820561 74.350000000000 0.236683473474 74.350000000000 0.000000000000
74.360000000000 0.238448382778 74.360000000000 -0.028887790285 74.360000000000 0.236692050609 74.360000000000 0.000000000000
74.370000000000 0.238455316944 74.370000000000 -0.028874760590 74.370000000000 0.236700626065 74.370000000000 0.000000000000
74.380000000000 0.238462250332 74.380000000000 -0.028861731477 74.380000000000 0.236709199842 74.380000000000 0.000000000000
74.390000000000 0.238469182943 74.390000000000 -0.028848702946 74.390000000000 0.236717771939 74.390000000000 0.000000000000
74.400000000000 0.238476114776 74.400000000000 -0.028835674995 74.400000000000 0.236726342358 74.400000000000 0.000000000000
74.410000000000 0.238483045832 74.410000000000 -0.028822647626 74.410000000000 0.236734911099 74.410000000000 0.000000000000
74.420000000000 0.238489976110 74.420000000000 -0.028809620839 74.420000000000 0.236743478162 74.420000000000 0.000000000000
74.430000000000 0.238496905611 74.430000000000 -0.028796594633 74.430000000000 0.236752043547 74.430000000000 0.000000000000
74.440000000000 0.238503834335 74.440000000000 -0.028783569008 74.440000000000 0.236760607255 74.440000000000 0.000000000000
74.450000000000 0.238510762282 74.450000000000 -0.028770543963 74.450000000000 0.236769169286 74.450000000000 0.000000000000
74.460000000000 0.238517689453 74.460000000000 -0.028757519501 74.460000000000 0.236777729641 74.460000000000 0.000000000000
74.470000000000 0.238524615846 74.470000000000 -0.028744495619 74.470000000000 0.236786288320 74.470000000000 0.000000000000
74.480000000000 0.238531541464 74.480000000000 -0.028731472317 74.480000000000 0.236794845323 74.480000000000 0.000000000000
74.490000000000 0.238538466305 74.490000000000 -0.028718449597 74.490000000000 0.236803400651 74.490000000000 0.000000000000
74.500000000000 0.238545390369 74.500000000000 -0.028705427458 74.500000000000 0.236811954303 74.500000000000 0.000000000000
74.510000000000 0.238552313658 74.510000000000 -0.028692405899 74.510000000000 0.236820506281 74.510000000000 0.000000000000
74.520000000000 0.238559236171 74.520000000000 -0.028679384921 74.520000000000 0.236829056585 74.520000000000 0.000000000000
74.530000000000 0.238566157908 74.530000000000 -0.028666364523 74.530000000000 0.236837605215 74.530000000000 0.000000000000
74.540000000000 0.238573078870 74.540000000000 -0.028653344706 74.540000000000 0.236846152172 74.540000000000 0.000000000000
74.550000000000 0.238579999056 74.550000000000 -0.028640325470 74.550000000000 0.236854697455 74.550000000000 0.000000000000
74.560000000000 0.238586918466 74.560000000000 -0.028627306814 74.560000000000 0.236863241065 74.560000000000 0.000000000000
74.570000000000 0.238593837102 74.570000000000 -0.028614288738 74.570000000000 0.236871783003 74.570000000000 0.000000000000
74.580000000000 0.238600754963 74.580000000000 -0.028601271242 74.580000000000 0.236880323269 74.580000000000 0.000000000000
74.590000000000 0.238607672049 74.590000000000 -0.028588254327 74.590000000000 0.236888861863 74.590000000000 0.000000000000
74.600000000000 0.238614588360 74.600000000000 -0.028575237992 74.600000000000 0.236897398786 74.600000000000 0.000000000000
74.610000000000 0.238621503896 74.610000000000 -0.028562222236 74.610000000000 0.236905934038 74.610000000000 0.000000000000
74.620000000000 0.238628418658 74.620000000000 -0.028549207061 74.620000000000 0.236914467619 74.620000000000 0.000000000000
74.630000000000 0.238635332646 74.630000000000 -0.028536192466 74.630000000000 0.236922999531 74.630000000000 0.000000000000
74.640000000000 0.238642245859 74.640000000000 -0.028523178451 74.640000000000 0.236931529772 74.640000000000 0.000000000000
74.650000000000 0.238649158299 74.650000000000 -0.028510165015 74.650000000000 0.236940058343 74.650000000000 0.000000000000
74.660000000000 0.238656069965 74.660000000000 -0.028497152159 74.660000000000 0.236948585246 74.660000000000 0.000000000000
74.670000000000 0.238662980857 74.670000000000 -0.028484139883 74.670000000000 0.236957110479 74.670000000000 0.000000000000
74.680000000000 0.238669890976 74.680000000000 -0.028471128186 74.680000000000 0.236965634044 74.680000000000 0.000000000000
74.690000000000 0.238676800321 74.690000000000 -0.028458117069 74.690000000000 0.236974155941 74.690000000000 0.000000000000
74.700000000000 0.238683708893 74.700000000000 -0.028445106532 74.700000000000 0.236982676171 74.700000000000 0.000000000000
74.710000000000 0.238690616691 74.710000000000 -0.028432096574 74.710000000000 0.236991194733 74.710000000000 0.000000000000
74.720000000000 0.238697523717 74.720000000000 -0.028419087195 74.720000000000 0.236999711628 74.720000000000 0.000000000000
74.730000000000 0.238704429970 74.730000000000 -0.028406078395 74.730000000000 0.237008226856 74.730000000000 0.000000000000
74.740000000000 0.238711335450 74.740000000000 -0.028393070175 74.740000000000 0.237016740418 74.740000000000 0.000000000000
74.750000000000 0.238718240158 74.750000000000 -0.028380062534 74.750000000000 0.237025252314 74.750000000000 0.000000000000
74.760000000000 0.238725144093 74.760000000000 -0.028367055472 74.760000000000 0.237033762545 74.760000000000 0.000000000000
74.770000000000 0.238732047256 74.770000000000 -0.028354048988 74.770000000000 0.237042271110 74.770000000000 0.000000000000
74.780000000000 0.238738949647 74.780000000000 -0.028341043084 74.780000000000 0.237050778011 74.780000000000 0.000000000000
74.790000000000 0.238745851266 74.790000000000 -0.028328037759 74.790000000000 0.237059283247 74.790000000000 0.000000000000
74.800000000000 0.238752752114 74.800000000000 -0.028315033013 74.800000000000 0.237067786819 74.800000000000 0.000000000000
74.810000000000 0.238759652189 74.810000000000 -0.028302028845 74.810000000000 0.237076288727 74.810000000000 0.000000000000
74.820000000000 0.238766551493 74.820000000000 -0.028289025256 74.820000000000 0.237084788972 74.820000000000 0.000000000000
74.830000000000 0.238773450026 74.830000000000 -0.028276022246 74.830000000000 0.237093287554 74.830000000000 0.000000000000
74.840000000000 0.238780347787 74.840000000000 -0.028263019814 74.840000000000 0.237101784473 74.840000000000 0.000000000000
74.850000000000 0.238787244777 74.850000000000 -0.028250017960 74.850000000000 0.237110279730 74.850000000000 0.000000000000
74.860000000000 0.238794140997 74.860000000000 -0.028237016686 74.860000000000 0.237118773325 74.860000000000 0.000000000000
74.870000000000 0.238801036445 74.870000000000 -0.028224015989 74.870000000000 0.237127265258 74.870000000000 0.000000000000
74.880000000000 0.238807931123 74.880000000000 -0.028211015871 74.880000000000 0.237135755530 74.880000000000 0.000000000000
74.890000000000 0.238814825030 74.890000000000 -0.028198016331 74.890000000000 0.237144244141 74.890000000000 0.000000000000
74.900000000000 0.238821718167 74.900000000000 -0.028185017369 74.900000000000 0.237152731092 74.900000000000 0.000000000000
74.910000000000 0.238828610534 74.910000000000 -0.028172018985 74.910000000000 0.237161216382 74.910000000000 0.000000000000
74.920000000000 0.238835502131 74.920000000000 -0.028159021180 74.920000000000 0.237169700013 74.920000000000 0.000000000000
74.930000000000 0.238842392957 74.930000000000 -0.028146023952 74.930000000000 0.237178181984 74.930000000000 0.000000000000
74.940000000000 0.238849283014 74.940000000000 -0.028133027302 74.940000000000 0.237186662296 74.940000000000 0.000000000000
74.950000000000 0.238856172301 74.950000000000 -0.028120031230 74.950000000000 0.237195140950 74.950000000000 0.000000000000
74.960000000000 0.238863060819 74.960000000000 -0.028107035736 74.960000000000 0.237203617945 74.960000000000 0.000000000000
74.970000000000 0.238869948568 74.970000000000 -0.028094040820 74.970000000000 0.237212093282 74.970000000000 0.000000000000
74.980000000000 0.238876835547 74.980000000000 -0.028081046481 74.980000000000 0.237220566961 74.980000000000 0.000000000000
74.990000000000 0.238883721757 74.990000000000 -0.028068052720 74.990000000000 0.237229038983 74.990000000000 0.000000000000
75.000000000000 0.238890607198 75.000000000000 -0.028055059536 75.000000000000 0.237237509348 75.000000000000 0.000000000000
75.010000000000 0.238897491870 75.010000000000 -0.028042066930 75.010000000000 0.237245978057 75.010000000000 0.000000000000
75.020000000000 0.238904375774 75.020000000000 -0.028029074901 75.020000000000 0.237254445109 75.020000000000 0.000000000000
75.030000000000 0.238911258909 75.030000000000 -0.028016083450 75.030000000000 0.237262910506 75.030000000000 0.000000000000
75.040000000000 0.238918141276 75.040000000000 -0.028003092575 75.040000000000 0.237271374247 75.040000000000 0.000000000000
75.050000000000 0.238925022875 75.050000000000 -0.027990102278 75.050000000000 0.237279836333 75.050000000000 0.000000000000
75.060000000000 0.238931903705 75.060000000000 -0.027977112559 75.060000000000 0.237288296764 75.060000000000 0.000000000000
75.070000000000 0.238938783768 75.070000000000 -0.027964123416 75.070000000000 0.237296755541 75.070000000000 0.000000000000
75.080000000000 0.238945663063 75.080000000000 -0.027951134850 75.080000000000 0.237305212663 75.080000000000 0.000000000000
75.090000000000 0.238952541590 75.090000000000 -0.027938146861 75.090000000000 0.237313668132 75.090000000000 0.000000000000
75.100000000000 0.238959419350 75.100000000000 -0.027925159449 75.100000000000 0.237322121948 75.100000000000 0.000000000000
75.110000000000 0.238966296342 75.110000000000 -0.027912172614 75.110000000000 0.237330574110 75.110000000000 0.000000000000
75.120000000000 0.238973172567 75.120000000000 -0.027899186355 75.120000000000 0.237339024620 75.120000000000 0.000000000000
75.130000000000 0.238980048025 75.130000000000 -0.027886200674 75.130000000000 0.237347473477 75.130000000000 0.000000000000
75.140000000000 0.238986922716 75.140000000000 -0.027873215568 75.140000000000 0.237355920683 75.140000000000 0.000000000000
75.150000000000 0.238993796641 75.150000000000 -0.027860231040 75.150000000000 0.237364366237 75.150000000000 0.000000000000
75.160000000000 0.239000669798 75.160000000000 -0.027847247088 75.160000000000 0.237372810140 75.160000000000 0.000000000000
75.170000000000 0.239007542190 75.170000000000 -0.027834263712 75.170000000000 0.237381252392 75.170000000000 0.000000000000
75.180000000000 0.239014413814 75.180000000000 -0.027821280913 75.180000000000 0.237389692993 75.180000000000 0.000000000000
75.190000000000 0.239021284673 75.190000000000 -0.027808298690 75.190000000000 0.237398131945 75.190000000000 0.000000000000
75.200000000000 0.239028154766 75.200000000000 -0.027795317043 75.200000000000 0.237406569246 75.200000000000 0.000000000000
75.210000000000 0.239035024092 75.210000000000 -0.027782335972 75.210000000000 0.237415004898 75.210000000000 0.000000000000
75.220000000000 0.239041892653 75.220000000000 -0.027769355478 75.220000000000 0.237423438901 75.220000000000 0.000000000000
75.230000000000 0.239048760448 75.230000000000 -0.027756375559 75.230000000000 0.237431871255 75.230000000000 0.000000000000
75.240000000000 0.239055627478 75.240000000000 -0.027743396217 75.240000000000 0.237440301961 75.240000000000 0.000000000000
75.250000000000 0.239062493742 75.250000000000 -0.027730417450 75.250000000000 0.237448731019 75.250000000000 0.000000000000
75.260000000000 0.239069359242 75.260000000000 -0.027717439259 75.260000000000 0.237457158429 75.260000000000 0.000000000000
75.270000000000 0.239076223976 75.270000000000 -0.027704461644 75.270000000000 0.237465584192 75.270000000000 0.000000000000
75.280000000000 0.239083087945 75.280000000000 -0.027691484605 75.280000000000 0.237474008308 75.280000000000 0.000000000000
75.290000000000 0.239089951149 75.290000000000 -0.027678508141 75.290000000000 0.237482430777 75.290000000000 0.000000000000
75.300000000000 0.239096813589 75.300000000000 -0.027665532253 75.300000000000 0.237490851600 75.300000000000 0.000000000000
75.310000000000 0.239103675264 75.310000000000 -0.027652556940 75.310000000000 0.237499270777 75.310000000000 0.000000000000
75.320000000000 0.239110536175 75.320000000000 -0.027639582203 75.320000000000 0.237507688308 75.320000000000 0.000000000000
75.330000000000 0.239117396322 75.330000000000 -0.027626608042 75.330000000000 0.237516104195 75.330000000000 0.000000000000
75.340000000000 0.239124255704 75.340000000000 -0.027613634455 75.340000000000 0.237524518436 75.340000000000 0.000000000000
75.350000000000 0.239131114323 75.350000000000 -0.027600661444 75.350000000000 0.237532931033 75.350000000000 0.000000000000
75.360000000000 0.239137972178 75.360000000000 -0.027587689008 75.360000000000 0.237541341986 75.360000000000 0.000000000000
75.370000000000 0.239144829269 75.370000000000 -0.027574717147 75.370000000000 0.237549751295 75.370000000000 0.000000000000
75.380000000000 0.239151685597 75.380000000000 -0.027561745862 75.380000000000 0.237558158961 75.380000000000 0.000000000000
75.390000000000 0.239158541161 75.390000000000 -0.027548775151 75.390000000000 0.237566564983 75.390000000000 0.000000000000
75.400000000000 0.239165395962 75.400000000000 -0.027535805015 75.400000000000 0.237574969363 75.400000000000 0.000000000000
75.410000000000 0.239172250000 75.410000000000 -0.027522835454 75.410000000000 0.237583372100 75.410000000000 0.000000000000
75.420000000000 0.239179103275 75.420000000000 -0.027509866468 75.420000000000 0.237591773196 75.420000000000 0.000000000000
75.430000000000 0.239185955787 75.430000000000 -0.027496898057 75.430000000000 0.237600172650 75.430000000000 0.000000000000
75.440000000000 0.239192807537 75.440000000000 -0.027483930220 75.440000000000 0.237608570462 75.440000000000 0.000000000000
75.450000000000 0.239199658524 75.450000000000 -0.027470962958 75.450000000000 0.237616966634 75.450000000000 0.000000000000
75.460000000000 0.239206508749 75.460000000000 -0.027457996271 75.460000000000 0.237625361165 75.460000000000 0.000000000000
75.470000000000 0.239213358211 75.470000000000 -0.027445030158 75.470000000000 0.237633754055 75.470000000000 0.000000000000
75.480000000000 0.239220206912 75.480000000000 -0.027432064619 75.480000000000 0.237642145306 75.480000000000 0.000000000000
75.490000000000 0.239227054850 75.490000000000 -0.027419099655 75.490000000000 0.237650534917 75.490000000000 0.000000000000
75.500000000000 0.239233902027 75.500000000000 -0.027406135265 75.500000000000 0.237658922889 75.500000000000 0.000000000000
75.510000000000 0.239240748442 75.510000000000 -0.027393171449 75.510000000000 0.237667309222 75.510000000000 0.000000000000
75.520000000000 0.239247594095 75.520000000000 -0.027380208208 75.520000000000 0.237675693917 75.520000000000 0.000000000000
75.530000000000 0.239254438987 75.530000000000 -0.027367245540 75.530000000000 0.237684076974 75.530000000000 0.000000000000
75.540000000000 0.239261283118 75.540000000000 -0.027354283447 75.540000000000 0.237692458392 75.540000000000 0.000000000000
75.550000000000 0.239268126488 75.550000000000 -0.027341321928 75.550000000000 0.237700838173 75.550000000000 0.000000000000
75.560000000000 0.239274969097 75.560000000000 -0.027328360982 75.560000000000 0.237709216318 75.560000000000 0.000000000000
75.570000000000 0.239281810945 75.570000000000 -0.027315400611 75.570000000000 0.237717592825 75.570000000000 0.000000000000
75.580000000000 0.239288652032 75.580000000000 -0.027302440813 75.580000000000 0.237725967696 75.580000000000 0.000000000000
75.590000000000 0.239295492359 75.590000000000 -0.027289481589 75.590000000000 0.237734340931 75.590000000000 0.000000000000
75.600000000000 0.239302331925 75.600000000000 -0.027276522938 75.600000000000 0.237742712530 75.600000000000 0.000000000000
75.610000000000 0.239309170731 75.610000000000 -0.027263564861 75.610000000000 0.237751082494 75.610000000000 0.000000000000
75.620000000000 0.239316008777 75.620000000000 -0.027250607358 75.620000000000 0.237759450823 75.620000000000 0.000000000000
75.630000000000 0.239322846063 75.630000000000 -0.027237650428 75.630000000000 0.237767817518 75.630000000000 0.000000000000
75.640000000000 0.239329682590 75.640000000000 -0.027224694072 75.640000000000 0.237776182578 75.640000000000 0.000000000000
75.650000000000 0.239336518356 75.650000000000 -0.027211738289 75.650000000000 0.237784546004 75.650000000000 0.000000000000
75.660000000000 0.239343353363 75.660000000000 -0.027198783079 75.660000000000 0.237792907796 75.660000000000 0.000000000000
75.670000000000 0.239350187611 75.670000000000 -0.027185828442 75.670000000000 0.237801267955 75.670000000000 0.000000000000
75.680000000000 0.239357021099 75.680000000000 -0.027172874379 75.680000000000 0.237809626482 75.680000000000 0.000000000000
75.690000000000 0.239363853828 75.690000000000 -0.027159920888 75.690000000000 0.237817983376 75.690000000000 0.000000000000
75.700000000000 0.239370685798 75.700000000000 -0.027146967971 75.700000000000 0.237826338637 75.700000000000 0.000000000000
75.710000000000 0.239377517010 75.710000000000 -0.027134015626 75.710000000000 0.237834692267 75.710000000000 0.000000000000
75.720000000000 0.239384347462 75.720000000000 -0.027121063855 75.720000000000 0.237843044265 75.720000000000 0.000000000000
75.730000000000 0.239391177156 75.730000000000 -0.027108112656 75.730000000000 0.237851394632 75.730000000000 0.000000000000
75.740000000000 0.239398006092 75.740000000000 -0.027095162030 75.740000000000 0.237859743369 75.740000000000 0.000000000000
75.750000000000 0.239404834269 75.750000000000 -0.027082211977 75.750000000000 0.237868090475 75.750000000000 0.000000000000
75.760000000000 0.239411661689 75.760000000000 -0.027069262496 75.760000000000 0.237876435950 75.760000000000 0.000000000000
75.770000000000 0.239418488350 75.770000000000 -0.027056313588 75.770000000000 0.237884779796 75.770000000000 0.000000000000
75.780000000000 0.239425314253 75.780000000000 -0.027043365253 75.780000000000 0.237893122013 75.780000000000 0.000000000000
75.790000000000 0.239432139399 75.790000000000 -0.027030417490 75.790000000000 0.237901462600 75.790000000000 0.000000000000
75.800000000000 0.239438963787 75.800000000000 -0.027017470299 75.800000000000 0.237909801559 75.800000000000 0.000000000000
75.810000000000 0.239445787417 75.810000000000 -0.027004523680 75.810000000000 0.237918138890 75.810000000000 0.000000000000
75.820000000000 0.239452610291 75.820000000000 -0.026991577634 75.820000000000 0.237926474592 75.820000000000 0.000000000000
75.830000000000 0.239459432407 75.830000000000 -0.026978632160 75.830000000000 0.237934808667 75.830000000000 0.000000000000
75.840000000000 0.239466253766 75.840000000000 -0.026965687259 75.840000000000 0.237943141114 75.840000000000 0.000000000000
75.850000000000 0.239473074368 75.850000000000 -0.026952742929 75.850000000000 0.237951471935 75.850000000000 0.000000000000
75.860000000000 0.239479894214 75.860000000000 -0.026939799171 75.860000000000 0.237959801129 75.860000000000 0.000000000000
75.870000000000 0.239486713303 75.870000000000 -0.026926855985 75.870000000000 0.237968128696 75.870000000000 0.000000000000
75.880000000000 0.239493531635 75.880000000000 -0.026913913371 75.880000000000 0.237976454638 75.880000000000 0.000000000000
75.890000000000 0.239500349211 75.890000000000 -0.026900971329 75.890000000000 0.237984778954 75.890000000000 0.000000000000
75.900000000000 0.239507166031 75.900000000000 -0.026888029859 75.900000000000 0.237993101645 75.900000000000 0.000000000000
75.910000000000 0.239513982095 75.910000000000 -0.026875088960 75.910000000000 0.238001422711 75.910000000000 0.000000000000
75.920000000000 0.239520797403 75.920000000000 -0.026862148633 75.920000000000 0.238009742152 75.920000000000 0.000000000000
75.930000000000 0.239527611955 75.930000000000 -0.026849208877 75.930000000000 0.238018059969 75.930000000000 0.000000000000
75.940000000000 0.239534425752 75.940000000000 -0.026836269693 75.940000000000 0.238026376163 75.940000000000 0.000000000000
75.950000000000 0.239541238793 75.950000000000 -0.026823331081 75.950000000000 0.238034690733 75.950000000000 0.000000000000
75.960000000000 0.239548051079 75.960000000000 -0.026810393039 75.960000000000 0.238043003679 75.960000000000 0.000000000000
75.970000000000 0.239554862609 75.970000000000 -0.026797455569 75.970000000000 0.238051315003 75.970000000000 0.000000000000
75.980000000000 0.239561673385 75.980000000000 -0.026784518671 75.980000000000 0.238059624705 75.980000000000 0.000000000000
75.990000000000 0.239568483405 75.990000000000 -0.026771582343 75.990000000000 0.238067932784 75.990000000000 0.000000000000
76.000000000000 0.239575292671 76.000000000000 -0.026758646587 76.000000000000 0.238076239241 76.000000000000 0.000000000000
76.010000000000 0.239582101182 76.010000000000 -0.026745711401 76.010000000000 0.238084544077 76.010000000000 0.000000000000
76.020000000000 0.239588908939 76.020000000000 -0.026732776787 76.020000000000 0.238092847292 76.020000000000 0.000000000000
76.030000000000 0.239595715941 76.030000000000 -0.026719842743 76.030000000000 0.238101148886 76.030000000000 0.000000000000
76.040000000000 0.239602522189 76.040000000000 -0.026706909271 76.040000000000 0.238109448860 76.040000000000 0.000000000000
76.050000000000 0.239609327683 76.050000000000 -0.026693976369 76.050000000000 0.238117747214 76.050000000000 0.000000000000
76.060000000000 0.239616132423 76.060000000000 -0.026681044038 76.060000000000 0.238126043948 76.060000000000 0.000000000000
76.070000000000 0.239622936409 76.070000000000 -0.026668112277 76.070000000000 0.238134339063 76.070000000000 0.000000000000
76.080000000000 0.239629739642 76.080000000000 -0.026655181088 76.080000000000 0.238142632558 76.080000000000 0.000000000000
76.090000000000 0.239636542120 76.090000000000 -0.026642250468 76.090000000000 0.238150924435 76.090000000000 0.000000000000
76.100000000000 0.239643343846 76.100000000000 -0.026629320419 76.100000000000 0.238159214694 76.100000000000 0.000000000000
76.110000000000 0.239650144818 76.110000000000 -0.026616390941 76.110000000000 0.238167503335 76.110000000000 0.000000000000
76.120000000000 0.239656945037 76.120000000000 -0.026603462033 76.120000000000 0.238175790358 76.120000000000 0.000000000000
76.130000000000 0.239663744504 76.130000000000 -0.026590533695 76.130000000000 0.238184075763 76.130000000000 0.000000000000
76.140000000000 0.239670543217 76.140000000000 -0.026577605928 76.140000000000 0.238192359552 76.140000000000 0.000000000000
76.150000000000 0.239677341178 76.150000000000 -0.026564678730 76.150000000000 0.238200641724 76.150000000000 0.000000000000
76.160000000000 0.239684138386 76.160000000000 -0.026551752103 76.160000000000 0.238208922280 76.160000000000 0.000000000000
76.170000000000 0.239690934841 76.170000000000 -0.026538826046 76.170000000000 0.238217201220 76.170000000000 0.000000000000
76.180000000000 0.239697730545 76.180000000000 -0.026525900558 76.180000000000 0.238225478545 76.180000000000 0.000000000000
76.190000000000 0.239704525496 76.190000000000 -0.026512975641 76.190000000000 0.238233754254 76.190000000000 0.000000000000
76.200000000000 0.239711319695 76.200000000000 -0.026500051293 76.200000000000 0.238242028348 76.200000000000 0.000000000000
76.210000000000 0.239718113142 76.210000000000 -0.026487127516 76.210000000000 0.238250300828 76.210000000000 0.000000000000
76.220000000000 0.239724905838 76.220000000000 -0.026474204308 76.220000000000 0.238258571693 76.220000000000 0.000000000000
76.230000000000 0.239731697782 76.230000000000 -0.026461281669 76.230000000000 0.238266840945 76.230000000000 0.000000000000
76.240000000000 0.239738488975 76.240000000000 -0.026448359600 76.240000000000 0.238275108583 76.240000000000 0.000000000000
76.250000000000 0.239745279416 76.250000000000 -0.026435438101 76.250000000000 0.238283374608 76.250000000000 0.000000000000
76.260000000000 0.239752069106 76.260000000000 -0.026422517171 76.260000000000 0.238291639020 76.260000000000 0.000000000000
76.270000000000 0.239758858045 76.270000000000 -0.026409596811 76.270000000000 0.238299901820 76.270000000000 0.000000000000
76.280000000000 0.239765646233 76.280000000000 -0.026396677020 76.280000000000 0.238308163007 76.280000000000 0.000000000000
76.290000000000 0.239772433670 76.290000000000 -0.026383757798 76.290000000000 0.238316422583 76.290000000000 0.000000000000
76.300000000000 0.239779220357 76.300000000000 -0.026370839145 76.300000000000 0.238324680547 76.300000000000 0.000000000000
76.310000000000 0.239786006293 76.310000000000 -0.026357921062 76.310000000000 0.238332936900 76.310000000000 0.000000000000
76.320000000000 0.239792791479 76.320000000000 -0.026345003548 76.320000000000 0.238341191642 76.320000000000 0.000000000000
76.330000000000 0.239799575915 76.330000000000 -0.026332086602 76.330000000000 0.238349444774 76.330000000000 0.000000000000
76.340000000000 0.239806359600 76.340000000000 -0.026319170226 76.340000000000 0.238357696295 76.340000000000 0.000000000000
76.350000000000 0.239813142536 76.350000000000 -0.026306254419 76.350000000000 0.238365946207 76.350000000000 0.000000000000
76.360000000000 0.239819924722 76.360000000000 -0.026293339180 76.360000000000 0.238374194510 76.360000000000 0.000000000000
76.370000000000 0.239826706158 76.370000000000 -0.026280424510 76.370000000000 0.238382441203 76.370000000000 0.000000000000
76.380000000000 0.239833486844 76.380000000000 -0.026267510409 76.380000000000 0.238390686288 76.380000000000 0.000000000000
76.390000000000 0.239840266782 76.390000000000 -0.026254596876 76.390000000000 0.238398929764 76.390000000000 0.000000000000
76.400000000000 0.239847045970 76.400000000000 -0.026241683913 76.400000000000 0.238407171632 76.400000000000 0.000000000000
76.410000000000 0.239853824408 76.410000000000 -0.026228771517 76.410000000000 0.238415411893 76.410000000000 0.000000000000
76.420000000000 0.239860602098 76.420000000000 -0.026215859690 76.420000000000 0.238423650546 76.420000000000 0.000000000000
76.430000000000 0.239867379039 76.430000000000 -0.026202948432 76.430000000000 0.238431887592 76.430000000000 0.000000000000
76.440000000000 0.239874155232 76.440000000000 -0.026190037742 76.440000000000 0.238440123031 76.440000000000 0.000000000000
76.450000000000 0.239880930676 76.450000000000 -0.026177127620 76.450000000000 0.238448356864 76.450000000000 0.000000000000
76.460000000000 0.239887705371 76.460000000000 -0.026164218066 76.460000000000 0.238456589091 76.460000000000 0.000000000000
76.470000000000 0.239894479318 76.470000000000 -0.026151309080 76.470000000000 0.238464819713 76.470000000000 0.000000000000
76.480000000000 0.239901252517 76.480000000000 -0.026138400663 76.480000000000 0.238473048729 76.480000000000 0.000000000000
76.490000000000 0.239908024968 76.490000000000 -0.026125492813 76.490000000000 0.238481276140 76.490000000000 0.000000000000
76.500000000000 0.239914796671 76.500000000000 -0.026112585532 76.500000000000 0.238489501946 76.500000000000 0.000000000000
76.510000000000 0.239921567626 76.510000000000 -0.026099678818 76.510000000000 0.238497726148 76.510000000000 0.000000000000
76.520000000000 0.239928337834 76.520000000000 -0.026086772672 76.520000000000 0.238505948746 76.520000000000 0.000000000000
76.530000000000 0.239935107294 76.530000000000 -0.026073867094 76.530000000000 0.238514169740 76.530000000000 0.000000000000
76.540000000000 0.239941876007 76.540000000000 -0.026060962084 76.540000000000 0.238522389131 76.540000000000 0.000000000000
76.550000000000 0.239948643973 76.550000000000 -0.026048057641 76.550000000000 0.238530606920 76.550000000000 0.000000000000
76.560000000000 0.239955411191 76.560000000000 -0.026035153766 76.560000000000 0.238538823105 76.560000000000 0.000000000000
76.570000000000 0.239962177663 76.570000000000 -0.026022250459 76.570000000000 0.238547037688 76.570000000000 0.000000000000
76.580000000000 0.239968943388 76.580000000000 -0.026009347719 76.580000000000 0.238555250670 76.580000000000 0.000000000000
76.590000000000 0.239975708366 76.590000000000 -0.025996445546 76.590000000000 0.238563462049 76.590000000000 0.000000000000
76.600000000000 0.239982472598 76.600000000000 -0.025983543940 76.600000000000 0.238571671828 76.600000000000 0.000000000000
76.610000000000 0.239989236084 76.610000000000 -0.025970642902 76.610000000000 0.238579880005 76.610000000000 0.000000000000
76.620000000000 0.239995998823 76.620000000000 -0.025957742431 76.620000000000 0.238588086582 76.620000000000 0.000000000000
76.630000000000 0.240002760816 76.630000000000 -0.025944842528 76.630000000000 0.238596291558 76.630000000000 0.000000000000
76.640000000000 0.240009522063 76.640000000000 -0.025931943191 76.640000000000 0.238604494935 76.640000000000 0.000000000000
76.650000000000 0.240016282564 76.650000000000 -0.025919044421 76.650000000000 0.238612696712 76.650000000000 0.000000000000
76.660000000000 0.240023042320 76.660000000000 -0.025906146218 76.660000000000 0.238620896890 76.660000000000 0.000000000000
76.670000000000 0.240029801330 76.670000000000 -0.025893248583 76.670000000000 0.238629095469 76.670000000000 0.000000000000
76.680000000000 0.240036559595 76.680000000000 -0.025880351513 76.680000000000 0.238637292449 76.680000000000 0.000000000000
76.690000000000 0.240043317114 76.690000000000 -0.025867455011 76.690000000000 0.238645487831 76.690000000000 0.000000000000
76.700000000000 0.240050073888 76.700000000000 -0.025854559076 76.700000000000 0.238653681616 76.700000000000 0.000000000000
76.710000000000 0.240056829917 76.710000000000 -0.025841663707 76.710000000000 0.238661873802 76.710000000000 0.000000000000
76.720000000000 0.240063585202 76.720000000000 -0.025828768904 76.720000000000 0.238670064392 76.720000000000 0.000000000000
76.730000000000 0.240070339741 76.730000000000 -0.025815874669 76.730000000000 0.238678253384 76.730000000000 0.000000000000
76.740000000000 0.240077093536 76.740000000000 -0.025802980999 76.740000000000 0.238686440780 76.740000000000 0.000000000000
76.750000000000 0.240083846587 76.750000000000 -0.025790087896 76.750000000000 0.238694626580 76.750000000000 0.000000000000
76.760000000000 0.240090598893 76.760000000000 -0.025777195360 76.760000000000 0.238702810784 76.760000000000 0.000000000000
76.770000000000 0.240097350455 76.770000000000 -0.025764303389 76.770000000000 0.238710993393 76.770000000000 0.000000000000
76.780000000000 0.240104101273 76.780000000000 -0.025751411985 76.780000000000 0.238719174406 76.780000000000 0.000000000000
76.790000000000 0.240110851347 76.790000000000 -0.025738521147 76.790000000000 0.238727353824 76.790000000000 0.000000000000
76.800000000000 0.240117600678 76.800000000000 -0.025725630875 76.800000000000 0.238735531648 76.800000000000 0.000000000000
76.810000000000 0.240124349264 76.810000000000 -0.025712741169 76.810000000000 0.238743707878 76.810000000000 0.000000000000
76.820000000000 0.240131097107 76.820000000000 -0.025699852029 76.820000000000 0.238751882513 76.820000000000 0.000000000000
76.830000000000 0.240137844207 76.830000000000 -0.025686963455 76.830000000000 0.238760055556 76.830000000000 0.000000000000
76.840000000000 0.240144590564 76.840000000000 -0.025674075447 76.840000000000 0.238768227005 76.840000000000 0.000000000000
76.850000000000 0.240151336177 76.850000000000 -0.025661188004 76.850000000000 0.238776396861 76.850000000000 0.000000000000
76.860000000000 0.240158081048 76.860000000000 -0.025648301127 76.860000000000 0.238784565125 76.860000000000 0.000000000000
76.870000000000 0.240164825175 76.870000000000 -0.025635414816 76.870000000000 0.238792731796 76.870000000000 0.000000000000
76.880000000000 0.240171568560 76.880000000000 -0.025622529071 76.880000000000 0.238800896876 76.880000000000 0.000000000000
76.890000000000 0.240178311202 76.890000000000 -0.025609643891 76.890000000000 0.238809060364 76.890000000000 0.000000000000
76.900000000000 0.240185053102 76.900000000000 -0.025596759276 76.900000000000 0.238817222261 76.900000000000 0.000000000000
76.910000000000 0.240191794260 76.910000000000 -0.025583875227 76.910000000000 0.238825382567 76.910000000000 0.000000000000
76.920000000000 0.240198534676 76.920000000000 -0.025570991743 76.920000000000 0.238833541283 76.920000000000 0.000000000000
76.930000000000 0.240205274349 76.930000000000 -0.025558108825 76.930000000000 0.238841698408 76.930000000000 0.000000000000
76.940000000000 0.240212013281 76.940000000000 -0.025545226471 76.940000000000 0.238849853944 76.940000000000 0.000000000000
76.950000000000 0.240218751471 76.950000000000 -0.025532344683 76.950000000000 0.238858007890 76.950000000000 0.000000000000
76.960000000000 0.240225488919 76.960000000000 -0.025519463460 76.960000000000 0.238866160247 76.960000000000 0.000000000000
76.970000000000 0.240232225626 76.970000000000 -0.025506582802 76.970000000000 0.238874311015 76.970000000000 0.000000000000
76.980000000000 0.240238961591 76.980000000000 -0.025493702709 76.980000000000 0.238882460194 76.980000000000 0.000000000000
76.990000000000 0.240245696815 76.990000000000 -0.025480823180 76.990000000000 0.238890607786 76.990000000000 0.000000000000
77.000000000000 0.240252431298 77.000000000000 -0.025467944217 77.000000000000 0.238898753789 77.000000000000 0.000000000000
77.010000000000 0.240259165041 77.010000000000 -0.025455065818 77.010000000000 0.238906898205 77.010000000000 0.000000000000
77.020000000000 0.240265898042 77.020000000000 -0.025442187984 77.020000000000 0.238915041034 77.020000000000 0.000000000000
77.030000000000 0.240272630303 77.030000000000 -0.025429310715 77.030000000000 0.238923182276 77.030000000000 0.000000000000
77.040000000000 0.240279361823 77.040000000000 -0.025416434010 77.040000000000 0.238931321932 77.040000000000 0.000000000000
77.050000000000 0.240286092603 77.050000000000 -0.025403557870 77.050000000000 0.238939460001 77.050000000000 0.000000000000
77.060000000000 0.240292822642 77.060000000000 -0.025390682294 77.060000000000 0.238947596485 77.060000000000 0.000000000000
77.070000000000 0.240299551942 77.070000000000 -0.025377807283 77.070000000000 0.238955731383 77.070000000000 0.000000000000
77.080000000000 0.240306280501 77.080000000000 -0.025364932836 77.080000000000 0.238963864696 77.080000000000 0.000000000000
77.090000000000 0.240313008321 77.090000000000 -0.025352058953 77.090000000000 0.238971996424 77.090000000000 0.000000000000
77.100000000000 0.240319735400 77.100000000000 -0.025339185635 77.100000000000 0.238980126568 77.100000000000 0.000000000000
77.110000000000 0.240326461741 77.110000000000 -0.025326312880 77.110000000000 0.238988255127 77.110000000000 0.000000000000
77.120000000000 0.240333187342 77.120000000000 -0.025313440690 77.120000000000 0.238996382103 77.120000000000 0.000000000000
77.130000000000 0.240339912203 77.130000000000 -0.025300569064 77.130000000000 0.239004507495 77.130000000000 0.000000000000
77.140000000000 0.240346636325 77.140000000000 -0.025287698002 77.140000000000 0.239012631304 77.140000000000 0.000000000000
77.150000000000 0.240353359709 77.150000000000 -0.025274827503 77.150000000000 0.239020753530 77.150000000000 0.000000000000
77.160000000000 0.240360082353 77.160000000000 -0.025261957569 77.160000000000 0.239028874173 77.160000000000 0.000000000000
77.170000000000 0.240366804258 77.170000000000 -0.025249088198 77.170000000000 0.239036993234 77.170000000000 0.000000000000
77.180000000000 0.240373525425 77.180000000000 -0.025236219391 77.180000000000 0.239045110714 77.180000000000 0.000000000000
77.190000000000 0.240380245854 77.190000000000 -0.025223351148 77.190000000000 0.239053226612 77.190000000000 0.000000000000
77.200000000000 0.240386965544 77.200000000000 -0.025210483468 77.200000000000 0.239061340929 77.200000000000 0.000000000000
77.210000000000 0.240393684496 77.210000000000 -0.025197616352 77.210000000000 0.239069453665 77.210000000000 0.000000000000
77.220000000000 0.240400402709 77.220000000000 -0.025184749799 77.220000000000 0.239077564820 77.220000000000 0.000000000000
77.230000000000 0.240407120185 77.230000000000 -0.025171883810 77.230000000000 0.239085674395 77.230000000000 0.000000000000
77.240000000000 0.240413836923 77.240000000000 -0.025159018384 77.240000000000 0.239093782391 77.240000000000 0.000000000000
77.250000000000 0.240420552923 77.250000000000 -0.025146153521 77.250000000000 0.239101888806 77.250000000000 0.000000000000
77.260000000000 0.240427268185 77.260000000000 -0.025133289222 77.260000000000 0.239109993643 77.260000000000 0.000000000000
77.270000000000 0.240433982711 77.270000000000 -0.025120425486 77.270000000000 0.239118096901 77.270000000000 0.000000000000
77.280000000000 0.240440696498 77.280000000000 -0.025107562312 77.280000000000 0.239126198580 77.280000000000 0.000000000000
77.290000000000 0.240447409549 77.290000000000 -0.025094699702 77.290000000000 0.239134298681 77.290000000000 0.000000000000
77.300000000000 0.240454121863 77.300000000000 -0.025081837655 77.300000000000 0.239142397204 77.300000000000 0.000000000000
77.310000000000 0.240460833439 77.310000000000 -0.025068976171 77.310000000000 0.239150494150 77.310000000000 0.000000000000
77.320000000000 0.240467544279 77.320000000000 -0.025056115249 77.320000000000 0.239158589518 77.320000000000 0.000000000000
77.330000000000 0.240474254382 77.330000000000 -0.025043254891 77.330000000000 0.239166683310 77.330000000000 0.000000000000
77.340000000000 0.240480963749 77.340000000000 -0.025030395095 77.340000000000 0.239174775524 77.340000000000 0.000000000000
77.350000000000 0.240487672380 77.350000000000 -0.025017535862 77.350000000000 0.239182866163 77.350000000000 0.000000000000
77.360000000000 0.240494380274 77.360000000000 -0.025004677191 77.360000000000 0.239190955226 77.360000000000 0.000000000000
77.370000000000 0.240501087432 77.370000000000 -0.024991819083 77.370000000000 0.239199042713 77.370000000000 0.000000000000
77.380000000000 0.240507793854 77.380000000000 -0.024978961538 77.380000000000 0.239207128625 77.380000000000 0.000000000000
77.390000000000 0.240514499540 77.390000000000 -0.024966104555 77.390000000000 0.239215212962 77.390000000000 0.000000000000
77.400000000000 0.240521204491 77.400000000000 -0.024953248134 77.400000000000 0.239223295725 77.400000000000 0.000000000000
77.410000000000 0.240527908706 77.410000000000 -0.024940392275 77.410000000000 0.239231376913 77.410000000000 0.000000000000
77.420000000000 0.240534612185 77.420000000000 -0.024927536979 77.420000000000 0.239239456527 77.420000000000 0.000000000000
77.430000000000 0.240541314930 77.430000000000 -0.024914682245 77.430000000000 0.239247534568 77.430000000000 0.000000000000
77.440000000000 0.240548016939 77.440000000000 -0.024901828073 77.440000000000 0.239255611035 77.440000000000 0.000000000000
77.450000000000 0.240554718213 77.450000000000 -0.024888974463 77.450000000000 0.239263685930 77.450000000000 0.000000000000
77.460000000000 0.240561418752 77.460000000000 -0.024876121416 77.460000000000 0.239271759252 77.460000000000 0.000000000000
77.470000000000 0.240568118556 77.470000000000 -0.024863268930 77.470000000000 0.239279831001 77.470000000000 0.000000000000
77.480000000000 0.240574817626 77.480000000000 -0.024850417006 77.480000000000 0.239287901179 77.480000000000 0.000000000000
77.490000000000 0.240581515961 77.490000000000 -0.024837565643 77.490000000000 0.239295969785 77.490000000000 0.000000000000
77.500000000000 0.240588213562 77.500000000000 -0.024824714843 77.500000000000 0.239304036820 77.500000000000 0.000000000000
77.510000000000 0.240594910429 77.510000000000 -0.024811864604 77.510000000000 0.239312102283 77.510000000000 0.000000000000
77.520000000000 0.240601606562 77.520000000000 -0.024799014927 77.520000000000 0.239320166176 77.520000000000 0.000000000000
77.530000000000 0.240608301960 77.530000000000 -0.024786165811 77.530000000000 0.239328228499 77.530000000000 0.000000000000
77.540000000000 0.240614996625 77.540000000000 -0.024773317257 77.540000000000 0.239336289252 77.540000000000 0.000000000000
77.550000000000 0.240621690556 77.550000000000 -0.024760469264 77.550000000000 0.239344348435 77.550000000000 0.000000000000
77.560000000000 0.240628383753 77.560000000000 -0.024747621833 77.560000000000 0.239352406049 77.560000000000 0.000000000000
77.570000000000 0.240635076217 77.570000000000 -0.024734774963 77.570000000000 0.239360462094 77.570000000000 0.000000000000
77.580000000000 0.240641767948 77.580000000000 -0.024721928654 77.580000000000 0.239368516570 77.580000000000 0.000000000000
77.590000000000 0.240648458946 77.590000000000 -0.024709082907 77.590000000000 0.239376569478 77.590000000000 0.000000000000
77.600000000000 0.240655149210 77.600000000000 -0.024696237721 77.600000000000 0.239384620817 77.600000000000 0.000000000000
77.610000000000 0.240661838742 77.610000000000 -0.024683393095 77.610000000000 0.239392670589 77.610000000000 0.000000000000
77.620000000000 0.240668527541 77.620000000000 -0.024670549031 77.620000000000 0.239400718794 77.620000000000 0.000000000000
77.630000000000 0.240675215607 77.630000000000 -0.024657705528 77.630000000000 0.239408765432 77.630000000000 0.000000000000
77.640000000000 0.240681902940 77.640000000000 -0.024644862585 77.640000000000 0.239416810503 77.640000000000 0.000000000000
77.650000000000 0.240688589542 77.650000000000 -0.024632020203 77.650000000000 0.239424854007 77.650000000000 0.000000000000
77.660000000000 0.240695275411 77.660000000000 -0.024619178383 77.660000000000 0.239432895945 77.660000000000 0.000000000000
77.670000000000 0.240701960548 77.670000000000 -0.024606337122 77.670000000000 0.239440936318 77.670000000000 0.000000000000
77.680000000000 0.240708644953 77.680000000000 -0.024593496423 77.680000000000 0.239448975125 77.680000000000 0.000000000000
77.690000000000 0.240715328626 77.690000000000 -0.024580656284 77.690000000000 0.239457012368 77.690000000000 0.000000000000
77.700000000000 0.240722011567 77.700000000000 -0.024567816706 77.700000000000 0.239465048045 77.700000000000 0.000000000000
77.710000000000 0.240728693777 77.710000000000 -0.024554977688 77.710000000000 0.239473082158 77.710000000000 0.000000000000
77.720000000000 0.240735375255 77.720000000000 -0.024542139230 77.720000000000 0.239481114707 77.720000000000 0.000000000000
77.730000000000 0.240742056002 77.730000000000 -0.024529301333 77.730000000000 0.239489145692 77.730000000000 0.000000000000
77.740000000000 0.240748736018 77.740000000000 -0.024516463996 77.740000000000 0.239497175114 77.740000000000 0.000000000000
77.750000000000 0.240755415303 77.750000000000 -0.024503627219 77.750000000000 0.239505202972 77.750000000000 0.000000000000
77.760000000000 0.240762093857 77.760000000000 -0.024490791003 77.760000000000 0.239513229268 77.760000000000 0.000000000000
77.770000000000 0.240768771680 77.770000000000 -0.024477955346 77.770000000000 0.239521254001 77.770000000000 0.000000000000
77.780000000000 0.240775448772 77.780000000000 -0.024465120250 77.780000000000 0.239529277172 77.780000000000 0.000000000000
77.790000000000 0.240782125134 77.790000000000 -0.024452285714 77.790000000000 0.239537298781 77.790000000000 0.000000000000
77.800000000000 0.240788800766 77.800000000000 -0.024439451737 77.800000000000 0.239545318829 77.800000000000 0.000000000000
77.810000000000 0.240795475667 77.810000000000 -0.024426618320 77.810000000000 0.239553337316 77.810000000000 0.000000000000
77.820000000000 0.240802149838 77.820000000000 -0.024413785463 77.820000000000 0.239561354241 77.820000000000 0.000000000000
77.830000000000 0.240808823279 77.830000000000 -0.024400953166 77.830000000000 0.239569369606 77.830000000000 0.000000000000
77.840000000000 0.240815495990 77.840000000000 -0.024388121429 77.840000000000 0.239577383411 77.840000000000 0.000000000000
77.850000000000 0.240822167972 77.850000000000 -0.024375290251 77.850000000000 0.239585395656 77.850000000000 0.000000000000
77.860000000000 0.240828839224 77.860000000000 -0.024362459633 77.860000000000 0.239593406342 77.860000000000 0.000000000000
77.870000000000 0.240835509746 77.870000000000 -0.024349629574 77.870000000000 0.239601415468 77.870000000000 0.000000000000
77.880000000000 0.240842179539 77.880000000000 -0.024336800074 77.880000000000 0.239609423035 77.880000000000 0.000000000000
77.890000000000 0.240848848603 77.890000000000 -0.024323971134 77.890000000000 0.239617429044 77.890000000000 0.000000000000
77.900000000000 0.240855516938 77.900000000000 -0.024311142754 77.900000000000 0.239625433494 77.900000000000 0.000000000000
77.910000000000 0.240862184543 77.910000000000 -0.024298314932 77.910000000000 0.239633436387 77.910000000000 0.000000000000
77.920000000000 0.240868851420 77.920000000000 -0.024285487670 77.920000000000 0.239641437721 77.920000000000 0.000000000000
77.930000000000 0.240875517569 77.930000000000 -0.024272660967 77.930000000000 0.239649437499 77.930000000000 0.000000000000
77.940000000000 0.240882182988 77.940000000000 -0.024259834822 77.940000000000 0.239657435719 77.940000000000 0.000000000000
77.950000000000 0.240888847680 77.950000000000 -0.024247009237 77.950000000000 0.239665432383 77.950000000000 0.000000000000
77.960000000000 0.240895511643 77.960000000000 -0.024234184211 77.960000000000 0.239673427491 77.960000000000 0.000000000000
77.970000000000 0.240902174878 77.970000000000 -0.024221359744 77.970000000000 0.239681421042 77.970000000000 0.000000000000
77.980000000000 0.240908837384 77.980000000000 -0.024208535835 77.980000000000 0.239689413038 77.980000000000 0.000000000000
77.990000000000 0.240915499163 77.990000000000 -0.024195712485 77.990000000000 0.239697403479 77.990000000000 0.000000000000
78.000000000000 0.240922160215 78.000000000000 -0.024182889694 78.000000000000 0.239705392364 78.000000000000 0.000000000000
78.010000000000 0.240928820538 78.010000000000 -0.024170067462 78.010000000000 0.239713379695 78.010000000000 0.000000000000
78.020000000000 0.240935480134 78.020000000000 -0.024157245788 78.020000000000 0.239721365471 78.020000000000 0.000000000000
78.030000000000 0.240942139003 78.030000000000 -0.024144424673 78.030000000000 0.239729349694 78.030000000000 0.000000000000
78.040000000000 0.240948797144 78.040000000000 -0.024131604116 78.040000000000 0.239737332362 78.040000000000 0.000000000000
78.050000000000 0.240955454559 78.050000000000 -0.024118784117 78.050000000000 0.239745313477 78.050000000000 0.000000000000
78.060000000000 0.240962111246 78.060000000000 -0.024105964677 78.060000000000 0.239753293039 78.060000000000 0.000000000000
78.070000000000 0.240968767206 78.070000000000 -0.024093145795 78.070000000000 0.239761271048 78.070000000000 0.000000000000
78.080000000000 0.240975422440 78.080000000000 -0.024080327472 78.080000000000 0.239769247505 78.080000000000 0.000000000000
78.090000000000 0.240982076947 78.090000000000 -0.024067509706 78.090000000000 0.239777222409 78.090000000000 0.000000000000
78.100000000000 0.240988730728 78.100000000000 -0.024054692499 78.100000000000 0.239785195762 78.100000000000 0.000000000000
78.110000000000 0.240995383782 78.110000000000 -0.024041875849 78.110000000000 0.239793167563 78.110000000000 0.000000000000
78.120000000000 0.241002036110 78.120000000000 -0.024029059758 78.120000000000 0.239801137813 78.120000000000 0.000000000000
78.130000000000 0.241008687713 78.130000000000 -0.024016244224 78.130000000000 0.239809106512 78.130000000000 0.000000000000
78.140000000000 0.241015338589 78.140000000000 -0.024003429248 78.140000000000 0.239817073661 78.140000000000 0.000000000000
78.150000000000 0.241021988739 78.150000000000 -0.023990614830 78.150000000000 0.239825039259 78.150000000000 0.000000000000
78.160000000000 0.241028638164 78.160000000000 -0.023977800970 78.160000000000 0.239833003308 78.160000000000 0.000000000000
78.170000000000 0.241035286863 78.170000000000 -0.023964987668 78.170000000000 0.239840965807 78.170000000000 0.000000000000
78.180000000000 0.241041934837 78.180000000000 -0.023952174923 78.180000000000 0.239848926757 78.180000000000 0.000000000000
78.190000000000 0.241048582085 78.190000000000 -0.023939362735 78.190000000000 0.239856886157 78.190000000000 0.000000000000
78.200000000000 0.241055228608 78.200000000000 -0.023926551105 78.200000000000 0.239864844009 78.200000000000 0.000000000000
78.210000000000 0.241061874407 78.210000000000 -0.023913740033 78.210000000000 0.239872800313 78.210000000000 0.000000000000
78.220000000000 0.241068519480 78.220000000000 -0.023900929518 78.220000000000 0.239880755069 78.220000000000 0.000000000000
78.230000000000 0.241075163829 78.230000000000 -0.023888119560 78.230000000000 0.239888708277 78.230000000000 0.000000000000
78.240000000000 0.241081807453 78.240000000000 -0.023875310159 78.240000000000 0.239896659938 78.240000000000 0.000000000000
78.250000000000 0.241088450352 78.250000000000 -0.023862501316 78.250000000000 0.239904610052 78.250000000000 0.000000000000
78.260000000000 0.241095092527 78.260000000000 -0.023849693030 78.260000000000 0.239912558619 78.260000000000 0.000000000000
78.270000000000 0.241101733978 78.270000000000 -0.023836885301 78.270000000000 0.239920505640 78.270000000000 0.000000000000
78.280000000000 0.241108374705 78.280000000000 -0.023824078128 78.280000000000 0.239928451114 78.280000000000 0.000000000000
78.290000000000 0.241115014707 78.290000000000 -0.023811271513 78.290000000000 0.239936395043 78.290000000000 0.000000000000
78.300000000000 0.241121653986 78.300000000000 -0.023798465455 78.300000000000 0.239944337427 78.300000000000 0.000000000000
78.310000000000 0.241128292541 78.310000000000 -0.023785659953 78.310000000000 0.239952278265 78.310000000000 0.000000000000
78.320000000000 0.241134930373 78.320000000000 -0.023772855008 78.320000000000 0.239960217559 78.320000000000 0.000000000000
78.330000000000 0.241141567481 78.330000000000 -0.023760050620 78.330000000000 0.239968155308 78.330000000000 0.000000000000
78.340000000000 0.241148203866 78.340000000000 -0.023747246789 78.340000000000 0.239976091513 78.340000000000 0.000000000000
78.350000000000 0.241154839527 78.350000000000 -0.023734443514 78.350000000000 0.239984026174 78.350000000000 0.000000000000
78.360000000000 0.241161474466 78.360000000000 -0.023721640795 78.360000000000 0.239991959292 78.360000000000 0.000000000000
78.370000000000 0.241168108682 78.370000000000 -0.023708838633 78.370000000000 0.239999890866 78.370000000000 0.000000000000
78.380000000000 0.241174742174 78.380000000000 -0.023696037028 78.380000000000 0.240007820898 78.380000000000 0.000000000000
78.390000000000 0.241181374944 78.390000000000 -0.023683235978 78.390000000000 0.240015749387 78.390000000000 0.000000000000
78.400000000000 0.241188006992 78.400000000000 -0.023670435486 78.400000000000 0.240023676333 78.400000000000 0.000000000000
78.410000000000 0.241194638317 78.410000000000 -0.023657635549 78.410000000000 0.240031601738 78.410000000000 0.000000000000
78.420000000000 0.241201268920 78.420000000000 -0.023644836168 78.420000000000 0.240039525601 78.420000000000 0.000000000000
78.430000000000 0.241207898800 78.430000000000 -0.023632037344 78.430000000000 0.240047447923 78.430000000000 0.000000000000
78.440000000000 0.241214527959 78.440000000000 -0.023619239075 78.440000000000 0.240055368704 78.440000000000 0.000000000000
78.450000000000 0.241221156395 78.450000000000 -0.023606441363 78.450000000000 0.240063287945 78.450000000000 0.000000000000
78.460000000000 0.241227784110 78.460000000000 -0.023593644206 78.460000000000 0.240071205645 78.460000000000 0.000000000000
78.470000000000 0.241234411103 78.470000000000 -0.023580847606 78.470000000000 0.240079121805 78.470000000000 0.000000000000
78.480000000000 0.241241037375 78.480000000000 -0.023568051561 78.480000000000 0.240087036425 78.480000000000 0.000000000000
78.490000000000 0.241247662925 78.490000000000 -0.023555256071 78.490000000000 0.240094949506 78.490000000000 0.000000000000
78.500000000000 0.241254287754 78.500000000000 -0.023542461138 78.500000000000 0.240102861048 78.500000000000 0.000000000000
78.510000000000 0.241260911862 78.510000000000 -0.023529666760 78.510000000000 0.240110771051 78.510000000000 0.000000000000
78.520000000000 0.241267535249 78.520000000000 -0.023516872938 78.520000000000 0.240118679516 78.520000000000 0.000000000000
78.530000000000 0.241274157915 78.530000000000 -0.023504079671 78.530000000000 0.240126586442 78.530000000000 0.000000000000
78.540000000000 0.241280779860 78.540000000000 -0.023491286959 78.540000000000 0.240134491831 78.540000000000 0.000000000000
78.550000000000 0.241287401085 78.550000000000 -0.023478494803 78.550000000000 0.240142395682 78.550000000000 0.000000000000
78.560000000000 0.241294021589 78.560000000000 -0.023465703203 78.560000000000 0.240150297997 78.560000000000 0.000000000000
78.570000000000 0.241300641373 78.570000000000 -0.023452912157 78.570000000000 0.240158198774 78.570000000000 0.000000000000
78.580000000000 0.241307260436 78.580000000000 -0.023440121667 78.580000000000 0.240166098015 78.580000000000 0.000000000000
78.590000000000 0.241313878780 78.590000000000 -0.023427331732 78.590000000000 0.240173995719 78.590000000000 0.000000000000
78.600000000000 0.241320496403 78.600000000000 -0.023414542352 78.600000000000 0.240181891888 78.600000000000 0.000000000000
78.610000000000 0.241327113307 78.610000000000 -0.023401753527 78.610000000000 0.240189786521 78.610000000000 0.000000000000
78.620000000000 0.241333729491 78.620000000000 -0.023388965256 78.620000000000 0.240197679619 78.620000000000 0.000000000000
78.630000000000 0.241340344955 78.630000000000 -0.023376177541 78.630000000000 0.240205571181 78.630000000000 0.000000000000
78.640000000000 0.241346959700 78.640000000000 -0.023363390381 78.640000000000 0.240213461210 78.640000000000 0.000000000000
78.650000000000 0.241353573725 78.650000000000 -0.023350603775 78.650000000000 0.240221349704 78.650000000000 0.000000000000
78.660000000000 0.241360187032 78.660000000000 -0.023337817724 78.660000000000 0.240229236663 78.660000000000 0.000000000000
78.670000000000 0.241366799619 78.670000000000 -0.023325032228 78.670000000000 0.240237122090 78.670000000000 0.000000000000
78.680000000000 0.241373411487 78.680000000000 -0.023312247286 78.680000000000 0.240245005982 78.680000000000 0.000000000000
78.690000000000 0.241380022637 78.690000000000 -0.023299462899 78.690000000000 0.240252888342 78.690000000000 0.000000000000
78.700000000000 0.241386633067 78.700000000000 -0.023286679067 78.700000000000 0.240260769169 78.700000000000 0.000000000000
78.710000000000 0.241393242780 78.710000000000 -0.023273895788 78.710000000000 0.240268648464 78.710000000000 0.000000000000
78.720000000000 0.241399851773 78.720000000000 -0.023261113064 78.720000000000 0.240276526226 78.720000000000 0.000000000000
78.730000000000 0.241406460049 78.730000000000 -0.023248330895 78.730000000000 0.240284402457 78.730000000000 0.000000000000
78.740000000000 0.241413067606 78.740000000000 -0.023235549279 78.740000000000 0.240292277156 78.740000000000 0.000000000000
78.750000000000 0.241419674445 78.750000000000 -0.023222768218 78.750000000000 0.240300150324 78.750000000000 0.000000000000
78.760000000000 0.241426280567 78.760000000000 -0.023209987711 78.760000000000 0.240308021961 78.760000000000 0.000000000000
78.770000000000 0.241432885970 78.770000000000 -0.023197207758 78.770000000000 0.240315892067 78.770000000000 0.000000000000
78.780000000000 0.241439490656 78.780000000000 -0.023184428359 78.780000000000 0.240323760644 78.780000000000 0.000000000000
78.790000000000 0.241446094624 78.790000000000 -0.023171649514 78.790000000000 0.240331627690 78.790000000000 0.000000000000
78.800000000000 0.241452697875 78.800000000000 -0.023158871223 78.800000000000 0.240339493207 78.800000000000 0.000000000000
78.810000000000 0.241459300409 78.810000000000 -0.023146093486 78.810000000000 0.240347357194 78.810000000000 0.000000000000
78.820000000000 0.241465902225 78.820000000000 -0.023133316302 78.820000000000 0.240355219653 78.820000000000 0.000000000000
78.830000000000 0.241472503325 78.830000000000 -0.023120539672 78.830000000000 0.240363080583 78.830000000000 0.000000000000
78.840000000000 0.241479103707 78.840000000000 -0.023107763596 78.840000000000 0.240370939984 78.840000000000 0.000000000000
78.850000000000 0.241485703373 78.850000000000 -0.023094988073 78.850000000000 0.240378797858 78.850000000000 0.000000000000
78.860000000000 0.241492302322 78.860000000000 -0.023082213104 78.860000000000 0.240386654204 78.860000000000 0.000000000000
78.870000000000 0.241498900555 78.870000000000 -0.023069438688 78.870000000000 0.240394509022 78.870000000000 0.000000000000
78.880000000000 0.241505498071 78.880000000000 -0.023056664826 78.880000000000 0.240402362313 78.880000000000 0.000000000000
78.890000000000 0.241512094871 78.890000000000 -0.023043891517 78.890000000000 0.240410214078 78.890000000000 0.000000000000
78.900000000000 0.241518690955 78.900000000000 -0.023031118761 78.900000000000 0.240418064316 78.900000000000 0.000000000000
78.910000000000 0.241525286323 78.910000000000 -0.023018346558 78.910000000000 0.240425913027 78.910000000000 0.000000000000
78.920000000000 0.241531880975 78.920000000000 -0.023005574909 78.920000000000 0.240433760213 78.920000000000 0.000000000000
78.930000000000 0.241538474911 78.930000000000 -0.022992803813 78.930000000000 0.240441605874 78.930000000000 0.000000000000
78.940000000000 0.241545068132 78.940000000000 -0.022980033269 78.940000000000 0.240449450009 78.940000000000 0.000000000000
78.950000000000 0.241551660637 78.950000000000 -0.022967263279 78.950000000000 0.240457292619 78.950000000000 0.000000000000
78.960000000000 0.241558252426 78.960000000000 -0.022954493842 78.960000000000 0.240465133705 78.960000000000 0.000000000000
78.970000000000 0.241564843501 78.970000000000 -0.022941724957 78.970000000000 0.240472973266 78.970000000000 0.000000000000
78.980000000000 0.241571433860 78.980000000000 -0.022928956626 78.980000000000 0.240480811304 78.980000000000 0.000000000000
78.990000000000 0.241578023505 78.990000000000 -0.022916188847 78.990000000000 0.240488647818 78.990000000000 0.000000000000
79.000000000000 0.241584612434 79.000000000000 -0.022903421621 79.000000000000 0.240496482808 79.000000000000 0.000000000000
79.010000000000 0.241591200649 79.010000000000 -0.022890654947 79.010000000000 0.240504316275 79.010000000000 0.000000000000
79.020000000000 0.241597788149 79.020000000000 -0.022877888826 79.020000000000 0.240512148220 79.020000000000 0.000000000000
79.030000000000 0.241604374935 79.030000000000 -0.022865123257 79.030000000000 0.240519978642 79.030000000000 0.000000000000
79.040000000000 0.241610961006 79.040000000000 -0.022852358241 79.040000000000 0.240527807542 79.040000000000 0.000000000000
79.050000000000 0.241617546363 79.050000000000 -0.022839593778 79.050000000000 0.240535634921 79.050000000000 0.000000000000
79.060000000000 0.241624131006 79.060000000000 -0.022826829866 79.060000000000 0.240543460778 79.060000000000 0.000000000000
79.070000000000 0.241630714935 79.070000000000 -0.022814066507 79.070000000000 0.240551285113 79.070000000000 0.000000000000
79.080000000000 0.241637298151 79.080000000000 -0.022801303700 79.080000000000 0.240559107928 79.080000000000 0.000000000000
79.090000000000 0.241643880652 79.090000000000 -0.022788541445 79.090000000000 0.240566929222 79.090000000000 0.000000000000
79.100000000000 0.241650462440 79.100000000000 -0.022775779743 79.100000000000 0.240574748996 79.100000000000 0.000000000000
79.110000000000 0.241657043515 79.110000000000 -0.022763018592 79.110000000000 0.240582567250 79.110000000000 0.000000000000
79.120000000000 0.241663623876 79.120000000000 -0.022750257993 79.120000000000 0.240590383985 79.120000000000 0.000000000000
79.130000000000 0.241670203524 79.130000000000 -0.022737497947 79.130000000000 0.240598199200 79.130000000000 0.000000000000
79.140000000000 0.241676782458 79.140000000000 -0.022724738452 79.140000000000 0.240606012896 79.140000000000 0.000000000000
79.150000000000 0.241683360680 79.150000000000 -0.022711979509 79.150000000000 0.240613825073 79.150000000000 0.000000000000
79.160000000000 0.241689938189 79.160000000000 -0.022699221117 79.160000000000 0.240621635733 79.160000000000 0.000000000000
79.170000000000 0.241696514986 79.170000000000 -0.022686463278 79.170000000000 0.240629444874 79.170000000000 0.000000000000
79.180000000000 0.241703091069 79.180000000000 -0.022673705989 79.180000000000 0.240637252497 79.180000000000 0.000000000000
79.190000000000 0.241709666441 79.190000000000 -0.022660949253 79.190000000000 0.240645058603 79.190000000000 0.000000000000
79.200000000000 0.241716241100 79.200000000000 -0.022648193068 79.200000000000 0.240652863191 79.200000000000 0.000000000000
79.210000000000 0.241722815047 79.210000000000 -0.022635437434 79.210000000000 0.240660666263 79.210000000000 0.000000000000
79.220000000000 0.241729388281 79.220000000000 -0.022622682352 79.220000000000 0.240668467818 79.220000000000 0.000000000000
79.230000000000 0.241735960804 79.230000000000 -0.022609927821 79.230000000000 0.240676267857 79.230000000000 0.000000000000
79.240000000000 0.241742532615 79.240000000000 -0.022597173842 79.240000000000 0.240684066381 79.240000000000 0.000000000000
79.250000000000 0.241749103714 79.250000000000 -0.022584420413 79.250000000000 0.240691863388 79.250000000000 0.000000000000
79.260000000000 0.241755674102 79.260000000000 -0.022571667536 79.260000000000 0.240699658880 79.260000000000 0.000000000000
79.270000000000 0.241762243778 79.270000000000 -0.022558915210 79.270000000000 0.240707452858 79.270000000000 0.000000000000
79.280000000000 0.241768812743 79.280000000000 -0.022546163434 79.280000000000 0.240715245320 79.280000000000 0.000000000000
79.290000000000 0.241775380997 79.290000000000 -0.022533412210 79.290000000000 0.240723036269 79.290000000000 0.000000000000
79.300000000000 0.241781948540 79.300000000000 -0.022520661537 79.300000000000 0.240730825703 79.300000000000 0.000000000000
79.310000000000 0.241788515371 79.310000000000 -0.022507911414 79.310000000000 0.240738613623 79.310000000000 0.000000000000
79.320000000000 0.241795081492 79.320000000000 -0.022495161843 79.320000000000 0.240746400030 79.320000000000 0.000000000000
79.330000000000 0.241801646903 79.330000000000 -0.022482412822 79.330000000000 0.240754184924 79.330000000000 0.000000000000
79.340000000000 0.241808211602 79.340000000000 -0.022469664351 79.340000000000 0.240761968305 79.340000000000 0.000000000000
79.350000000000 0.241814775592 79.350000000000 -0.022456916432 79.350000000000 0.240769750174 79.350000000000 0.000000000000
79.360000000000 0.241821338871 79.360000000000 -0.022444169062 79.360000000000 0.240777530530 79.360000000000 0.000000000000
79.370000000000 0.241827901439 79.370000000000 -0.022431422244 79.370000000000 0.240785309375 79.370000000000 0.000000000000
79.380000000000 0.241834463298 79.380000000000 -0.022418675975 79.380000000000 0.240793086708 79.380000000000 0.000000000000
79.390000000000 0.241841024447 79.390000000000 -0.022405930258 79.390000000000 0.240800862529 79.390000000000 0.000000000000
79.400000000000 0.241847584886 79.400000000000 -0.022393185090 79.400000000000 0.240808636840 79.400000000000 0.000000000000
79.410000000000 0.241854144615 79.410000000000 -0.022380440473 79.410000000000 0.240816409640 79.410000000000 0.000000000000
79.420000000000 0.241860703635 79.420000000000 -0.022367696406 79.420000000000 0.240824180930 79.420000000000 0.000000000000
79.430000000000 0.241867261946 79.430000000000 -0.022354952889 79.430000000000 0.240831950709 79.430000000000 0.000000000000
79.440000000000 0.241873819547 79.440000000000 -0.022342209922 79.440000000000 0.240839718979 79.440000000000 0.000000000000
79.450000000000 0.241880376439 79.450000000000 -0.022329467505 79.450000000000 0.240847485739 79.450000000000 0.000000000000
79.460000000000 0.241886932621 79.460000000000 -0.022316725638 79.460000000000 0.240855250991 79.460000000000 0.000000000000
79.470000000000 0.241893488095 79.470000000000 -0.022303984321 79.470000000000 0.240863014733 79.470000000000 0.000000000000
79.480000000000 0.241900042860 79.480000000000 -0.022291243554 79.480000000000 0.240870776967 79.480000000000 0.000000000000
79.490000000000 0.241906596917 79.490000000000 -0.022278503337 79.490000000000 0.240878537693 79.490000000000 0.000000000000
79.500000000000 0.241913150265 79.500000000000 -0.022265763669 79.500000000000 0.240886296911 79.500000000000 0.000000000000
79.510000000000 0.241919702904 79.510000000000 -0.022253024551 79.510000000000 0.240894054621 79.510000000000 0.000000000000
79.520000000000 0.241926254835 79.520000000000 -0.022240285982 79.520000000000 0.240901810824 79.520000000000 0.000000000000
79.530000000000 0.241932806058 79.530000000000 -0.022227547964 79.530000000000 0.240909565520 79.530000000000 0.000000000000
79.540000000000 0.241939356573 79.540000000000 -0.022214810494 79.540000000000 0.240917318709 79.540000000000 0.000000000000
79.550000000000 0.241945906380 79.550000000000 -0.022202073574 79.550000000000 0.240925070392 79.550000000000 0.000000000000
79.560000000000 0.241952455480 79.560000000000 -0.022189337204 79.560000000000 0.240932820569 79.560000000000 0.000000000000
79.570000000000 0.241959003871 79.570000000000 -0.022176601383 79.570000000000 0.240940569240 79.570000000000 0.000000000000
79.580000000000 0.241965551555 79.580000000000 -0.022163866111 79.580000000000 0.240948316405 79.580000000000 0.000000000000
79.590000000000 0.241972098532 79.590000000000 -0.022151131388 79.590000000000 0.240956062066 79.590000000000 0.000000000000
79.600000000000 0.241978644801 79.600000000000 -0.022138397214 79.600000000000 0.240963806221 79.600000000000 0.000000000000
79.610000000000 0.241985190363 79.610000000000 -0.022125663590 79.610000000000 0.240971548872 79.610000000000 0.000000000000
79.620000000000 0.241991735218 79.620000000000 -0.022112930514 79.620000000000 0.240979290019 79.620000000000 0.000000000000
79.630000000000 0.241998279367 79.630000000000 -0.022100197987 79.630000000000 0.240987029662 79.630000000000 0.000000000000
79.640000000000 0.242004822808 79.640000000000 -0.022087466010 79.640000000000 0.240994767801 79.640000000000 0.000000000000
79.650000000000 0.242011365543 79.650000000000 -0.022074734581 79.650000000000 0.241002504437 79.650000000000 0.000000000000
79.660000000000 0.242017907571 79.660000000000 -0.022062003701 79.660000000000 0.241010239570 79.660000000000 0.000000000000
79.670000000000 0.242024448893 79.670000000000 -0.022049273370 79.670000000000 0.241017973200 79.670000000000 0.000000000000
79.680000000000 0.242030989508 79.680000000000 -0.022036543587 79.680000000000 0.241025705328 79.680000000000 0.000000000000
79.690000000000 0.242037529417 79.690000000000 -0.022023814353 79.690000000000 0.241033435954 79.690000000000 0.000000000000
79.700000000000 0.242044068620 79.700000000000 -0.022011085667 79.700000000000 0.241041165078 79.700000000000 0.000000000000
79.710000000000 0.242050607118 79.710000000000 -0.021998357530 79.710000000000 0.241048892700 79.710000000000 0.000000000000
79.720000000000 0.242057144909 79.720000000000 -0.021985629942 79.720000000000 0.241056618821 79.720000000000 0.000000000000
79.730000000000 0.242063681995 79.730000000000 -0.021972902901 79.730000000000 0.241064343442 79.730000000000 0.000000000000
79.740000000000 0.242070218375 79.740000000000 -0.021960176410 79.740000000000 0.241072066562 79.740000000000 0.000000000000
79.750000000000 0.242076754050 79.750000000000 -0.021947450466 79.750000000000 0.241079788181 79.750000000000 0.000000000000
79.760000000000 0.242083289020 79.760000000000 -0.021934725071 79.760000000000 0.241087508301 79.760000000000 0.000000000000
79.770000000000 0.242089823284 79.770000000000 -0.021922000223 79.770000000000 0.241095226921 79.770000000000 0.000000000000
79.780000000000 0.242096356843 79.780000000000 -0.021909275924 79.780000000000 0.241102944041 79.780000000000 0.000000000000
79.790000000000 0.242102889698 79.790000000000 -0.021896552173 79.790000000000 0.241110659662 79.790000000000 0.000000000000
79.800000000000 0.242109421847 79.800000000000 -0.021883828970 79.800000000000 0.241118373785 79.800000000000 0.000000000000
79.810000000000 0.242115953292 79.810000000000 -0.021871106314 79.810000000000 0.241126086409 79.810000000000 0.000000000000
79.820000000000 0.242122484032 79.820000000000 -0.021858384207 79.820000000000 0.241133797535 79.820000000000 0.000000000000
79.830000000000 0.242129014068 79.830000000000 -0.021845662647 79.830000000000 0.241141507164 79.830000000000 0.000000000000
79.840000000000 0.242135543400 79.840000000000 -0.021832941635 79.840000000000 0.241149215294 79.840000000000 0.000000000000
79.850000000000 0.242142072027 79.850000000000 -0.021820221171 79.850000000000 0.241156921928 79.850000000000 0.000000000000
79.860000000000 0.242148599951 79.860000000000 -0.021807501254 79.860000000000 0.241164627064 79.860000000000 0.000000000000
79.870000000000 0.242155127170 79.870000000000 -0.021794781885 79.870000000000 0.241172330704 79.870000000000 0.000000000000
79.880000000000 0.242161653685 79.880000000000 -0.021782063063 79.880000000000 0.241180032848 79.880000000000 0.000000000000
79.890000000000 0.242168179497 79.890000000000 -0.021769344789 79.890000000000 0.241187733495 79.890000000000 0.000000000000
79.900000000000 0.242174704606 79.900000000000 -0.021756627062 79.900000000000 0.241195432647 79.900000000000 0.000000000000
79.910000000000 0.242181229011 79.910000000000 -0.021743909883 79.910000000000 0.241203130303 79.910000000000 0.000000000000
79.920000000000 0.242187752712 79.920000000000 -0.021731193251 79.920000000000 0.241210826464 79.920000000000 0.000000000000
79.930000000000 0.242194275710 79.930000000000 -0.021718477166 79.930000000000 0.241218521131 79.930000000000 0.000000000000
79.940000000000 0.242200798006 79.940000000000 -0.021705761628 79.940000000000 0.241226214303 79.940000000000 0.000000000000
79.950000000000 0.242207319598 79.950000000000 -0.021693046637 79.950000000000 0.241233905980 79.950000000000 0.000000000000
79.960000000000 0.242213840488 79.960000000000 -0.021680332193 79.960000000000 0.241241596164 79.960000000000 0.000000000000
79.970000000000 0.242220360674 79.970000000000 -0.021667618296 79.970000000000 0.241249284854 79.970000000000 0.000000000000
79.980000000000 0.242226880159 79.980000000000 -0.021654904946 79.980000000000 0.241256972051 79.980000000000 0.000000000000
79.990000000000 0.242233398941 79.990000000000 -0.021642192143 79.990000000000 0.241264657755 79.990000000000 0.000000000000
80.000000000000 0.242239917020 80.000000000000 -0.021629479887 80.000000000000 0.241272341966 80.000000000000 0.000000000000
80.010000000000 0.242246434397 80.010000000000 -0.021616768178 80.010000000000 0.241280024684 80.010000000000 0.000000000000
80.020000000000 0.242252951072 80.020000000000 -0.021604057015 80.020000000000 0.241287705911 80.020000000000 0.000000000000
80.030000000000 0.242259467046 80.030000000000 -0.021591346399 80.030000000000 0.241295385646 80.030000000000 0.000000000000
80.040000000000 0.242265982317 80.040000000000 -0.021578636329 80.040000000000 0.241303063889 80.040000000000 0.000000000000
80.050000000000 0.242272496887 80.050000000000 -0.021565926806 80.050000000000 0.241310740641 80.050000000000 0.000000000000
80.060000000000 0.242279010755 80.060000000000 -0.021553217829 80.060000000000 0.241318415902 80.060000000000 0.000000000000
80.070000000000 0.242285523921 80.070000000000 -0.021540509399 80.070000000000 0.241326089673 80.070000000000 0.000000000000
80.080000000000 0.242292036387 80.080000000000 -0.021527801515 80.080000000000 0.241333761953 80.080000000000 0.000000000000
80.090000000000 0.242298548151 80.090000000000 -0.021515094177 80.090000000000 0.241341432743 80.090000000000 0.000000000000
80.100000000000 0.242305059214 80.100000000000 -0.021502387386 80.100000000000 0.241349102044 80.100000000000 0.000000000000
80.110000000000 0.242311569576 80.110000000000 -0.021489681141 80.110000000000 0.241356769855 80.110000000000 0.000000000000
80.120000000000 0.242318079237 80.120000000000 -0.021476975441 80.120000000000 0.241364436177 80.120000000000 0.000000000000
80.130000000000 0.242324588197 80.130000000000 -0.021464270288 80.130000000000 0.241372101010 80.130000000000 0.000000000000
80.140000000000 0.242331096457 80.140000000000 -0.021451565681 80.140000000000 0.241379764355 80.140000000000 0.000000000000
80.150000000000 0.242337604016 80.150000000000 -0.021438861620 80.150000000000 0.241387426211 80.150000000000 0.000000000000
80.160000000000 0.242344110875 80.160000000000 -0.021426158104 80.160000000000 0.241395086580 80.160000000000 0.000000000000
80.170000000000 0.242350617034 80.170000000000 -0.021413455135 80.170000000000 0.241402745461 80.170000000000 0.000000000000
80.180000000000 0.242357122493 80.180000000000 -0.021400752711 80.180000000000 0.241410402854 80.180000000000 0.000000000000
80.190000000000 0.242363627251 80.190000000000 -0.021388050833 80.190000000000 0.241418058761 80.190000000000 0.000000000000
80.200000000000 0.242370131310 80.200000000000 -0.021375349500 80.200000000000 0.241425713181 80.200000000000 0.000000000000
80.210000000000 0.242376634669 80.210000000000 -0.021362648713 80.210000000000 0.241433366115 80.210000000000 0.000000000000
80.220000000000 0.242383137328 80.220000000000 -0.021349948472 80.220000000000 0.241441017562 80.220000000000 0.000000000000
80.230000000000 0.242389639288 80.230000000000 -0.021337248776 80.230000000000 0.241448667524 80.230000000000 0.000000000000
80.240000000000 0.242396140549 80.240000000000 -0.021324549625 80.240000000000 0.241456316000 80.240000000000 0.000000000000
80.250000000000 0.242402641110 80.250000000000 -0.021311851020 80.250000000000 0.241463962991 80.250000000000 0.000000000000
80.260000000000 0.242409140972 80.260000000000 -0.021299152960 80.260000000000 0.241471608497 80.260000000000 0.000000000000
80.270000000000 0.242415640135 80.270000000000 -0.021286455445 80.270000000000 0.241479252518 80.270000000000 0.000000000000
80.280000000000 0.242422138600 80.280000000000 -0.021273758476 80.280000000000 0.241486895055 80.280000000000 0.000000000000
80.290000000000 0.242428636365 80.290000000000 -0.021261062051 80.290000000000 0.241494536109 80.290000000000 0.000000000000
80.300000000000 0.242435133432 80.300000000000 -0.021248366172 80.300000000000 0.241502175678 80.300000000000 0.000000000000
80.310000000000 0.242441629800 80.310000000000 -0.021235670838 80.310000000000 0.241509813764 80.310000000000 0.000000000000
80.320000000000 0.242448125470 80.320000000000 -0.021222976048 80.320000000000 0.241517450367 80.320000000000 0.000000000000
80.330000000000 0.242454620442 80.330000000000 -0.021210281804 80.330000000000 0.241525085487 80.330000000000 0.000000000000
80.340000000000 0.242461114715 80.340000000000 -0.021197588104 80.340000000000 0.241532719124 80.340000000000 0.000000000000
80.350000000000 0.242467608291 80.350000000000 -0.021184894949 80.350000000000 0.241540351279 80.350000000000 0.000000000000
80.360000000000 0.242474101168 80.360000000000 -0.021172202339 80.360000000000 0.241547981953 80.360000000000 0.000000000000
80.370000000000 0.242480593348 80.370000000000 -0.021159510273 80.370000000000 0.241555611144 80.370000000000 0.000000000000
80.380000000000 0.242487084830 80.380000000000 -0.021146818752 80.380000000000 0.241563238855 80.380000000000 0.000000000000
80.390000000000 0.242493575615 80.390000000000 -0.021134127776 80.390000000000 0.241570865084 80.390000000000 0.000000000000
80.400000000000 0.242500065702 80.400000000000 -0.021121437344 80.400000000000 0.241578489833 80.400000000000 0.000000000000
80.410000000000 0.242506555092 80.410000000000 -0.021108747456 80.410000000000 0.241586113101 80.410000000000 0.000000000000
80.420000000000 0.242513043784 80.420000000000 -0.021096058113 80.420000000000 0.241593734889 80.420000000000 0.000000000000
80.430000000000 0.242519531780 80.430000000000 -0.021083369314 80.430000000000 0.241601355197 80.430000000000 0.000000000000
80.440000000000 0.242526019078 80.440000000000 -0.021070681059 80.440000000000 0.241608974026 80.440000000000 0.000000000000
80.450000000000 0.242532505680 80.450000000000 -0.021057993349 80.450000000000 0.241616591375 80.450000000000 0.000000000000
80.460000000000 0.242538991585 80.460000000000 -0.021045306182 80.460000000000 0.241624207245 80.460000000000 0.000000000000
80.470000000000 0.242545476794 80.470000000000 -0.021032619560 80.470000000000 0.241631821637 80.470000000000 0.000000000000
80.480000000000 0.242551961306 80.480000000000 -0.021019933482 80.480000000000 0.241639434551 80.480000000000 0.000000000000
80.490000000000 0.242558445122 80.490000000000 -0.021007247947 80.490000000000 0.241647045986 80.490000000000 0.000000000000
80.500000000000 0.242564928242 80.500000000000 -0.020994562957 80.500000000000 0.241654655943 80.500000000000 0.000000000000
80.510000000000 0.242571410665 80.510000000000 -0.020981878510 80.510000000000 0.241662264424 80.510000000000 0.000000000000
80.520000000000 0.242577892393 80.520000000000 -0.020969194607 80.520000000000 0.241669871426 80.520000000000 0.000000000000
80.530000000000 0.242584373425 80.530000000000 -0.020956511248 80.530000000000 0.241677476952 80.530000000000 0.000000000000
80.540000000000 0.242590853761 80.540000000000 -0.020943828433 80.540000000000 0.241685081002 80.540000000000 0.000000000000
80.550000000000 0.242597333401 80.550000000000 -0.020931146161 80.550000000000 0.241692683575 80.550000000000 0.000000000000
80.560000000000 0.242603812346 80.560000000000 -0.020918464433 80.560000000000 0.241700284672 80.560000000000 0.000000000000
80.570000000000 0.242610290596 80.570000000000 -0.020905783248 80.570000000000 0.241707884294 80.570000000000 0.000000000000
80.580000000000 0.242616768150 80.580000000000 -0.020893102607 80.580000000000 0.241715482440 80.580000000000 0.000000000000
80.590000000000 0.242623245009 80.590000000000 -0.020880422509 80.590000000000 0.241723079111 80.590000000000 0.000000000000
80.600000000000 0.242629721174 80.600000000000 -0.020867742954 80.600000000000 0.241730674307 80.600000000000 0.000000000000
80.610000000000 0.242636196643 80.610000000000 -0.020855063943 80.610000000000 0.241738268028 80.610000000000 0.000000000000
80.620000000000 0.242642671418 80.620000000000 -0.020842385475 80.620000000000 0.241745860276 80.620000000000 0.000000000000
```
