## Supplementary material for "Analytical solution of linearized equations of the Morris-Lecar neuron model at large constant stimulation": Two supplementary Figures, MATLAB scripts, and generated data used for Figures: omegas_and_gamma_of_I_stim_ML_neuron_ExcType=1.txt (part 3 of 3)

```
159.220000000000 0.278399113444 159.220000000000 0.065404900327 159.220000000000 0.270607216052 159.220000000000 0.000000000000
159.230000000000 0.278402264989 159.230000000000 0.065414484931 159.230000000000 0.270608141622 159.230000000000 0.000000000000
159.240000000000 0.278405416268 159.240000000000 0.065424069243 159.240000000000 0.270609066683 159.240000000000 0.000000000000
159.250000000000 0.278408567282 159.250000000000 0.065433653262 159.250000000000 0.270609991236 159.250000000000 0.000000000000
159.260000000000 0.278411718030 159.260000000000 0.065443236988 159.260000000000 0.270610915280 159.260000000000 0.000000000000
159.270000000000 0.278414868511 159.270000000000 0.065452820422 159.270000000000 0.270611838815 159.270000000000 0.000000000000
159.280000000000 0.278418018728 159.280000000000 0.065462403563 159.280000000000 0.270612761842 159.280000000000 0.000000000000
159.290000000000 0.278421168678 159.290000000000 0.065471986412 159.290000000000 0.270613684361 159.290000000000 0.000000000000
159.300000000000 0.278424318363 159.300000000000 0.065481568968 159.300000000000 0.270614606371 159.300000000000 0.000000000000
159.310000000000 0.278427467782 159.310000000000 0.065491151232 159.310000000000 0.270615527873 159.310000000000 0.000000000000
159.320000000000 0.278430616936 159.320000000000 0.065500733203 159.320000000000 0.270616448866 159.320000000000 0.000000000000
159.330000000000 0.278433765824 159.330000000000 0.065510314882 159.330000000000 0.270617369352 159.330000000000 0.000000000000
159.340000000000 0.278436914446 159.340000000000 0.065519896269 159.340000000000 0.270618289328 159.340000000000 0.000000000000
159.350000000000 0.278440062803 159.350000000000 0.065529477363 159.350000000000 0.270619208797 159.350000000000 0.000000000000
159.360000000000 0.278443210894 159.360000000000 0.065539058165 159.360000000000 0.270620127758 159.360000000000 0.000000000000
159.370000000000 0.278446358720 159.370000000000 0.065548638675 159.370000000000 0.270621046211 159.370000000000 0.000000000000
159.380000000000 0.278449506280 159.380000000000 0.065558218892 159.380000000000 0.270621964155 159.380000000000 0.000000000000
159.390000000000 0.278452653575 159.390000000000 0.065567798817 159.390000000000 0.270622881592 159.390000000000 0.000000000000
159.400000000000 0.278455800604 159.400000000000 0.065577378450 159.400000000000 0.270623798521 159.400000000000 0.000000000000
159.410000000000 0.278458947368 159.410000000000 0.065586957790 159.410000000000 0.270624714941 159.410000000000 0.000000000000
159.420000000000 0.278462093867 159.420000000000 0.065596536839 159.420000000000 0.270625630854 159.420000000000 0.000000000000
159.430000000000 0.278465240100 159.430000000000 0.065606115595 159.430000000000 0.270626546260 159.430000000000 0.000000000000
159.440000000000 0.278468386068 159.440000000000 0.065615694058 159.440000000000 0.270627461157 159.440000000000 0.000000000000
159.450000000000 0.278471531770 159.450000000000 0.065625272230 159.450000000000 0.270628375547 159.450000000000 0.000000000000
159.460000000000 0.278474677207 159.460000000000 0.065634850109 159.460000000000 0.270629289429 159.460000000000 0.000000000000
159.470000000000 0.278477822379 159.470000000000 0.065644427697 159.470000000000 0.270630202803 159.470000000000 0.000000000000
159.480000000000 0.278480967286 159.480000000000 0.065654004992 159.480000000000 0.270631115670 159.480000000000 0.000000000000
159.490000000000 0.278484111927 159.490000000000 0.065663581995 159.490000000000 0.270632028030 159.490000000000 0.000000000000
159.500000000000 0.278487256303 159.500000000000 0.065673158706 159.500000000000 0.270632939882 159.500000000000 0.000000000000
159.510000000000 0.278490400414 159.510000000000 0.065682735124 159.510000000000 0.270633851226 159.510000000000 0.000000000000
159.520000000000 0.278493544260 159.520000000000 0.065692311251 159.520000000000 0.270634762063 159.520000000000 0.000000000000
159.530000000000 0.278496687841 159.530000000000 0.065701887086 159.530000000000 0.270635672393 159.530000000000 0.000000000000
159.540000000000 0.278499831156 159.540000000000 0.065711462628 159.540000000000 0.270636582216 159.540000000000 0.000000000000
159.550000000000 0.278502974207 159.550000000000 0.065721037879 159.550000000000 0.270637491531 159.550000000000 0.000000000000
159.560000000000 0.278506116992 159.560000000000 0.065730612837 159.560000000000 0.270638400339 159.560000000000 0.000000000000
159.570000000000 0.278509259513 159.570000000000 0.065740187504 159.570000000000 0.270639308640 159.570000000000 0.000000000000
159.580000000000 0.278512401768 159.580000000000 0.065749761879 159.580000000000 0.270640216434 159.580000000000 0.000000000000
159.590000000000 0.278515543758 159.590000000000 0.065759335961 159.590000000000 0.270641123721 159.590000000000 0.000000000000
159.600000000000 0.278518685484 159.600000000000 0.065768909752 159.600000000000 0.270642030501 159.600000000000 0.000000000000
159.610000000000 0.278521826944 159.610000000000 0.065778483251 159.610000000000 0.270642936774 159.610000000000 0.000000000000
159.620000000000 0.278524968140 159.620000000000 0.065788056458 159.620000000000 0.270643842540 159.620000000000 0.000000000000
159.630000000000 0.278528109070 159.630000000000 0.065797629373 159.630000000000 0.270644747799 159.630000000000 0.000000000000
159.640000000000 0.278531249736 159.640000000000 0.065807201996 159.640000000000 0.270645652551 159.640000000000 0.000000000000
159.650000000000 0.278534390137 159.650000000000 0.065816774328 159.650000000000 0.270646556797 159.650000000000 0.000000000000
159.660000000000 0.278537530273 159.660000000000 0.065826346367 159.660000000000 0.270647460536 159.660000000000 0.000000000000
159.670000000000 0.278540670144 159.670000000000 0.065835918115 159.670000000000 0.270648363768 159.670000000000 0.000000000000
159.680000000000 0.278543809750 159.680000000000 0.065845489571 159.680000000000 0.270649266493 159.680000000000 0.000000000000
159.690000000000 0.278546949092 159.690000000000 0.065855060735 159.690000000000 0.270650168712 159.690000000000 0.000000000000
159.700000000000 0.278550088169 159.700000000000 0.065864631608 159.700000000000 0.270651070425 159.700000000000 0.000000000000
159.710000000000 0.278553226981 159.710000000000 0.065874202189 159.710000000000 0.270651971630 159.710000000000 0.000000000000
159.720000000000 0.278556365528 159.720000000000 0.065883772478 159.720000000000 0.270652872330 159.720000000000 0.000000000000
159.730000000000 0.278559503811 159.730000000000 0.065893342475 159.730000000000 0.270653772523 159.730000000000 0.000000000000
159.740000000000 0.278562641829 159.740000000000 0.065902912180 159.740000000000 0.270654672210 159.740000000000 0.000000000000
159.750000000000 0.278565779583 159.750000000000 0.065912481594 159.750000000000 0.270655571390 159.750000000000 0.000000000000
159.760000000000 0.278568917071 159.760000000000 0.065922050717 159.760000000000 0.270656470064 159.760000000000 0.000000000000
159.770000000000 0.278572054296 159.770000000000 0.065931619547 159.770000000000 0.270657368232 159.770000000000 0.000000000000
159.780000000000 0.278575191255 159.780000000000 0.065941188086 159.780000000000 0.270658265894 159.780000000000 0.000000000000
159.790000000000 0.278578327951 159.790000000000 0.065950756334 159.790000000000 0.270659163050 159.790000000000 0.000000000000
159.800000000000 0.278581464381 159.800000000000 0.065960324290 159.800000000000 0.270660059699 159.800000000000 0.000000000000
159.810000000000 0.278584600548 159.810000000000 0.065969891954 159.810000000000 0.270660955843 159.810000000000 0.000000000000
159.820000000000 0.278587736449 159.820000000000 0.065979459327 159.820000000000 0.270661851481 159.820000000000 0.000000000000
159.830000000000 0.278590872087 159.830000000000 0.065989026408 159.830000000000 0.270662746612 159.830000000000 0.000000000000
159.840000000000 0.278594007459 159.840000000000 0.065998593198 159.840000000000 0.270663641238 159.840000000000 0.000000000000
159.850000000000 0.278597142568 159.850000000000 0.066008159696 159.850000000000 0.270664535358 159.850000000000 0.000000000000
159.860000000000 0.278600277412 159.860000000000 0.066017725903 159.860000000000 0.270665428972 159.860000000000 0.000000000000
159.870000000000 0.278603411992 159.870000000000 0.066027291818 159.870000000000 0.270666322080 159.870000000000 0.000000000000
159.880000000000 0.278606546307 159.880000000000 0.066036857442 159.880000000000 0.270667214683 159.880000000000 0.000000000000
159.890000000000 0.278609680358 159.890000000000 0.066046422775 159.890000000000 0.270668106780 159.890000000000 0.000000000000
159.900000000000 0.278612814145 159.900000000000 0.066055987816 159.900000000000 0.270668998372 159.900000000000 0.000000000000
159.910000000000 0.278615947668 159.910000000000 0.066065552565 159.910000000000 0.270669889457 159.910000000000 0.000000000000
159.920000000000 0.278619080926 159.920000000000 0.066075117024 159.920000000000 0.270670780038 159.920000000000 0.000000000000
159.930000000000 0.278622213920 159.930000000000 0.066084681191 159.930000000000 0.270671670113 159.930000000000 0.000000000000
159.940000000000 0.278625346650 159.940000000000 0.066094245066 159.940000000000 0.270672559682 159.940000000000 0.000000000000
159.950000000000 0.278628479116 159.950000000000 0.066103808651 159.950000000000 0.270673448746 159.950000000000 0.000000000000
159.960000000000 0.278631611317 159.960000000000 0.066113371944 159.960000000000 0.270674337305 159.960000000000 0.000000000000
159.970000000000 0.278634743255 159.970000000000 0.066122934945 159.970000000000 0.270675225358 159.970000000000 0.000000000000
159.980000000000 0.278637874928 159.980000000000 0.066132497656 159.980000000000 0.270676112907 159.980000000000 0.000000000000
159.990000000000 0.278641006337 159.990000000000 0.066142060075 159.990000000000 0.270676999950 159.990000000000 0.000000000000
160.000000000000 0.278644137483 160.000000000000 0.066151622203 160.000000000000 0.270677886487 160.000000000000 0.000000000000
160.010000000000 0.278647268364 160.010000000000 0.066161184040 160.010000000000 0.270678772520 160.010000000000 0.000000000000
160.020000000000 0.278650398981 160.020000000000 0.066170745586 160.020000000000 0.270679658048 160.020000000000 0.000000000000
160.030000000000 0.278653529334 160.030000000000 0.066180306840 160.030000000000 0.270680543071 160.030000000000 0.000000000000
160.040000000000 0.278656659424 160.040000000000 0.066189867803 160.040000000000 0.270681427588 160.040000000000 0.000000000000
160.050000000000 0.278659789249 160.050000000000 0.066199428476 160.050000000000 0.270682311601 160.050000000000 0.000000000000
160.060000000000 0.278662918810 160.060000000000 0.066208988857 160.060000000000 0.270683195109 160.060000000000 0.000000000000
160.070000000000 0.278666048108 160.070000000000 0.066218548947 160.070000000000 0.270684078112 160.070000000000 0.000000000000
160.080000000000 0.278669177142 160.080000000000 0.066228108745 160.080000000000 0.270684960611 160.080000000000 0.000000000000
160.090000000000 0.278672305911 160.090000000000 0.066237668253 160.090000000000 0.270685842604 160.090000000000 0.000000000000
160.100000000000 0.278675434417 160.100000000000 0.066247227470 160.100000000000 0.270686724093 160.100000000000 0.000000000000
160.110000000000 0.278678562660 160.110000000000 0.066256786396 160.110000000000 0.270687605077 160.110000000000 0.000000000000
160.120000000000 0.278681690638 160.120000000000 0.066266345030 160.120000000000 0.270688485557 160.120000000000 0.000000000000
160.130000000000 0.278684818353 160.130000000000 0.066275903374 160.130000000000 0.270689365532 160.130000000000 0.000000000000
160.140000000000 0.278687945804 160.140000000000 0.066285461427 160.140000000000 0.270690245003 160.140000000000 0.000000000000
160.150000000000 0.278691072991 160.150000000000 0.066295019188 160.150000000000 0.270691123969 160.150000000000 0.000000000000
160.160000000000 0.278694199914 160.160000000000 0.066304576659 160.160000000000 0.270692002431 160.160000000000 0.000000000000
160.170000000000 0.278697326574 160.170000000000 0.066314133839 160.170000000000 0.270692880388 160.170000000000 0.000000000000
160.180000000000 0.278700452971 160.180000000000 0.066323690728 160.180000000000 0.270693757841 160.180000000000 0.000000000000
160.190000000000 0.278703579103 160.190000000000 0.066333247326 160.190000000000 0.270694634790 160.190000000000 0.000000000000
160.200000000000 0.278706704972 160.200000000000 0.066342803633 160.200000000000 0.270695511235 160.200000000000 0.000000000000
160.210000000000 0.278709830578 160.210000000000 0.066352359649 160.210000000000 0.270696387175 160.210000000000 0.000000000000
160.220000000000 0.278712955920 160.220000000000 0.066361915375 160.220000000000 0.270697262612 160.220000000000 0.000000000000
160.230000000000 0.278716080998 160.230000000000 0.066371470810 160.230000000000 0.270698137544 160.230000000000 0.000000000000
160.240000000000 0.278719205813 160.240000000000 0.066381025953 160.240000000000 0.270699011972 160.240000000000 0.000000000000
160.250000000000 0.278722330365 160.250000000000 0.066390580806 160.250000000000 0.270699885896 160.250000000000 0.000000000000
160.260000000000 0.278725454653 160.260000000000 0.066400135369 160.260000000000 0.270700759316 160.260000000000 0.000000000000
160.270000000000 0.278728578677 160.270000000000 0.066409689640 160.270000000000 0.270701632233 160.270000000000 0.000000000000
160.280000000000 0.278731702438 160.280000000000 0.066419243621 160.280000000000 0.270702504645 160.280000000000 0.000000000000
160.290000000000 0.278734825936 160.290000000000 0.066428797311 160.290000000000 0.270703376554 160.290000000000 0.000000000000
160.300000000000 0.278737949171 160.300000000000 0.066438350710 160.300000000000 0.270704247958 160.300000000000 0.000000000000
160.310000000000 0.278741072142 160.310000000000 0.066447903819 160.310000000000 0.270705118860 160.310000000000 0.000000000000
160.320000000000 0.278744194850 160.320000000000 0.066457456637 160.320000000000 0.270705989257 160.320000000000 0.000000000000
160.330000000000 0.278747317294 160.330000000000 0.066467009165 160.330000000000 0.270706859151 160.330000000000 0.000000000000
160.340000000000 0.278750439475 160.340000000000 0.066476561401 160.340000000000 0.270707728541 160.340000000000 0.000000000000
160.350000000000 0.278753561393 160.350000000000 0.066486113347 160.350000000000 0.270708597428 160.350000000000 0.000000000000
160.360000000000 0.278756683048 160.360000000000 0.066495665003 160.360000000000 0.270709465811 160.360000000000 0.000000000000
160.370000000000 0.278759804440 160.370000000000 0.066505216368 160.370000000000 0.270710333691 160.370000000000 0.000000000000
160.380000000000 0.278762925568 160.380000000000 0.066514767442 160.380000000000 0.270711201067 160.380000000000 0.000000000000
160.390000000000 0.278766046433 160.390000000000 0.066524318226 160.390000000000 0.270712067940 160.390000000000 0.000000000000
160.400000000000 0.278769167035 160.400000000000 0.066533868720 160.400000000000 0.270712934310 160.400000000000 0.000000000000
160.410000000000 0.278772287374 160.410000000000 0.066543418922 160.410000000000 0.270713800176 160.410000000000 0.000000000000
160.420000000000 0.278775407450 160.420000000000 0.066552968835 160.420000000000 0.270714665540 160.420000000000 0.000000000000
160.430000000000 0.278778527263 160.430000000000 0.066562518456 160.430000000000 0.270715530400 160.430000000000 0.000000000000
160.440000000000 0.278781646813 160.440000000000 0.066572067788 160.440000000000 0.270716394757 160.440000000000 0.000000000000
160.450000000000 0.278784766100 160.450000000000 0.066581616829 160.450000000000 0.270717258611 160.450000000000 0.000000000000
160.460000000000 0.278787885123 160.460000000000 0.066591165579 160.460000000000 0.270718121961 160.460000000000 0.000000000000
160.470000000000 0.278791003884 160.470000000000 0.066600714039 160.470000000000 0.270718984809 160.470000000000 0.000000000000
160.480000000000 0.278794122382 160.480000000000 0.066610262209 160.480000000000 0.270719847154 160.480000000000 0.000000000000
160.490000000000 0.278797240617 160.490000000000 0.066619810089 160.490000000000 0.270720708996 160.490000000000 0.000000000000
160.500000000000 0.278800358589 160.500000000000 0.066629357678 160.500000000000 0.270721570335 160.500000000000 0.000000000000
160.510000000000 0.278803476298 160.510000000000 0.066638904976 160.510000000000 0.270722431172 160.510000000000 0.000000000000
160.520000000000 0.278806593744 160.520000000000 0.066648451985 160.520000000000 0.270723291505 160.520000000000 0.000000000000
160.530000000000 0.278809710928 160.530000000000 0.066657998703 160.530000000000 0.270724151336 160.530000000000 0.000000000000
160.540000000000 0.278812827849 160.540000000000 0.066667545130 160.540000000000 0.270725010664 160.540000000000 0.000000000000
160.550000000000 0.278815944506 160.550000000000 0.066677091268 160.550000000000 0.270725869490 160.550000000000 0.000000000000
160.560000000000 0.278819060902 160.560000000000 0.066686637115 160.560000000000 0.270726727813 160.560000000000 0.000000000000
160.570000000000 0.278822177034 160.570000000000 0.066696182672 160.570000000000 0.270727585633 160.570000000000 0.000000000000
160.580000000000 0.278825292904 160.580000000000 0.066705727939 160.580000000000 0.270728442951 160.580000000000 0.000000000000
160.590000000000 0.278828408511 160.590000000000 0.066715272916 160.590000000000 0.270729299767 160.590000000000 0.000000000000
160.600000000000 0.278831523855 160.600000000000 0.066724817602 160.600000000000 0.270730156080 160.600000000000 0.000000000000
160.610000000000 0.278834638937 160.610000000000 0.066734361999 160.610000000000 0.270731011891 160.610000000000 0.000000000000
160.620000000000 0.278837753756 160.620000000000 0.066743906105 160.620000000000 0.270731867200 160.620000000000 0.000000000000
160.630000000000 0.278840868312 160.630000000000 0.066753449921 160.630000000000 0.270732722006 160.630000000000 0.000000000000
160.640000000000 0.278843982606 160.640000000000 0.066762993447 160.640000000000 0.270733576310 160.640000000000 0.000000000000
160.650000000000 0.278847096637 160.650000000000 0.066772536682 160.650000000000 0.270734430112 160.650000000000 0.000000000000
160.660000000000 0.278850210406 160.660000000000 0.066782079628 160.660000000000 0.270735283412 160.660000000000 0.000000000000
160.670000000000 0.278853323912 160.670000000000 0.066791622284 160.670000000000 0.270736136209 160.670000000000 0.000000000000
160.680000000000 0.278856437156 160.680000000000 0.066801164650 160.680000000000 0.270736988505 160.680000000000 0.000000000000
160.690000000000 0.278859550137 160.690000000000 0.066810706725 160.690000000000 0.270737840299 160.690000000000 0.000000000000
160.700000000000 0.278862662856 160.700000000000 0.066820248511 160.700000000000 0.270738691590 160.700000000000 0.000000000000
160.710000000000 0.278865775312 160.710000000000 0.066829790006 160.710000000000 0.270739542380 160.710000000000 0.000000000000
160.720000000000 0.278868887506 160.720000000000 0.066839331212 160.720000000000 0.270740392668 160.720000000000 0.000000000000
160.730000000000 0.278871999438 160.730000000000 0.066848872128 160.730000000000 0.270741242454 160.730000000000 0.000000000000
160.740000000000 0.278875111107 160.740000000000 0.066858412754 160.740000000000 0.270742091739 160.740000000000 0.000000000000
160.750000000000 0.278878222514 160.750000000000 0.066867953090 160.750000000000 0.270742940522 160.750000000000 0.000000000000
160.760000000000 0.278881333659 160.760000000000 0.066877493135 160.760000000000 0.270743788803 160.760000000000 0.000000000000
160.770000000000 0.278884444541 160.770000000000 0.066887032892 160.770000000000 0.270744636582 160.770000000000 0.000000000000
160.780000000000 0.278887555161 160.780000000000 0.066896572358 160.780000000000 0.270745483860 160.780000000000 0.000000000000
160.790000000000 0.278890665519 160.790000000000 0.066906111534 160.790000000000 0.270746330636 160.790000000000 0.000000000000
160.800000000000 0.278893775615 160.800000000000 0.066915650421 160.800000000000 0.270747176911 160.800000000000 0.000000000000
160.810000000000 0.278896885448 160.810000000000 0.066925189017 160.810000000000 0.270748022685 160.810000000000 0.000000000000
160.820000000000 0.278899995019 160.820000000000 0.066934727324 160.820000000000 0.270748867957 160.820000000000 0.000000000000
160.830000000000 0.278903104329 160.830000000000 0.066944265342 160.830000000000 0.270749712727 160.830000000000 0.000000000000
160.840000000000 0.278906213376 160.840000000000 0.066953803069 160.840000000000 0.270750556997 160.840000000000 0.000000000000
160.850000000000 0.278909322161 160.850000000000 0.066963340507 160.850000000000 0.270751400765 160.850000000000 0.000000000000
160.860000000000 0.278912430683 160.860000000000 0.066972877655 160.860000000000 0.270752244032 160.860000000000 0.000000000000
160.870000000000 0.278915538944 160.870000000000 0.066982414513 160.870000000000 0.270753086798 160.870000000000 0.000000000000
160.880000000000 0.278918646943 160.880000000000 0.066991951081 160.880000000000 0.270753929062 160.880000000000 0.000000000000
160.890000000000 0.278921754680 160.890000000000 0.067001487360 160.890000000000 0.270754770826 160.890000000000 0.000000000000
160.900000000000 0.278924862154 160.900000000000 0.067011023349 160.900000000000 0.270755612089 160.900000000000 0.000000000000
160.910000000000 0.278927969367 160.910000000000 0.067020559049 160.910000000000 0.270756452850 160.910000000000 0.000000000000
160.920000000000 0.278931076318 160.920000000000 0.067030094459 160.920000000000 0.270757293111 160.920000000000 0.000000000000
160.930000000000 0.278934183007 160.930000000000 0.067039629579 160.930000000000 0.270758132871 160.930000000000 0.000000000000
160.940000000000 0.278937289434 160.940000000000 0.067049164410 160.940000000000 0.270758972130 160.940000000000 0.000000000000
160.950000000000 0.278940395599 160.950000000000 0.067058698951 160.950000000000 0.270759810888 160.950000000000 0.000000000000
160.960000000000 0.278943501502 160.960000000000 0.067068233203 160.960000000000 0.270760649145 160.960000000000 0.000000000000
160.970000000000 0.278946607144 160.970000000000 0.067077767165 160.970000000000 0.270761486902 160.970000000000 0.000000000000
160.980000000000 0.278949712524 160.980000000000 0.067087300838 160.980000000000 0.270762324158 160.980000000000 0.000000000000
160.990000000000 0.278952817641 160.990000000000 0.067096834221 160.990000000000 0.270763160913 160.990000000000 0.000000000000
161.000000000000 0.278955922498 161.000000000000 0.067106367314 161.000000000000 0.270763997168 161.000000000000 0.000000000000
161.010000000000 0.278959027092 161.010000000000 0.067115900118 161.010000000000 0.270764832922 161.010000000000 0.000000000000
161.020000000000 0.278962131425 161.020000000000 0.067125432633 161.020000000000 0.270765668176 161.020000000000 0.000000000000
161.030000000000 0.278965235496 161.030000000000 0.067134964858 161.030000000000 0.270766502929 161.030000000000 0.000000000000
161.040000000000 0.278968339305 161.040000000000 0.067144496794 161.040000000000 0.270767337182 161.040000000000 0.000000000000
161.050000000000 0.278971442853 161.050000000000 0.067154028441 161.050000000000 0.270768170935 161.050000000000 0.000000000000
161.060000000000 0.278974546139 161.060000000000 0.067163559798 161.060000000000 0.270769004187 161.060000000000 0.000000000000
161.070000000000 0.278977649163 161.070000000000 0.067173090865 161.070000000000 0.270769836939 161.070000000000 0.000000000000
161.080000000000 0.278980751926 161.080000000000 0.067182621644 161.080000000000 0.270770669191 161.080000000000 0.000000000000
161.090000000000 0.278983854427 161.090000000000 0.067192152133 161.090000000000 0.270771500943 161.090000000000 0.000000000000
161.100000000000 0.278986956667 161.100000000000 0.067201682332 161.100000000000 0.270772332194 161.100000000000 0.000000000000
161.110000000000 0.278990058645 161.110000000000 0.067211212243 161.110000000000 0.270773162946 161.110000000000 0.000000000000
161.120000000000 0.278993160362 161.120000000000 0.067220741864 161.120000000000 0.270773993197 161.120000000000 0.000000000000
161.130000000000 0.278996261817 161.130000000000 0.067230271196 161.130000000000 0.270774822949 161.130000000000 0.000000000000
161.140000000000 0.278999363011 161.140000000000 0.067239800239 161.140000000000 0.270775652200 161.140000000000 0.000000000000
161.150000000000 0.279002463944 161.150000000000 0.067249328992 161.150000000000 0.270776480952 161.150000000000 0.000000000000
161.160000000000 0.279005564615 161.160000000000 0.067258857456 161.160000000000 0.270777309204 161.160000000000 0.000000000000
161.170000000000 0.279008665024 161.170000000000 0.067268385631 161.170000000000 0.270778136956 161.170000000000 0.000000000000
161.180000000000 0.279011765173 161.180000000000 0.067277913517 161.180000000000 0.270778964208 161.180000000000 0.000000000000
161.190000000000 0.279014865060 161.190000000000 0.067287441114 161.190000000000 0.270779790960 161.190000000000 0.000000000000
161.200000000000 0.279017964685 161.200000000000 0.067296968421 161.200000000000 0.270780617213 161.200000000000 0.000000000000
161.210000000000 0.279021064050 161.210000000000 0.067306495440 161.210000000000 0.270781442967 161.210000000000 0.000000000000
161.220000000000 0.279024163153 161.220000000000 0.067316022169 161.220000000000 0.270782268220 161.220000000000 0.000000000000
161.230000000000 0.279027261995 161.230000000000 0.067325548610 161.230000000000 0.270783092974 161.230000000000 0.000000000000
161.240000000000 0.279030360576 161.240000000000 0.067335074761 161.240000000000 0.270783917229 161.240000000000 0.000000000000
161.250000000000 0.279033458895 161.250000000000 0.067344600623 161.250000000000 0.270784740984 161.250000000000 0.000000000000
161.260000000000 0.279036556953 161.260000000000 0.067354126196 161.260000000000 0.270785564240 161.260000000000 0.000000000000
161.270000000000 0.279039654751 161.270000000000 0.067363651480 161.270000000000 0.270786386996 161.270000000000 0.000000000000
161.280000000000 0.279042752287 161.280000000000 0.067373176475 161.280000000000 0.270787209254 161.280000000000 0.000000000000
161.290000000000 0.279045849562 161.290000000000 0.067382701181 161.290000000000 0.270788031011 161.290000000000 0.000000000000
161.300000000000 0.279048946575 161.300000000000 0.067392225599 161.300000000000 0.270788852270 161.300000000000 0.000000000000
161.310000000000 0.279052043328 161.310000000000 0.067401749727 161.310000000000 0.270789673030 161.310000000000 0.000000000000
161.320000000000 0.279055139820 161.320000000000 0.067411273566 161.320000000000 0.270790493290 161.320000000000 0.000000000000
161.330000000000 0.279058236051 161.330000000000 0.067420797116 161.330000000000 0.270791313051 161.330000000000 0.000000000000
161.340000000000 0.279061332021 161.340000000000 0.067430320378 161.340000000000 0.270792132313 161.340000000000 0.000000000000
161.350000000000 0.279064427729 161.350000000000 0.067439843351 161.350000000000 0.270792951077 161.350000000000 0.000000000000
161.360000000000 0.279067523177 161.360000000000 0.067449366034 161.360000000000 0.270793769341 161.360000000000 0.000000000000
161.370000000000 0.279070618364 161.370000000000 0.067458888429 161.370000000000 0.270794587106 161.370000000000 0.000000000000
161.380000000000 0.279073713290 161.380000000000 0.067468410535 161.380000000000 0.270795404373 161.380000000000 0.000000000000
161.390000000000 0.279076807956 161.390000000000 0.067477932353 161.390000000000 0.270796221141 161.390000000000 0.000000000000
161.400000000000 0.279079902360 161.400000000000 0.067487453881 161.400000000000 0.270797037410 161.400000000000 0.000000000000
161.410000000000 0.279082996503 161.410000000000 0.067496975121 161.410000000000 0.270797853180 161.410000000000 0.000000000000
161.420000000000 0.279086090386 161.420000000000 0.067506496072 161.420000000000 0.270798668452 161.420000000000 0.000000000000
161.430000000000 0.279089184008 161.430000000000 0.067516016734 161.430000000000 0.270799483224 161.430000000000 0.000000000000
161.440000000000 0.279092277369 161.440000000000 0.067525537107 161.440000000000 0.270800297499 161.440000000000 0.000000000000
161.450000000000 0.279095370470 161.450000000000 0.067535057192 161.450000000000 0.270801111275 161.450000000000 0.000000000000
161.460000000000 0.279098463309 161.460000000000 0.067544576988 161.460000000000 0.270801924552 161.460000000000 0.000000000000
161.470000000000 0.279101555888 161.470000000000 0.067554096496 161.470000000000 0.270802737331 161.470000000000 0.000000000000
161.480000000000 0.279104648207 161.480000000000 0.067563615715 161.480000000000 0.270803549611 161.480000000000 0.000000000000
161.490000000000 0.279107740264 161.490000000000 0.067573134645 161.490000000000 0.270804361393 161.490000000000 0.000000000000
161.500000000000 0.279110832061 161.500000000000 0.067582653286 161.500000000000 0.270805172677 161.500000000000 0.000000000000
161.510000000000 0.279113923598 161.510000000000 0.067592171639 161.510000000000 0.270805983463 161.510000000000 0.000000000000
161.520000000000 0.279117014874 161.520000000000 0.067601689704 161.520000000000 0.270806793750 161.520000000000 0.000000000000
161.530000000000 0.279120105889 161.530000000000 0.067611207479 161.530000000000 0.270807603539 161.530000000000 0.000000000000
161.540000000000 0.279123196644 161.540000000000 0.067620724967 161.540000000000 0.270808412830 161.540000000000 0.000000000000
161.550000000000 0.279126287138 161.550000000000 0.067630242165 161.550000000000 0.270809221623 161.550000000000 0.000000000000
161.560000000000 0.279129377372 161.560000000000 0.067639759075 161.560000000000 0.270810029918 161.560000000000 0.000000000000
161.570000000000 0.279132467345 161.570000000000 0.067649275697 161.570000000000 0.270810837715 161.570000000000 0.000000000000
161.580000000000 0.279135557058 161.580000000000 0.067658792030 161.580000000000 0.270811645014 161.580000000000 0.000000000000
161.590000000000 0.279138646510 161.590000000000 0.067668308075 161.590000000000 0.270812451815 161.590000000000 0.000000000000
161.600000000000 0.279141735702 161.600000000000 0.067677823831 161.600000000000 0.270813258118 161.600000000000 0.000000000000
161.610000000000 0.279144824634 161.610000000000 0.067687339299 161.610000000000 0.270814063923 161.610000000000 0.000000000000
161.620000000000 0.279147913305 161.620000000000 0.067696854479 161.620000000000 0.270814869230 161.620000000000 0.000000000000
161.630000000000 0.279151001716 161.630000000000 0.067706369370 161.630000000000 0.270815674040 161.630000000000 0.000000000000
161.640000000000 0.279154089867 161.640000000000 0.067715883972 161.640000000000 0.270816478352 161.640000000000 0.000000000000
161.650000000000 0.279157177757 161.650000000000 0.067725398287 161.650000000000 0.270817282167 161.650000000000 0.000000000000
161.660000000000 0.279160265387 161.660000000000 0.067734912313 161.660000000000 0.270818085484 161.660000000000 0.000000000000
161.670000000000 0.279163352757 161.670000000000 0.067744426050 161.670000000000 0.270818888303 161.670000000000 0.000000000000
161.680000000000 0.279166439867 161.680000000000 0.067753939500 161.680000000000 0.270819690625 161.680000000000 0.000000000000
161.690000000000 0.279169526716 161.690000000000 0.067763452661 161.690000000000 0.270820492449 161.690000000000 0.000000000000
161.700000000000 0.279172613305 161.700000000000 0.067772965533 161.700000000000 0.270821293776 161.700000000000 0.000000000000
161.710000000000 0.279175699634 161.710000000000 0.067782478118 161.710000000000 0.270822094606 161.710000000000 0.000000000000
161.720000000000 0.279178785703 161.720000000000 0.067791990414 161.720000000000 0.270822894938 161.720000000000 0.000000000000
161.730000000000 0.279181871512 161.730000000000 0.067801502422 161.730000000000 0.270823694773 161.730000000000 0.000000000000
161.740000000000 0.279184957061 161.740000000000 0.067811014142 161.740000000000 0.270824494110 161.740000000000 0.000000000000
161.750000000000 0.279188042350 161.750000000000 0.067820525574 161.750000000000 0.270825292951 161.750000000000 0.000000000000
161.760000000000 0.279191127378 161.760000000000 0.067830036717 161.760000000000 0.270826091294 161.760000000000 0.000000000000
161.770000000000 0.279194212147 161.770000000000 0.067839547573 161.770000000000 0.270826889140 161.770000000000 0.000000000000
161.780000000000 0.279197296656 161.780000000000 0.067849058140 161.780000000000 0.270827686490 161.780000000000 0.000000000000
161.790000000000 0.279200380904 161.790000000000 0.067858568419 161.790000000000 0.270828483342 161.790000000000 0.000000000000
161.800000000000 0.279203464893 161.800000000000 0.067868078410 161.800000000000 0.270829279697 161.800000000000 0.000000000000
161.810000000000 0.279206548622 161.810000000000 0.067877588113 161.810000000000 0.270830075555 161.810000000000 0.000000000000
161.820000000000 0.279209632091 161.820000000000 0.067887097528 161.820000000000 0.270830870917 161.820000000000 0.000000000000
161.830000000000 0.279212715300 161.830000000000 0.067896606654 161.830000000000 0.270831665781 161.830000000000 0.000000000000
161.840000000000 0.279215798249 161.840000000000 0.067906115493 161.840000000000 0.270832460149 161.840000000000 0.000000000000
161.850000000000 0.279218880938 161.850000000000 0.067915624044 161.850000000000 0.270833254020 161.850000000000 0.000000000000
161.860000000000 0.279221963367 161.860000000000 0.067925132307 161.860000000000 0.270834047394 161.860000000000 0.000000000000
161.870000000000 0.279225045537 161.870000000000 0.067934640281 161.870000000000 0.270834840272 161.870000000000 0.000000000000
161.880000000000 0.279228127447 161.880000000000 0.067944147968 161.880000000000 0.270835632653 161.880000000000 0.000000000000
161.890000000000 0.279231209097 161.890000000000 0.067953655367 161.890000000000 0.270836424537 161.890000000000 0.000000000000
161.900000000000 0.279234290488 161.900000000000 0.067963162478 161.900000000000 0.270837215925 161.900000000000 0.000000000000
161.910000000000 0.279237371618 161.910000000000 0.067972669301 161.910000000000 0.270838006817 161.910000000000 0.000000000000
161.920000000000 0.279240452489 161.920000000000 0.067982175836 161.920000000000 0.270838797212 161.920000000000 0.000000000000
161.930000000000 0.279243533101 161.930000000000 0.067991682083 161.930000000000 0.270839587110 161.930000000000 0.000000000000
161.940000000000 0.279246613452 161.940000000000 0.068001188043 161.940000000000 0.270840376513 161.940000000000 0.000000000000
161.950000000000 0.279249693545 161.950000000000 0.068010693714 161.950000000000 0.270841165419 161.950000000000 0.000000000000
161.960000000000 0.279252773377 161.960000000000 0.068020199098 161.960000000000 0.270841953828 161.960000000000 0.000000000000
161.970000000000 0.279255852950 161.970000000000 0.068029704194 161.970000000000 0.270842741742 161.970000000000 0.000000000000
161.980000000000 0.279258932264 161.980000000000 0.068039209002 161.980000000000 0.270843529159 161.980000000000 0.000000000000
161.990000000000 0.279262011317 161.990000000000 0.068048713522 161.990000000000 0.270844316080 161.990000000000 0.000000000000
162.000000000000 0.279265090112 162.000000000000 0.068058217755 162.000000000000 0.270845102506 162.000000000000 0.000000000000
162.010000000000 0.279268168647 162.010000000000 0.068067721700 162.010000000000 0.270845888435 162.010000000000 0.000000000000
162.020000000000 0.279271246922 162.020000000000 0.068077225357 162.020000000000 0.270846673868 162.020000000000 0.000000000000
162.030000000000 0.279274324938 162.030000000000 0.068086728726 162.030000000000 0.270847458805 162.030000000000 0.000000000000
162.040000000000 0.279277402695 162.040000000000 0.068096231808 162.040000000000 0.270848243246 162.040000000000 0.000000000000
162.050000000000 0.279280480192 162.050000000000 0.068105734602 162.050000000000 0.270849027192 162.050000000000 0.000000000000
162.060000000000 0.279283557430 162.060000000000 0.068115237108 162.060000000000 0.270849810641 162.060000000000 0.000000000000
162.070000000000 0.279286634408 162.070000000000 0.068124739327 162.070000000000 0.270850593595 162.070000000000 0.000000000000
162.080000000000 0.279289711128 162.080000000000 0.068134241258 162.080000000000 0.270851376053 162.080000000000 0.000000000000
162.090000000000 0.279292787587 162.090000000000 0.068143742901 162.090000000000 0.270852158016 162.090000000000 0.000000000000
162.100000000000 0.279295863788 162.100000000000 0.068153244257 162.100000000000 0.270852939482 162.100000000000 0.000000000000
162.110000000000 0.279298939729 162.110000000000 0.068162745326 162.110000000000 0.270853720454 162.110000000000 0.000000000000
162.120000000000 0.279302015411 162.120000000000 0.068172246106 162.120000000000 0.270854500929 162.120000000000 0.000000000000
162.130000000000 0.279305090834 162.130000000000 0.068181746600 162.130000000000 0.270855280910 162.130000000000 0.000000000000
162.140000000000 0.279308165998 162.140000000000 0.068191246805 162.140000000000 0.270856060394 162.140000000000 0.000000000000
162.150000000000 0.279311240903 162.150000000000 0.068200746724 162.150000000000 0.270856839384 162.150000000000 0.000000000000
162.160000000000 0.279314315548 162.160000000000 0.068210246354 162.160000000000 0.270857617878 162.160000000000 0.000000000000
162.170000000000 0.279317389934 162.170000000000 0.068219745698 162.170000000000 0.270858395876 162.170000000000 0.000000000000
162.180000000000 0.279320464061 162.180000000000 0.068229244753 162.180000000000 0.270859173380 162.180000000000 0.000000000000
162.190000000000 0.279323537929 162.190000000000 0.068238743522 162.190000000000 0.270859950388 162.190000000000 0.000000000000
162.200000000000 0.279326611539 162.200000000000 0.068248242003 162.200000000000 0.270860726901 162.200000000000 0.000000000000
162.210000000000 0.279329684889 162.210000000000 0.068257740196 162.210000000000 0.270861502918 162.210000000000 0.000000000000
162.220000000000 0.279332757979 162.220000000000 0.068267238103 162.220000000000 0.270862278441 162.220000000000 0.000000000000
162.230000000000 0.279335830811 162.230000000000 0.068276735721 162.230000000000 0.270863053469 162.230000000000 0.000000000000
162.240000000000 0.279338903385 162.240000000000 0.068286233053 162.240000000000 0.270863828001 162.240000000000 0.000000000000
162.250000000000 0.279341975699 162.250000000000 0.068295730097 162.250000000000 0.270864602039 162.250000000000 0.000000000000
162.260000000000 0.279345047754 162.260000000000 0.068305226854 162.260000000000 0.270865375582 162.260000000000 0.000000000000
162.270000000000 0.279348119550 162.270000000000 0.068314723324 162.270000000000 0.270866148629 162.270000000000 0.000000000000
162.280000000000 0.279351191087 162.280000000000 0.068324219506 162.280000000000 0.270866921183 162.280000000000 0.000000000000
162.290000000000 0.279354262366 162.290000000000 0.068333715401 162.290000000000 0.270867693241 162.290000000000 0.000000000000
162.300000000000 0.279357333386 162.300000000000 0.068343211009 162.300000000000 0.270868464804 162.300000000000 0.000000000000
162.310000000000 0.279360404147 162.310000000000 0.068352706329 162.310000000000 0.270869235873 162.310000000000 0.000000000000
162.320000000000 0.279363474649 162.320000000000 0.068362201362 162.320000000000 0.270870006447 162.320000000000 0.000000000000
162.330000000000 0.279366544892 162.330000000000 0.068371696109 162.330000000000 0.270870776527 162.330000000000 0.000000000000
162.340000000000 0.279369614877 162.340000000000 0.068381190567 162.340000000000 0.270871546112 162.340000000000 0.000000000000
162.350000000000 0.279372684602 162.350000000000 0.068390684739 162.350000000000 0.270872315202 162.350000000000 0.000000000000
162.360000000000 0.279375754070 162.360000000000 0.068400178624 162.360000000000 0.270873083798 162.360000000000 0.000000000000
162.370000000000 0.279378823278 162.370000000000 0.068409672221 162.370000000000 0.270873851899 162.370000000000 0.000000000000
162.380000000000 0.279381892228 162.380000000000 0.068419165532 162.380000000000 0.270874619507 162.380000000000 0.000000000000
162.390000000000 0.279384960919 162.390000000000 0.068428658555 162.390000000000 0.270875386619 162.390000000000 0.000000000000
162.400000000000 0.279388029352 162.400000000000 0.068438151291 162.400000000000 0.270876153238 162.400000000000 0.000000000000
162.410000000000 0.279391097526 162.410000000000 0.068447643741 162.410000000000 0.270876919362 162.410000000000 0.000000000000
162.420000000000 0.279394165441 162.420000000000 0.068457135903 162.420000000000 0.270877684992 162.420000000000 0.000000000000
162.430000000000 0.279397233098 162.430000000000 0.068466627778 162.430000000000 0.270878450128 162.430000000000 0.000000000000
162.440000000000 0.279400300497 162.440000000000 0.068476119366 162.440000000000 0.270879214770 162.440000000000 0.000000000000
162.450000000000 0.279403367636 162.450000000000 0.068485610667 162.450000000000 0.270879978917 162.450000000000 0.000000000000
162.460000000000 0.279406434518 162.460000000000 0.068495101681 162.460000000000 0.270880742571 162.460000000000 0.000000000000
162.470000000000 0.279409501141 162.470000000000 0.068504592408 162.470000000000 0.270881505730 162.470000000000 0.000000000000
162.480000000000 0.279412567505 162.480000000000 0.068514082849 162.480000000000 0.270882268396 162.480000000000 0.000000000000
162.490000000000 0.279415633611 162.490000000000 0.068523573002 162.490000000000 0.270883030568 162.490000000000 0.000000000000
162.500000000000 0.279418699459 162.500000000000 0.068533062868 162.500000000000 0.270883792246 162.500000000000 0.000000000000
162.510000000000 0.279421765049 162.510000000000 0.068542552448 162.510000000000 0.270884553430 162.510000000000 0.000000000000
162.520000000000 0.279424830380 162.520000000000 0.068552041741 162.520000000000 0.270885314120 162.520000000000 0.000000000000
162.530000000000 0.279427895452 162.530000000000 0.068561530747 162.530000000000 0.270886074316 162.530000000000 0.000000000000
162.540000000000 0.279430960267 162.540000000000 0.068571019466 162.540000000000 0.270886834019 162.540000000000 0.000000000000
162.550000000000 0.279434024823 162.550000000000 0.068580507898 162.550000000000 0.270887593229 162.550000000000 0.000000000000
162.560000000000 0.279437089121 162.560000000000 0.068589996043 162.560000000000 0.270888351944 162.560000000000 0.000000000000
162.570000000000 0.279440153160 162.570000000000 0.068599483902 162.570000000000 0.270889110166 162.570000000000 0.000000000000
162.580000000000 0.279443216942 162.580000000000 0.068608971474 162.580000000000 0.270889867895 162.580000000000 0.000000000000
162.590000000000 0.279446280465 162.590000000000 0.068618458759 162.590000000000 0.270890625130 162.590000000000 0.000000000000
162.600000000000 0.279449343730 162.600000000000 0.068627945757 162.600000000000 0.270891381872 162.600000000000 0.000000000000
162.610000000000 0.279452406737 162.610000000000 0.068637432469 162.610000000000 0.270892138120 162.610000000000 0.000000000000
162.620000000000 0.279455469486 162.620000000000 0.068646918893 162.620000000000 0.270892893875 162.620000000000 0.000000000000
162.630000000000 0.279458531977 162.630000000000 0.068656405032 162.630000000000 0.270893649137 162.630000000000 0.000000000000
162.640000000000 0.279461594209 162.640000000000 0.068665890883 162.640000000000 0.270894403905 162.640000000000 0.000000000000
162.650000000000 0.279464656184 162.650000000000 0.068675376448 162.650000000000 0.270895158180 162.650000000000 0.000000000000
162.660000000000 0.279467717900 162.660000000000 0.068684861727 162.660000000000 0.270895911963 162.660000000000 0.000000000000
162.670000000000 0.279470779359 162.670000000000 0.068694346718 162.670000000000 0.270896665252 162.670000000000 0.000000000000
162.680000000000 0.279473840559 162.680000000000 0.068703831423 162.680000000000 0.270897418047 162.680000000000 0.000000000000
162.690000000000 0.279476901502 162.690000000000 0.068713315842 162.690000000000 0.270898170350 162.690000000000 0.000000000000
162.700000000000 0.279479962187 162.700000000000 0.068722799974 162.700000000000 0.270898922160 162.700000000000 0.000000000000
162.710000000000 0.279483022613 162.710000000000 0.068732283819 162.710000000000 0.270899673477 162.710000000000 0.000000000000
162.720000000000 0.279486082782 162.720000000000 0.068741767378 162.720000000000 0.270900424301 162.720000000000 0.000000000000
162.730000000000 0.279489142693 162.730000000000 0.068751250650 162.730000000000 0.270901174633 162.730000000000 0.000000000000
162.740000000000 0.279492202346 162.740000000000 0.068760733636 162.740000000000 0.270901924471 162.740000000000 0.000000000000
162.750000000000 0.279495261741 162.750000000000 0.068770216336 162.750000000000 0.270902673817 162.750000000000 0.000000000000
162.760000000000 0.279498320879 162.760000000000 0.068779698748 162.760000000000 0.270903422670 162.760000000000 0.000000000000
162.770000000000 0.279501379759 162.770000000000 0.068789180875 162.770000000000 0.270904171030 162.770000000000 0.000000000000
162.780000000000 0.279504438380 162.780000000000 0.068798662715 162.780000000000 0.270904918898 162.780000000000 0.000000000000
162.790000000000 0.279507496745 162.790000000000 0.068808144269 162.790000000000 0.270905666273 162.790000000000 0.000000000000
162.800000000000 0.279510554851 162.800000000000 0.068817625536 162.800000000000 0.270906413155 162.800000000000 0.000000000000
162.810000000000 0.279513612700 162.810000000000 0.068827106517 162.810000000000 0.270907159546 162.810000000000 0.000000000000
162.820000000000 0.279516670291 162.820000000000 0.068836587211 162.820000000000 0.270907905443 162.820000000000 0.000000000000
162.830000000000 0.279519727624 162.830000000000 0.068846067619 162.830000000000 0.270908650848 162.830000000000 0.000000000000
162.840000000000 0.279522784700 162.840000000000 0.068855547741 162.840000000000 0.270909395761 162.840000000000 0.000000000000
162.850000000000 0.279525841518 162.850000000000 0.068865027577 162.850000000000 0.270910140182 162.850000000000 0.000000000000
162.860000000000 0.279528898079 162.860000000000 0.068874507126 162.860000000000 0.270910884110 162.860000000000 0.000000000000
162.870000000000 0.279531954382 162.870000000000 0.068883986389 162.870000000000 0.270911627546 162.870000000000 0.000000000000
162.880000000000 0.279535010427 162.880000000000 0.068893465366 162.880000000000 0.270912370490 162.880000000000 0.000000000000
162.890000000000 0.279538066215 162.890000000000 0.068902944056 162.890000000000 0.270913112942 162.890000000000 0.000000000000
162.900000000000 0.279541121746 162.900000000000 0.068912422460 162.900000000000 0.270913854901 162.900000000000 0.000000000000
162.910000000000 0.279544177019 162.910000000000 0.068921900578 162.910000000000 0.270914596369 162.910000000000 0.000000000000
162.920000000000 0.279547232034 162.920000000000 0.068931378410 162.920000000000 0.270915337344 162.920000000000 0.000000000000
162.930000000000 0.279550286792 162.930000000000 0.068940855956 162.930000000000 0.270916077828 162.930000000000 0.000000000000
162.940000000000 0.279553341293 162.940000000000 0.068950333216 162.940000000000 0.270916817819 162.940000000000 0.000000000000
162.950000000000 0.279556395536 162.950000000000 0.068959810189 162.950000000000 0.270917557319 162.950000000000 0.000000000000
162.960000000000 0.279559449522 162.960000000000 0.068969286876 162.960000000000 0.270918296327 162.960000000000 0.000000000000
162.970000000000 0.279562503250 162.970000000000 0.068978763277 162.970000000000 0.270919034843 162.970000000000 0.000000000000
162.980000000000 0.279565556722 162.980000000000 0.068988239392 162.980000000000 0.270919772868 162.980000000000 0.000000000000
162.990000000000 0.279568609936 162.990000000000 0.068997715221 162.990000000000 0.270920510400 162.990000000000 0.000000000000
163.000000000000 0.279571662892 163.000000000000 0.069007190764 163.000000000000 0.270921247441 163.000000000000 0.000000000000
163.010000000000 0.279574715592 163.010000000000 0.069016666021 163.010000000000 0.270921983991 163.010000000000 0.000000000000
163.020000000000 0.279577768034 163.020000000000 0.069026140992 163.020000000000 0.270922720048 163.020000000000 0.000000000000
163.030000000000 0.279580820219 163.030000000000 0.069035615677 163.030000000000 0.270923455615 163.030000000000 0.000000000000
163.040000000000 0.279583872146 163.040000000000 0.069045090076 163.040000000000 0.270924190689 163.040000000000 0.000000000000
163.050000000000 0.279586923817 163.050000000000 0.069054564189 163.050000000000 0.270924925273 163.050000000000 0.000000000000
163.060000000000 0.279589975230 163.060000000000 0.069064038016 163.060000000000 0.270925659365 163.060000000000 0.000000000000
163.070000000000 0.279593026387 163.070000000000 0.069073511557 163.070000000000 0.270926392965 163.070000000000 0.000000000000
163.080000000000 0.279596077286 163.080000000000 0.069082984812 163.080000000000 0.270927126075 163.080000000000 0.000000000000
163.090000000000 0.279599127928 163.090000000000 0.069092457781 163.090000000000 0.270927858693 163.090000000000 0.000000000000
163.100000000000 0.279602178313 163.100000000000 0.069101930465 163.100000000000 0.270928590819 163.100000000000 0.000000000000
163.110000000000 0.279605228441 163.110000000000 0.069111402862 163.110000000000 0.270929322455 163.110000000000 0.000000000000
163.120000000000 0.279608278312 163.120000000000 0.069120874974 163.120000000000 0.270930053600 163.120000000000 0.000000000000
163.130000000000 0.279611327926 163.130000000000 0.069130346799 163.130000000000 0.270930784253 163.130000000000 0.000000000000
163.140000000000 0.279614377283 163.140000000000 0.069139818339 163.140000000000 0.270931514415 163.140000000000 0.000000000000
163.150000000000 0.279617426383 163.150000000000 0.069149289594 163.150000000000 0.270932244087 163.150000000000 0.000000000000
163.160000000000 0.279620475226 163.160000000000 0.069158760562 163.160000000000 0.270932973267 163.160000000000 0.000000000000
163.170000000000 0.279623523813 163.170000000000 0.069168231245 163.170000000000 0.270933701956 163.170000000000 0.000000000000
163.180000000000 0.279626572142 163.180000000000 0.069177701641 163.180000000000 0.270934430155 163.180000000000 0.000000000000
163.190000000000 0.279629620214 163.190000000000 0.069187171753 163.190000000000 0.270935157863 163.190000000000 0.000000000000
163.200000000000 0.279632668030 163.200000000000 0.069196641578 163.200000000000 0.270935885080 163.200000000000 0.000000000000
163.210000000000 0.279635715589 163.210000000000 0.069206111118 163.210000000000 0.270936611806 163.210000000000 0.000000000000
163.220000000000 0.279638762891 163.220000000000 0.069215580372 163.220000000000 0.270937338041 163.220000000000 0.000000000000
163.230000000000 0.279641809936 163.230000000000 0.069225049340 163.230000000000 0.270938063786 163.230000000000 0.000000000000
163.240000000000 0.279644856725 163.240000000000 0.069234518023 163.240000000000 0.270938789041 163.240000000000 0.000000000000
163.250000000000 0.279647903257 163.250000000000 0.069243986420 163.250000000000 0.270939513804 163.250000000000 0.000000000000
163.260000000000 0.279650949532 163.260000000000 0.069253454532 163.260000000000 0.270940238077 163.260000000000 0.000000000000
163.270000000000 0.279653995550 163.270000000000 0.069262922357 163.270000000000 0.270940961860 163.270000000000 0.000000000000
163.280000000000 0.279657041312 163.280000000000 0.069272389898 163.280000000000 0.270941685152 163.280000000000 0.000000000000
163.290000000000 0.279660086817 163.290000000000 0.069281857153 163.290000000000 0.270942407954 163.290000000000 0.000000000000
163.300000000000 0.279663132065 163.300000000000 0.069291324122 163.300000000000 0.270943130266 163.300000000000 0.000000000000
163.310000000000 0.279666177057 163.310000000000 0.069300790805 163.310000000000 0.270943852087 163.310000000000 0.000000000000
163.320000000000 0.279669221793 163.320000000000 0.069310257204 163.320000000000 0.270944573418 163.320000000000 0.000000000000
163.330000000000 0.279672266271 163.330000000000 0.069319723316 163.330000000000 0.270945294258 163.330000000000 0.000000000000
163.340000000000 0.279675310494 163.340000000000 0.069329189143 163.340000000000 0.270946014609 163.340000000000 0.000000000000
163.350000000000 0.279678354459 163.350000000000 0.069338654685 163.350000000000 0.270946734469 163.350000000000 0.000000000000
163.360000000000 0.279681398169 163.360000000000 0.069348119941 163.360000000000 0.270947453839 163.360000000000 0.000000000000
163.370000000000 0.279684441621 163.370000000000 0.069357584912 163.370000000000 0.270948172720 163.370000000000 0.000000000000
163.380000000000 0.279687484818 163.380000000000 0.069367049598 163.380000000000 0.270948891110 163.380000000000 0.000000000000
163.390000000000 0.279690527757 163.390000000000 0.069376513998 163.390000000000 0.270949609010 163.390000000000 0.000000000000
163.400000000000 0.279693570441 163.400000000000 0.069385978112 163.400000000000 0.270950326421 163.400000000000 0.000000000000
163.410000000000 0.279696612868 163.410000000000 0.069395441942 163.410000000000 0.270951043341 163.410000000000 0.000000000000
163.420000000000 0.279699655039 163.420000000000 0.069404905486 163.420000000000 0.270951759772 163.420000000000 0.000000000000
163.430000000000 0.279702696953 163.430000000000 0.069414368744 163.430000000000 0.270952475713 163.430000000000 0.000000000000
163.440000000000 0.279705738611 163.440000000000 0.069423831718 163.440000000000 0.270953191164 163.440000000000 0.000000000000
163.450000000000 0.279708780013 163.450000000000 0.069433294406 163.450000000000 0.270953906125 163.450000000000 0.000000000000
163.460000000000 0.279711821159 163.460000000000 0.069442756809 163.460000000000 0.270954620597 163.460000000000 0.000000000000
163.470000000000 0.279714862048 163.470000000000 0.069452218926 163.470000000000 0.270955334579 163.470000000000 0.000000000000
163.480000000000 0.279717902681 163.480000000000 0.069461680758 163.480000000000 0.270956048072 163.480000000000 0.000000000000
163.490000000000 0.279720943058 163.490000000000 0.069471142305 163.490000000000 0.270956761075 163.490000000000 0.000000000000
163.500000000000 0.279723983179 163.500000000000 0.069480603567 163.500000000000 0.270957473588 163.500000000000 0.000000000000
163.510000000000 0.279727023043 163.510000000000 0.069490064544 163.510000000000 0.270958185612 163.510000000000 0.000000000000
163.520000000000 0.279730062652 163.520000000000 0.069499525235 163.520000000000 0.270958897147 163.520000000000 0.000000000000
163.530000000000 0.279733102004 163.530000000000 0.069508985642 163.530000000000 0.270959608192 163.530000000000 0.000000000000
163.540000000000 0.279736141100 163.540000000000 0.069518445763 163.540000000000 0.270960318749 163.540000000000 0.000000000000
163.550000000000 0.279739179940 163.550000000000 0.069527905599 163.550000000000 0.270961028815 163.550000000000 0.000000000000
163.560000000000 0.279742218524 163.560000000000 0.069537365150 163.560000000000 0.270961738393 163.560000000000 0.000000000000
163.570000000000 0.279745256852 163.570000000000 0.069546824416 163.570000000000 0.270962447481 163.570000000000 0.000000000000
163.580000000000 0.279748294924 163.580000000000 0.069556283396 163.580000000000 0.270963156081 163.580000000000 0.000000000000
163.590000000000 0.279751332740 163.590000000000 0.069565742092 163.590000000000 0.270963864191 163.590000000000 0.000000000000
163.600000000000 0.279754370301 163.600000000000 0.069575200503 163.600000000000 0.270964571812 163.600000000000 0.000000000000
163.610000000000 0.279757407605 163.610000000000 0.069584658628 163.610000000000 0.270965278944 163.610000000000 0.000000000000
163.620000000000 0.279760444653 163.620000000000 0.069594116469 163.620000000000 0.270965985587 163.620000000000 0.000000000000
163.630000000000 0.279763481445 163.630000000000 0.069603574025 163.630000000000 0.270966691742 163.630000000000 0.000000000000
163.640000000000 0.279766517982 163.640000000000 0.069613031295 163.640000000000 0.270967397407 163.640000000000 0.000000000000
163.650000000000 0.279769554262 163.650000000000 0.069622488281 163.650000000000 0.270968102584 163.650000000000 0.000000000000
163.660000000000 0.279772590287 163.660000000000 0.069631944982 163.660000000000 0.270968807271 163.660000000000 0.000000000000
163.670000000000 0.279775626056 163.670000000000 0.069641401398 163.670000000000 0.270969511470 163.670000000000 0.000000000000
163.680000000000 0.279778661569 163.680000000000 0.069650857529 163.680000000000 0.270970215181 163.680000000000 0.000000000000
163.690000000000 0.279781696827 163.690000000000 0.069660313375 163.690000000000 0.270970918402 163.690000000000 0.000000000000
163.700000000000 0.279784731828 163.700000000000 0.069669768936 163.700000000000 0.270971621135 163.700000000000 0.000000000000
163.710000000000 0.279787766574 163.710000000000 0.069679224212 163.710000000000 0.270972323380 163.710000000000 0.000000000000
163.720000000000 0.279790801065 163.720000000000 0.069688679204 163.720000000000 0.270973025136 163.720000000000 0.000000000000
163.730000000000 0.279793835299 163.730000000000 0.069698133911 163.730000000000 0.270973726403 163.730000000000 0.000000000000
163.740000000000 0.279796869278 163.740000000000 0.069707588332 163.740000000000 0.270974427182 163.740000000000 0.000000000000
163.750000000000 0.279799903001 163.750000000000 0.069717042470 163.750000000000 0.270975127473 163.750000000000 0.000000000000
163.760000000000 0.279802936469 163.760000000000 0.069726496322 163.760000000000 0.270975827275 163.760000000000 0.000000000000
163.770000000000 0.279805969681 163.770000000000 0.069735949889 163.770000000000 0.270976526589 163.770000000000 0.000000000000
163.780000000000 0.279809002638 163.780000000000 0.069745403172 163.780000000000 0.270977225415 163.780000000000 0.000000000000
163.790000000000 0.279812035339 163.790000000000 0.069754856170 163.790000000000 0.270977923752 163.790000000000 0.000000000000
163.800000000000 0.279815067784 163.800000000000 0.069764308884 163.800000000000 0.270978621601 163.800000000000 0.000000000000
163.810000000000 0.279818099974 163.810000000000 0.069773761312 163.810000000000 0.270979318962 163.810000000000 0.000000000000
163.820000000000 0.279821131908 163.820000000000 0.069783213457 163.820000000000 0.270980015835 163.820000000000 0.000000000000
163.830000000000 0.279824163587 163.830000000000 0.069792665316 163.830000000000 0.270980712220 163.830000000000 0.000000000000
163.840000000000 0.279827195011 163.840000000000 0.069802116891 163.840000000000 0.270981408117 163.840000000000 0.000000000000
163.850000000000 0.279830226179 163.850000000000 0.069811568181 163.850000000000 0.270982103526 163.850000000000 0.000000000000
163.860000000000 0.279833257092 163.860000000000 0.069821019186 163.860000000000 0.270982798447 163.860000000000 0.000000000000
163.870000000000 0.279836287749 163.870000000000 0.069830469907 163.870000000000 0.270983492881 163.870000000000 0.000000000000
163.880000000000 0.279839318151 163.880000000000 0.069839920344 163.880000000000 0.270984186826 163.880000000000 0.000000000000
163.890000000000 0.279842348298 163.890000000000 0.069849370496 163.890000000000 0.270984880283 163.890000000000 0.000000000000
163.900000000000 0.279845378189 163.900000000000 0.069858820363 163.900000000000 0.270985573253 163.900000000000 0.000000000000
163.910000000000 0.279848407825 163.910000000000 0.069868269946 163.910000000000 0.270986265735 163.910000000000 0.000000000000
163.920000000000 0.279851437206 163.920000000000 0.069877719244 163.920000000000 0.270986957730 163.920000000000 0.000000000000
163.930000000000 0.279854466332 163.930000000000 0.069887168258 163.930000000000 0.270987649237 163.930000000000 0.000000000000
163.940000000000 0.279857495202 163.940000000000 0.069896616987 163.940000000000 0.270988340256 163.940000000000 0.000000000000
163.950000000000 0.279860523817 163.950000000000 0.069906065432 163.950000000000 0.270989030787 163.950000000000 0.000000000000
163.960000000000 0.279863552177 163.960000000000 0.069915513592 163.960000000000 0.270989720832 163.960000000000 0.000000000000
163.970000000000 0.279866580282 163.970000000000 0.069924961468 163.970000000000 0.270990410388 163.970000000000 0.000000000000
163.980000000000 0.279869608132 163.980000000000 0.069934409060 163.980000000000 0.270991099458 163.980000000000 0.000000000000
163.990000000000 0.279872635726 163.990000000000 0.069943856367 163.990000000000 0.270991788040 163.990000000000 0.000000000000
164.000000000000 0.279875663066 164.000000000000 0.069953303390 164.000000000000 0.270992476134 164.000000000000 0.000000000000
164.010000000000 0.279878690150 164.010000000000 0.069962750129 164.010000000000 0.270993163742 164.010000000000 0.000000000000
164.020000000000 0.279881716980 164.020000000000 0.069972196583 164.020000000000 0.270993850862 164.020000000000 0.000000000000
164.030000000000 0.279884743554 164.030000000000 0.069981642753 164.030000000000 0.270994537495 164.030000000000 0.000000000000
164.040000000000 0.279887769873 164.040000000000 0.069991088638 164.040000000000 0.270995223641 164.040000000000 0.000000000000
164.050000000000 0.279890795938 164.050000000000 0.070000534239 164.050000000000 0.270995909299 164.050000000000 0.000000000000
164.060000000000 0.279893821747 164.060000000000 0.070009979556 164.060000000000 0.270996594471 164.060000000000 0.000000000000
164.070000000000 0.279896847302 164.070000000000 0.070019424589 164.070000000000 0.270997279155 164.070000000000 0.000000000000
164.080000000000 0.279899872601 164.080000000000 0.070028869338 164.080000000000 0.270997963353 164.080000000000 0.000000000000
164.090000000000 0.279902897646 164.090000000000 0.070038313802 164.090000000000 0.270998647064 164.090000000000 0.000000000000
164.100000000000 0.279905922436 164.100000000000 0.070047757982 164.100000000000 0.270999330288 164.100000000000 0.000000000000
164.110000000000 0.279908946971 164.110000000000 0.070057201878 164.110000000000 0.271000013024 164.110000000000 0.000000000000
164.120000000000 0.279911971251 164.120000000000 0.070066645490 164.120000000000 0.271000695275 164.120000000000 0.000000000000
164.130000000000 0.279914995276 164.130000000000 0.070076088817 164.130000000000 0.271001377038 164.130000000000 0.000000000000
164.140000000000 0.279918019047 164.140000000000 0.070085531861 164.140000000000 0.271002058315 164.140000000000 0.000000000000
164.150000000000 0.279921042562 164.150000000000 0.070094974620 164.150000000000 0.271002739105 164.150000000000 0.000000000000
164.160000000000 0.279924065823 164.160000000000 0.070104417095 164.160000000000 0.271003419408 164.160000000000 0.000000000000
164.170000000000 0.279927088830 164.170000000000 0.070113859287 164.170000000000 0.271004099225 164.170000000000 0.000000000000
164.180000000000 0.279930111581 164.180000000000 0.070123301194 164.180000000000 0.271004778555 164.180000000000 0.000000000000
164.190000000000 0.279933134078 164.190000000000 0.070132742817 164.190000000000 0.271005457399 164.190000000000 0.000000000000
164.200000000000 0.279936156320 164.200000000000 0.070142184156 164.200000000000 0.271006135756 164.200000000000 0.000000000000
164.210000000000 0.279939178308 164.210000000000 0.070151625211 164.210000000000 0.271006813627 164.210000000000 0.000000000000
164.220000000000 0.279942200041 164.220000000000 0.070161065982 164.220000000000 0.271007491011 164.220000000000 0.000000000000
164.230000000000 0.279945221520 164.230000000000 0.070170506469 164.230000000000 0.271008167909 164.230000000000 0.000000000000
164.240000000000 0.279948242743 164.240000000000 0.070179946672 164.240000000000 0.271008844321 164.240000000000 0.000000000000
164.250000000000 0.279951263713 164.250000000000 0.070189386591 164.250000000000 0.271009520247 164.250000000000 0.000000000000
164.260000000000 0.279954284427 164.260000000000 0.070198826226 164.260000000000 0.271010195686 164.260000000000 0.000000000000
164.270000000000 0.279957304888 164.270000000000 0.070208265577 164.270000000000 0.271010870639 164.270000000000 0.000000000000
164.280000000000 0.279960325093 164.280000000000 0.070217704645 164.280000000000 0.271011545106 164.280000000000 0.000000000000
164.290000000000 0.279963345045 164.290000000000 0.070227143428 164.290000000000 0.271012219087 164.290000000000 0.000000000000
164.300000000000 0.279966364742 164.300000000000 0.070236581928 164.300000000000 0.271012892582 164.300000000000 0.000000000000
164.310000000000 0.279969384184 164.310000000000 0.070246020144 164.310000000000 0.271013565591 164.310000000000 0.000000000000
164.320000000000 0.279972403372 164.320000000000 0.070255458076 164.320000000000 0.271014238114 164.320000000000 0.000000000000
164.330000000000 0.279975422306 164.330000000000 0.070264895724 164.330000000000 0.271014910151 164.330000000000 0.000000000000
164.340000000000 0.279978440985 164.340000000000 0.070274333088 164.340000000000 0.271015581703 164.340000000000 0.000000000000
164.350000000000 0.279981459410 164.350000000000 0.070283770169 164.350000000000 0.271016252768 164.350000000000 0.000000000000
164.360000000000 0.279984477581 164.360000000000 0.070293206965 164.360000000000 0.271016923348 164.360000000000 0.000000000000
164.370000000000 0.279987495497 164.370000000000 0.070302643478 164.370000000000 0.271017593442 164.370000000000 0.000000000000
164.380000000000 0.279990513160 164.380000000000 0.070312079708 164.380000000000 0.271018263050 164.380000000000 0.000000000000
164.390000000000 0.279993530567 164.390000000000 0.070321515653 164.390000000000 0.271018932172 164.390000000000 0.000000000000
164.400000000000 0.279996547721 164.400000000000 0.070330951315 164.400000000000 0.271019600809 164.400000000000 0.000000000000
164.410000000000 0.279999564621 164.410000000000 0.070340386693 164.410000000000 0.271020268961 164.410000000000 0.000000000000
164.420000000000 0.280002581266 164.420000000000 0.070349821788 164.420000000000 0.271020936627 164.420000000000 0.000000000000
164.430000000000 0.280005597657 164.430000000000 0.070359256599 164.430000000000 0.271021603807 164.430000000000 0.000000000000
164.440000000000 0.280008613794 164.440000000000 0.070368691126 164.440000000000 0.271022270502 164.440000000000 0.000000000000
164.450000000000 0.280011629677 164.450000000000 0.070378125370 164.450000000000 0.271022936712 164.450000000000 0.000000000000
164.460000000000 0.280014645306 164.460000000000 0.070387559330 164.460000000000 0.271023602436 164.460000000000 0.000000000000
164.470000000000 0.280017660680 164.470000000000 0.070396993006 164.470000000000 0.271024267675 164.470000000000 0.000000000000
164.480000000000 0.280020675801 164.480000000000 0.070406426399 164.480000000000 0.271024932428 164.480000000000 0.000000000000
164.490000000000 0.280023690668 164.490000000000 0.070415859508 164.490000000000 0.271025596697 164.490000000000 0.000000000000
164.500000000000 0.280026705280 164.500000000000 0.070425292334 164.500000000000 0.271026260480 164.500000000000 0.000000000000
164.510000000000 0.280029719639 164.510000000000 0.070434724876 164.510000000000 0.271026923778 164.510000000000 0.000000000000
164.520000000000 0.280032733744 164.520000000000 0.070444157135 164.520000000000 0.271027586591 164.520000000000 0.000000000000
164.530000000000 0.280035747595 164.530000000000 0.070453589111 164.530000000000 0.271028248919 164.530000000000 0.000000000000
164.540000000000 0.280038761191 164.540000000000 0.070463020802 164.540000000000 0.271028910762 164.540000000000 0.000000000000
164.550000000000 0.280041774534 164.550000000000 0.070472452211 164.550000000000 0.271029572120 164.550000000000 0.000000000000
164.560000000000 0.280044787623 164.560000000000 0.070481883336 164.560000000000 0.271030232993 164.560000000000 0.000000000000
164.570000000000 0.280047800458 164.570000000000 0.070491314177 164.570000000000 0.271030893382 164.570000000000 0.000000000000
164.580000000000 0.280050813040 164.580000000000 0.070500744735 164.580000000000 0.271031553285 164.580000000000 0.000000000000
164.590000000000 0.280053825367 164.590000000000 0.070510175010 164.590000000000 0.271032212703 164.590000000000 0.000000000000
164.600000000000 0.280056837441 164.600000000000 0.070519605002 164.600000000000 0.271032871637 164.600000000000 0.000000000000
164.610000000000 0.280059849261 164.610000000000 0.070529034710 164.610000000000 0.271033530086 164.610000000000 0.000000000000
164.620000000000 0.280062860827 164.620000000000 0.070538464134 164.620000000000 0.271034188051 164.620000000000 0.000000000000
164.630000000000 0.280065872140 164.630000000000 0.070547893276 164.630000000000 0.271034845531 164.630000000000 0.000000000000
164.640000000000 0.280068883199 164.640000000000 0.070557322134 164.640000000000 0.271035502526 164.640000000000 0.000000000000
164.650000000000 0.280071894004 164.650000000000 0.070566750709 164.650000000000 0.271036159036 164.650000000000 0.000000000000
164.660000000000 0.280074904555 164.660000000000 0.070576179000 164.660000000000 0.271036815063 164.660000000000 0.000000000000
164.670000000000 0.280077914853 164.670000000000 0.070585607009 164.670000000000 0.271037470604 164.670000000000 0.000000000000
164.680000000000 0.280080924897 164.680000000000 0.070595034734 164.680000000000 0.271038125662 164.680000000000 0.000000000000
164.690000000000 0.280083934688 164.690000000000 0.070604462176 164.690000000000 0.271038780235 164.690000000000 0.000000000000
164.700000000000 0.280086944225 164.700000000000 0.070613889334 164.700000000000 0.271039434323 164.700000000000 0.000000000000
164.710000000000 0.280089953508 164.710000000000 0.070623316210 164.710000000000 0.271040087928 164.710000000000 0.000000000000
164.720000000000 0.280092962538 164.720000000000 0.070632742802 164.720000000000 0.271040741048 164.720000000000 0.000000000000
164.730000000000 0.280095971315 164.730000000000 0.070642169111 164.730000000000 0.271041393684 164.730000000000 0.000000000000
164.740000000000 0.280098979837 164.740000000000 0.070651595137 164.740000000000 0.271042045835 164.740000000000 0.000000000000
164.750000000000 0.280101988107 164.750000000000 0.070661020880 164.750000000000 0.271042697503 164.750000000000 0.000000000000
164.760000000000 0.280104996123 164.760000000000 0.070670446340 164.760000000000 0.271043348686 164.760000000000 0.000000000000
164.770000000000 0.280108003886 164.770000000000 0.070679871517 164.770000000000 0.271043999386 164.770000000000 0.000000000000
164.780000000000 0.280111011395 164.780000000000 0.070689296410 164.780000000000 0.271044649601 164.780000000000 0.000000000000
164.790000000000 0.280114018650 164.790000000000 0.070698721021 164.790000000000 0.271045299333 164.790000000000 0.000000000000
164.800000000000 0.280117025653 164.800000000000 0.070708145349 164.800000000000 0.271045948581 164.800000000000 0.000000000000
164.810000000000 0.280120032402 164.810000000000 0.070717569393 164.810000000000 0.271046597344 164.810000000000 0.000000000000
164.820000000000 0.280123038898 164.820000000000 0.070726993155 164.820000000000 0.271047245624 164.820000000000 0.000000000000
164.830000000000 0.280126045140 164.830000000000 0.070736416633 164.830000000000 0.271047893421 164.830000000000 0.000000000000
164.840000000000 0.280129051129 164.840000000000 0.070745839829 164.840000000000 0.271048540733 164.840000000000 0.000000000000
164.850000000000 0.280132056865 164.850000000000 0.070755262742 164.850000000000 0.271049187562 164.850000000000 0.000000000000
164.860000000000 0.280135062348 164.860000000000 0.070764685371 164.860000000000 0.271049833907 164.860000000000 0.000000000000
164.870000000000 0.280138067578 164.870000000000 0.070774107718 164.870000000000 0.271050479769 164.870000000000 0.000000000000
164.880000000000 0.280141072554 164.880000000000 0.070783529782 164.880000000000 0.271051125147 164.880000000000 0.000000000000
164.890000000000 0.280144077277 164.890000000000 0.070792951563 164.890000000000 0.271051770041 164.890000000000 0.000000000000
164.900000000000 0.280147081747 164.900000000000 0.070802373061 164.900000000000 0.271052414452 164.900000000000 0.000000000000
164.910000000000 0.280150085964 164.910000000000 0.070811794277 164.910000000000 0.271053058379 164.910000000000 0.000000000000
164.920000000000 0.280153089928 164.920000000000 0.070821215209 164.920000000000 0.271053701824 164.920000000000 0.000000000000
164.930000000000 0.280156093638 164.930000000000 0.070830635859 164.930000000000 0.271054344784 164.930000000000 0.000000000000
164.940000000000 0.280159097096 164.940000000000 0.070840056226 164.940000000000 0.271054987262 164.940000000000 0.000000000000
164.950000000000 0.280162100300 164.950000000000 0.070849476310 164.950000000000 0.271055629256 164.950000000000 0.000000000000
164.960000000000 0.280165103252 164.960000000000 0.070858896111 164.960000000000 0.271056270767 164.960000000000 0.000000000000
164.970000000000 0.280168105951 164.970000000000 0.070868315630 164.970000000000 0.271056911795 164.970000000000 0.000000000000
164.980000000000 0.280171108396 164.980000000000 0.070877734866 164.980000000000 0.271057552339 164.980000000000 0.000000000000
164.990000000000 0.280174110589 164.990000000000 0.070887153819 164.990000000000 0.271058192401 164.990000000000 0.000000000000
165.000000000000 0.280177112529 165.000000000000 0.070896572489 165.000000000000 0.271058831980 165.000000000000 0.000000000000
165.010000000000 0.280180114215 165.010000000000 0.070905990877 165.010000000000 0.271059471075 165.010000000000 0.000000000000
165.020000000000 0.280183115649 165.020000000000 0.070915408982 165.020000000000 0.271060109688 165.020000000000 0.000000000000
165.030000000000 0.280186116830 165.030000000000 0.070924826804 165.030000000000 0.271060747817 165.030000000000 0.000000000000
165.040000000000 0.280189117758 165.040000000000 0.070934244344 165.040000000000 0.271061385464 165.040000000000 0.000000000000
165.050000000000 0.280192118434 165.050000000000 0.070943661601 165.050000000000 0.271062022628 165.050000000000 0.000000000000
165.060000000000 0.280195118856 165.060000000000 0.070953078576 165.060000000000 0.271062659309 165.060000000000 0.000000000000
165.070000000000 0.280198119026 165.070000000000 0.070962495268 165.070000000000 0.271063295507 165.070000000000 0.000000000000
165.080000000000 0.280201118943 165.080000000000 0.070971911677 165.080000000000 0.271063931223 165.080000000000 0.000000000000
165.090000000000 0.280204118607 165.090000000000 0.070981327804 165.090000000000 0.271064566455 165.090000000000 0.000000000000
165.100000000000 0.280207118019 165.100000000000 0.070990743649 165.100000000000 0.271065201206 165.100000000000 0.000000000000
165.110000000000 0.280210117178 165.110000000000 0.071000159210 165.110000000000 0.271065835473 165.110000000000 0.000000000000
165.120000000000 0.280213116084 165.120000000000 0.071009574490 165.120000000000 0.271066469258 165.120000000000 0.000000000000
165.130000000000 0.280216114737 165.130000000000 0.071018989487 165.130000000000 0.271067102561 165.130000000000 0.000000000000
165.140000000000 0.280219113138 165.140000000000 0.071028404201 165.140000000000 0.271067735381 165.140000000000 0.000000000000
165.150000000000 0.280222111287 165.150000000000 0.071037818633 165.150000000000 0.271068367719 165.150000000000 0.000000000000
165.160000000000 0.280225109182 165.160000000000 0.071047232782 165.160000000000 0.271068999574 165.160000000000 0.000000000000
165.170000000000 0.280228106825 165.170000000000 0.071056646649 165.170000000000 0.271069630947 165.170000000000 0.000000000000
165.180000000000 0.280231104216 165.180000000000 0.071066060234 165.180000000000 0.271070261838 165.180000000000 0.000000000000
165.190000000000 0.280234101354 165.190000000000 0.071075473536 165.190000000000 0.271070892246 165.190000000000 0.000000000000
165.200000000000 0.280237098240 165.200000000000 0.071084886556 165.200000000000 0.271071522173 165.200000000000 0.000000000000
165.210000000000 0.280240094873 165.210000000000 0.071094299294 165.210000000000 0.271072151617 165.210000000000 0.000000000000
165.220000000000 0.280243091253 165.220000000000 0.071103711749 165.220000000000 0.271072780579 165.220000000000 0.000000000000
165.230000000000 0.280246087381 165.230000000000 0.071113123922 165.230000000000 0.271073409059 165.230000000000 0.000000000000
165.240000000000 0.280249083257 165.240000000000 0.071122535812 165.240000000000 0.271074037056 165.240000000000 0.000000000000
165.250000000000 0.280252078880 165.250000000000 0.071131947421 165.250000000000 0.271074664572 165.250000000000 0.000000000000
165.260000000000 0.280255074251 165.260000000000 0.071141358747 165.260000000000 0.271075291606 165.260000000000 0.000000000000
165.270000000000 0.280258069370 165.270000000000 0.071150769790 165.270000000000 0.271075918158 165.270000000000 0.000000000000
165.280000000000 0.280261064236 165.280000000000 0.071160180552 165.280000000000 0.271076544228 165.280000000000 0.000000000000
165.290000000000 0.280264058850 165.290000000000 0.071169591031 165.290000000000 0.271077169816 165.290000000000 0.000000000000
165.300000000000 0.280267053212 165.300000000000 0.071179001228 165.300000000000 0.271077794923 165.300000000000 0.000000000000
165.310000000000 0.280270047321 165.310000000000 0.071188411143 165.310000000000 0.271078419547 165.310000000000 0.000000000000
165.320000000000 0.280273041178 165.320000000000 0.071197820776 165.320000000000 0.271079043690 165.320000000000 0.000000000000
165.330000000000 0.280276034783 165.330000000000 0.071207230127 165.330000000000 0.271079667352 165.330000000000 0.000000000000
165.340000000000 0.280279028136 165.340000000000 0.071216639195 165.340000000000 0.271080290531 165.340000000000 0.000000000000
165.350000000000 0.280282021236 165.350000000000 0.071226047982 165.350000000000 0.271080913229 165.350000000000 0.000000000000
165.360000000000 0.280285014085 165.360000000000 0.071235456486 165.360000000000 0.271081535446 165.360000000000 0.000000000000
165.370000000000 0.280288006681 165.370000000000 0.071244864708 165.370000000000 0.271082157181 165.370000000000 0.000000000000
165.380000000000 0.280290999025 165.380000000000 0.071254272648 165.380000000000 0.271082778435 165.380000000000 0.000000000000
165.390000000000 0.280293991117 165.390000000000 0.071263680306 165.390000000000 0.271083399207 165.390000000000 0.000000000000
165.400000000000 0.280296982957 165.400000000000 0.071273087682 165.400000000000 0.271084019498 165.400000000000 0.000000000000
165.410000000000 0.280299974545 165.410000000000 0.071282494776 165.410000000000 0.271084639307 165.410000000000 0.000000000000
165.420000000000 0.280302965881 165.420000000000 0.071291901588 165.420000000000 0.271085258635 165.420000000000 0.000000000000
165.430000000000 0.280305956964 165.430000000000 0.071301308118 165.430000000000 0.271085877482 165.430000000000 0.000000000000
165.440000000000 0.280308947796 165.440000000000 0.071310714366 165.440000000000 0.271086495848 165.440000000000 0.000000000000
165.450000000000 0.280311938376 165.450000000000 0.071320120332 165.450000000000 0.271087113733 165.450000000000 0.000000000000
165.460000000000 0.280314928704 165.460000000000 0.071329526016 165.460000000000 0.271087731136 165.460000000000 0.000000000000
165.470000000000 0.280317918780 165.470000000000 0.071338931418 165.470000000000 0.271088348059 165.470000000000 0.000000000000
165.480000000000 0.280320908604 165.480000000000 0.071348336538 165.480000000000 0.271088964500 165.480000000000 0.000000000000
165.490000000000 0.280323898176 165.490000000000 0.071357741377 165.490000000000 0.271089580460 165.490000000000 0.000000000000
165.500000000000 0.280326887496 165.500000000000 0.071367145933 165.500000000000 0.271090195940 165.500000000000 0.000000000000
165.510000000000 0.280329876565 165.510000000000 0.071376550208 165.510000000000 0.271090810938 165.510000000000 0.000000000000
165.520000000000 0.280332865381 165.520000000000 0.071385954201 165.520000000000 0.271091425456 165.520000000000 0.000000000000
165.530000000000 0.280335853946 165.530000000000 0.071395357912 165.530000000000 0.271092039493 165.530000000000 0.000000000000
165.540000000000 0.280338842259 165.540000000000 0.071404761341 165.540000000000 0.271092653049 165.540000000000 0.000000000000
165.550000000000 0.280341830321 165.550000000000 0.071414164488 165.550000000000 0.271093266124 165.550000000000 0.000000000000
165.560000000000 0.280344818130 165.560000000000 0.071423567354 165.560000000000 0.271093878719 165.560000000000 0.000000000000
165.570000000000 0.280347805688 165.570000000000 0.071432969938 165.570000000000 0.271094490833 165.570000000000 0.000000000000
165.580000000000 0.280350792994 165.580000000000 0.071442372240 165.580000000000 0.271095102466 165.580000000000 0.000000000000
165.590000000000 0.280353780048 165.590000000000 0.071451774260 165.590000000000 0.271095713619 165.590000000000 0.000000000000
165.600000000000 0.280356766851 165.600000000000 0.071461175999 165.600000000000 0.271096324291 165.600000000000 0.000000000000
165.610000000000 0.280359753402 165.610000000000 0.071470577456 165.610000000000 0.271096934483 165.610000000000 0.000000000000
165.620000000000 0.280362739702 165.620000000000 0.071479978631 165.620000000000 0.271097544194 165.620000000000 0.000000000000
165.630000000000 0.280365725750 165.630000000000 0.071489379525 165.630000000000 0.271098153425 165.630000000000 0.000000000000
165.640000000000 0.280368711546 165.640000000000 0.071498780137 165.640000000000 0.271098762176 165.640000000000 0.000000000000
165.650000000000 0.280371697091 165.650000000000 0.071508180467 165.650000000000 0.271099370446 165.650000000000 0.000000000000
165.660000000000 0.280374682384 165.660000000000 0.071517580516 165.660000000000 0.271099978236 165.660000000000 0.000000000000
165.670000000000 0.280377667426 165.670000000000 0.071526980283 165.670000000000 0.271100585545 165.670000000000 0.000000000000
165.680000000000 0.280380652217 165.680000000000 0.071536379769 165.680000000000 0.271101192375 165.680000000000 0.000000000000
165.690000000000 0.280383636756 165.690000000000 0.071545778973 165.690000000000 0.271101798724 165.690000000000 0.000000000000
165.700000000000 0.280386621043 165.700000000000 0.071555177895 165.700000000000 0.271102404593 165.700000000000 0.000000000000
165.710000000000 0.280389605079 165.710000000000 0.071564576536 165.710000000000 0.271103009982 165.710000000000 0.000000000000
165.720000000000 0.280392588864 165.720000000000 0.071573974895 165.720000000000 0.271103614892 165.720000000000 0.000000000000
165.730000000000 0.280395572397 165.730000000000 0.071583372973 165.730000000000 0.271104219321 165.730000000000 0.000000000000
165.740000000000 0.280398555679 165.740000000000 0.071592770770 165.740000000000 0.271104823270 165.740000000000 0.000000000000
165.750000000000 0.280401538709 165.750000000000 0.071602168285 165.750000000000 0.271105426739 165.750000000000 0.000000000000
165.760000000000 0.280404521488 165.760000000000 0.071611565518 165.760000000000 0.271106029728 165.760000000000 0.000000000000
165.770000000000 0.280407504016 165.770000000000 0.071620962471 165.770000000000 0.271106632238 165.770000000000 0.000000000000
165.780000000000 0.280410486293 165.780000000000 0.071630359141 165.780000000000 0.271107234268 165.780000000000 0.000000000000
165.790000000000 0.280413468318 165.790000000000 0.071639755531 165.790000000000 0.271107835818 165.790000000000 0.000000000000
165.800000000000 0.280416450093 165.800000000000 0.071649151639 165.800000000000 0.271108436888 165.800000000000 0.000000000000
165.810000000000 0.280419431615 165.810000000000 0.071658547465 165.810000000000 0.271109037479 165.810000000000 0.000000000000
165.820000000000 0.280422412887 165.820000000000 0.071667943010 165.820000000000 0.271109637590 165.820000000000 0.000000000000
165.830000000000 0.280425393908 165.830000000000 0.071677338274 165.830000000000 0.271110237221 165.830000000000 0.000000000000
165.840000000000 0.280428374677 165.840000000000 0.071686733257 165.840000000000 0.271110836373 165.840000000000 0.000000000000
165.850000000000 0.280431355196 165.850000000000 0.071696127958 165.850000000000 0.271111435046 165.850000000000 0.000000000000
165.860000000000 0.280434335463 165.860000000000 0.071705522378 165.860000000000 0.271112033239 165.860000000000 0.000000000000
165.870000000000 0.280437315479 165.870000000000 0.071714916517 165.870000000000 0.271112630953 165.870000000000 0.000000000000
165.880000000000 0.280440295244 165.880000000000 0.071724310374 165.880000000000 0.271113228187 165.880000000000 0.000000000000
165.890000000000 0.280443274758 165.890000000000 0.071733703951 165.890000000000 0.271113824942 165.890000000000 0.000000000000
165.900000000000 0.280446254021 165.900000000000 0.071743097246 165.900000000000 0.271114421218 165.900000000000 0.000000000000
165.910000000000 0.280449233033 165.910000000000 0.071752490260 165.910000000000 0.271115017014 165.910000000000 0.000000000000
165.920000000000 0.280452211794 165.920000000000 0.071761882992 165.920000000000 0.271115612331 165.920000000000 0.000000000000
165.930000000000 0.280455190304 165.930000000000 0.071771275444 165.930000000000 0.271116207169 165.930000000000 0.000000000000
165.940000000000 0.280458168564 165.940000000000 0.071780667614 165.940000000000 0.271116801528 165.940000000000 0.000000000000
165.950000000000 0.280461146572 165.950000000000 0.071790059503 165.950000000000 0.271117395408 165.950000000000 0.000000000000
165.960000000000 0.280464124329 165.960000000000 0.071799451111 165.960000000000 0.271117988809 165.960000000000 0.000000000000
165.970000000000 0.280467101836 165.970000000000 0.071808842438 165.970000000000 0.271118581731 165.970000000000 0.000000000000
165.980000000000 0.280470079091 165.980000000000 0.071818233484 165.980000000000 0.271119174174 165.980000000000 0.000000000000
165.990000000000 0.280473056096 165.990000000000 0.071827624249 165.990000000000 0.271119766138 165.990000000000 0.000000000000
166.000000000000 0.280476032850 166.000000000000 0.071837014733 166.000000000000 0.271120357623 166.000000000000 0.000000000000
166.010000000000 0.280479009353 166.010000000000 0.071846404936 166.010000000000 0.271120948629 166.010000000000 0.000000000000
166.020000000000 0.280481985606 166.020000000000 0.071855794857 166.020000000000 0.271121539157 166.020000000000 0.000000000000
166.030000000000 0.280484961608 166.030000000000 0.071865184498 166.030000000000 0.271122129206 166.030000000000 0.000000000000
166.040000000000 0.280487937359 166.040000000000 0.071874573858 166.040000000000 0.271122718776 166.040000000000 0.000000000000
166.050000000000 0.280490912859 166.050000000000 0.071883962937 166.050000000000 0.271123307867 166.050000000000 0.000000000000
166.060000000000 0.280493888109 166.060000000000 0.071893351734 166.060000000000 0.271123896480 166.060000000000 0.000000000000
166.070000000000 0.280496863107 166.070000000000 0.071902740251 166.070000000000 0.271124484614 166.070000000000 0.000000000000
166.080000000000 0.280499837856 166.080000000000 0.071912128487 166.080000000000 0.271125072270 166.080000000000 0.000000000000
166.090000000000 0.280502812353 166.090000000000 0.071921516442 166.090000000000 0.271125659447 166.090000000000 0.000000000000
166.100000000000 0.280505786601 166.100000000000 0.071930904117 166.100000000000 0.271126246146 166.100000000000 0.000000000000
166.110000000000 0.280508760597 166.110000000000 0.071940291510 166.110000000000 0.271126832367 166.110000000000 0.000000000000
166.120000000000 0.280511734343 166.120000000000 0.071949678622 166.120000000000 0.271127418109 166.120000000000 0.000000000000
166.130000000000 0.280514707838 166.130000000000 0.071959065454 166.130000000000 0.271128003372 166.130000000000 0.000000000000
166.140000000000 0.280517681083 166.140000000000 0.071968452005 166.140000000000 0.271128588158 166.140000000000 0.000000000000
166.150000000000 0.280520654078 166.150000000000 0.071977838275 166.150000000000 0.271129172465 166.150000000000 0.000000000000
166.160000000000 0.280523626822 166.160000000000 0.071987224264 166.160000000000 0.271129756294 166.160000000000 0.000000000000
166.170000000000 0.280526599315 166.170000000000 0.071996609972 166.170000000000 0.271130339645 166.170000000000 0.000000000000
166.180000000000 0.280529571558 166.180000000000 0.072005995400 166.180000000000 0.271130922518 166.180000000000 0.000000000000
166.190000000000 0.280532543551 166.190000000000 0.072015380547 166.190000000000 0.271131504912 166.190000000000 0.000000000000
166.200000000000 0.280535515293 166.200000000000 0.072024765413 166.200000000000 0.271132086829 166.200000000000 0.000000000000
166.210000000000 0.280538486785 166.210000000000 0.072034149999 166.210000000000 0.271132668267 166.210000000000 0.000000000000
166.220000000000 0.280541458027 166.220000000000 0.072043534303 166.220000000000 0.271133249228 166.220000000000 0.000000000000
166.230000000000 0.280544429018 166.230000000000 0.072052918328 166.230000000000 0.271133829711 166.230000000000 0.000000000000
166.240000000000 0.280547399759 166.240000000000 0.072062302071 166.240000000000 0.271134409716 166.240000000000 0.000000000000
166.250000000000 0.280550370250 166.250000000000 0.072071685534 166.250000000000 0.271134989243 166.250000000000 0.000000000000
166.260000000000 0.280553340490 166.260000000000 0.072081068716 166.260000000000 0.271135568292 166.260000000000 0.000000000000
166.270000000000 0.280556310480 166.270000000000 0.072090451618 166.270000000000 0.271136146863 166.270000000000 0.000000000000
166.280000000000 0.280559280220 166.280000000000 0.072099834239 166.280000000000 0.271136724957 166.280000000000 0.000000000000
166.290000000000 0.280562249710 166.290000000000 0.072109216579 166.290000000000 0.271137302573 166.290000000000 0.000000000000
166.300000000000 0.280565218950 166.300000000000 0.072118598639 166.300000000000 0.271137879712 166.300000000000 0.000000000000
166.310000000000 0.280568187939 166.310000000000 0.072127980418 166.310000000000 0.271138456373 166.310000000000 0.000000000000
166.320000000000 0.280571156678 166.320000000000 0.072137361917 166.320000000000 0.271139032556 166.320000000000 0.000000000000
166.330000000000 0.280574125168 166.330000000000 0.072146743135 166.330000000000 0.271139608262 166.330000000000 0.000000000000
166.340000000000 0.280577093407 166.340000000000 0.072156124073 166.340000000000 0.271140183491 166.340000000000 0.000000000000
166.350000000000 0.280580061396 166.350000000000 0.072165504730 166.350000000000 0.271140758242 166.350000000000 0.000000000000
166.360000000000 0.280583029135 166.360000000000 0.072174885107 166.360000000000 0.271141332515 166.360000000000 0.000000000000
166.370000000000 0.280585996624 166.370000000000 0.072184265204 166.370000000000 0.271141906312 166.370000000000 0.000000000000
166.380000000000 0.280588963863 166.380000000000 0.072193645019 166.380000000000 0.271142479631 166.380000000000 0.000000000000
166.390000000000 0.280591930851 166.390000000000 0.072203024555 166.390000000000 0.271143052472 166.390000000000 0.000000000000
166.400000000000 0.280594897590 166.400000000000 0.072212403810 166.400000000000 0.271143624837 166.400000000000 0.000000000000
166.410000000000 0.280597864079 166.410000000000 0.072221782785 166.410000000000 0.271144196724 166.410000000000 0.000000000000
166.420000000000 0.280600830319 166.420000000000 0.072231161479 166.420000000000 0.271144768135 166.420000000000 0.000000000000
166.430000000000 0.280603796308 166.430000000000 0.072240539893 166.430000000000 0.271145339068 166.430000000000 0.000000000000
166.440000000000 0.280606762047 166.440000000000 0.072249918027 166.440000000000 0.271145909524 166.440000000000 0.000000000000
166.450000000000 0.280609727537 166.450000000000 0.072259295881 166.450000000000 0.271146479503 166.450000000000 0.000000000000
166.460000000000 0.280612692776 166.460000000000 0.072268673454 166.460000000000 0.271147049005 166.460000000000 0.000000000000
166.470000000000 0.280615657766 166.470000000000 0.072278050746 166.470000000000 0.271147618031 166.470000000000 0.000000000000
166.480000000000 0.280618622506 166.480000000000 0.072287427759 166.480000000000 0.271148186579 166.480000000000 0.000000000000
166.490000000000 0.280621586996 166.490000000000 0.072296804491 166.490000000000 0.271148754651 166.490000000000 0.000000000000
166.500000000000 0.280624551237 166.500000000000 0.072306180943 166.500000000000 0.271149322246 166.500000000000 0.000000000000
166.510000000000 0.280627515227 166.510000000000 0.072315557115 166.510000000000 0.271149889364 166.510000000000 0.000000000000
166.520000000000 0.280630478969 166.520000000000 0.072324933007 166.520000000000 0.271150456005 166.520000000000 0.000000000000
166.530000000000 0.280633442460 166.530000000000 0.072334308618 166.530000000000 0.271151022169 166.530000000000 0.000000000000
166.540000000000 0.280636405701 166.540000000000 0.072343683950 166.540000000000 0.271151587857 166.540000000000 0.000000000000
166.550000000000 0.280639368694 166.550000000000 0.072353059001 166.550000000000 0.271152153069 166.550000000000 0.000000000000
166.560000000000 0.280642331436 166.560000000000 0.072362433772 166.560000000000 0.271152717804 166.560000000000 0.000000000000
166.570000000000 0.280645293929 166.570000000000 0.072371808263 166.570000000000 0.271153282062 166.570000000000 0.000000000000
166.580000000000 0.280648256172 166.580000000000 0.072381182474 166.580000000000 0.271153845844 166.580000000000 0.000000000000
166.590000000000 0.280651218165 166.590000000000 0.072390556404 166.590000000000 0.271154409150 166.590000000000 0.000000000000
166.600000000000 0.280654179909 166.600000000000 0.072399930055 166.600000000000 0.271154971979 166.600000000000 0.000000000000
166.610000000000 0.280657141404 166.610000000000 0.072409303425 166.610000000000 0.271155534331 166.610000000000 0.000000000000
166.620000000000 0.280660102649 166.620000000000 0.072418676516 166.620000000000 0.271156096208 166.620000000000 0.000000000000
166.630000000000 0.280663063645 166.630000000000 0.072428049327 166.630000000000 0.271156657608 166.630000000000 0.000000000000
166.640000000000 0.280666024391 166.640000000000 0.072437421857 166.640000000000 0.271157218532 166.640000000000 0.000000000000
166.650000000000 0.280668984887 166.650000000000 0.072446794108 166.650000000000 0.271157778980 166.650000000000 0.000000000000
166.660000000000 0.280671945135 166.660000000000 0.072456166078 166.660000000000 0.271158338951 166.660000000000 0.000000000000
166.670000000000 0.280674905132 166.670000000000 0.072465537769 166.670000000000 0.271158898447 166.670000000000 0.000000000000
166.680000000000 0.280677864881 166.680000000000 0.072474909179 166.680000000000 0.271159457466 166.680000000000 0.000000000000
166.690000000000 0.280680824380 166.690000000000 0.072484280310 166.690000000000 0.271160016010 166.690000000000 0.000000000000
166.700000000000 0.280683783630 166.700000000000 0.072493651161 166.700000000000 0.271160574077 166.700000000000 0.000000000000
166.710000000000 0.280686742630 166.710000000000 0.072503021732 166.710000000000 0.271161131669 166.710000000000 0.000000000000
166.720000000000 0.280689701381 166.720000000000 0.072512392023 166.720000000000 0.271161688785 166.720000000000 0.000000000000
166.730000000000 0.280692659883 166.730000000000 0.072521762034 166.730000000000 0.271162245425 166.730000000000 0.000000000000
166.740000000000 0.280695618136 166.740000000000 0.072531131765 166.740000000000 0.271162801589 166.740000000000 0.000000000000
166.750000000000 0.280698576139 166.750000000000 0.072540501217 166.750000000000 0.271163357277 166.750000000000 0.000000000000
166.760000000000 0.280701533893 166.760000000000 0.072549870389 166.760000000000 0.271163912489 166.760000000000 0.000000000000
166.770000000000 0.280704491398 166.770000000000 0.072559239281 166.770000000000 0.271164467226 166.770000000000 0.000000000000
166.780000000000 0.280707448654 166.780000000000 0.072568607893 166.780000000000 0.271165021487 166.780000000000 0.000000000000
166.790000000000 0.280710405661 166.790000000000 0.072577976225 166.790000000000 0.271165575273 166.790000000000 0.000000000000
166.800000000000 0.280713362418 166.800000000000 0.072587344278 166.800000000000 0.271166128583 166.800000000000 0.000000000000
166.810000000000 0.280716318926 166.810000000000 0.072596712051 166.810000000000 0.271166681418 166.810000000000 0.000000000000
166.820000000000 0.280719275186 166.820000000000 0.072606079544 166.820000000000 0.271167233777 166.820000000000 0.000000000000
166.830000000000 0.280722231196 166.830000000000 0.072615446757 166.830000000000 0.271167785660 166.830000000000 0.000000000000
166.840000000000 0.280725186957 166.840000000000 0.072624813691 166.840000000000 0.271168337068 166.840000000000 0.000000000000
166.850000000000 0.280728142469 166.850000000000 0.072634180345 166.850000000000 0.271168888001 166.850000000000 0.000000000000
166.860000000000 0.280731097733 166.860000000000 0.072643546720 166.860000000000 0.271169438459 166.860000000000 0.000000000000
166.870000000000 0.280734052747 166.870000000000 0.072652912815 166.870000000000 0.271169988441 166.870000000000 0.000000000000
166.880000000000 0.280737007512 166.880000000000 0.072662278630 166.880000000000 0.271170537948 166.880000000000 0.000000000000
166.890000000000 0.280739962028 166.890000000000 0.072671644166 166.890000000000 0.271171086980 166.890000000000 0.000000000000
166.900000000000 0.280742916296 166.900000000000 0.072681009422 166.900000000000 0.271171635537 166.900000000000 0.000000000000
166.910000000000 0.280745870314 166.910000000000 0.072690374398 166.910000000000 0.271172183618 166.910000000000 0.000000000000
166.920000000000 0.280748824084 166.920000000000 0.072699739095 166.920000000000 0.271172731225 166.920000000000 0.000000000000
166.930000000000 0.280751777604 166.930000000000 0.072709103512 166.930000000000 0.271173278356 166.930000000000 0.000000000000
166.940000000000 0.280754730876 166.940000000000 0.072718467650 166.940000000000 0.271173825013 166.940000000000 0.000000000000
166.950000000000 0.280757683899 166.950000000000 0.072727831509 166.950000000000 0.271174371194 166.950000000000 0.000000000000
166.960000000000 0.280760636674 166.960000000000 0.072737195088 166.960000000000 0.271174916901 166.960000000000 0.000000000000
166.970000000000 0.280763589199 166.970000000000 0.072746558387 166.970000000000 0.271175462132 166.970000000000 0.000000000000
166.980000000000 0.280766541476 166.980000000000 0.072755921407 166.980000000000 0.271176006889 166.980000000000 0.000000000000
166.990000000000 0.280769493504 166.990000000000 0.072765284148 166.990000000000 0.271176551171 166.990000000000 0.000000000000
167.000000000000 0.280772445283 167.000000000000 0.072774646609 167.000000000000 0.271177094979 167.000000000000 0.000000000000
167.010000000000 0.280775396814 167.010000000000 0.072784008790 167.010000000000 0.271177638312 167.010000000000 0.000000000000
167.020000000000 0.280778348096 167.020000000000 0.072793370693 167.020000000000 0.271178181170 167.020000000000 0.000000000000
167.030000000000 0.280781299129 167.030000000000 0.072802732316 167.030000000000 0.271178723553 167.030000000000 0.000000000000
167.040000000000 0.280784249913 167.040000000000 0.072812093659 167.040000000000 0.271179265462 167.040000000000 0.000000000000
167.050000000000 0.280787200450 167.050000000000 0.072821454724 167.050000000000 0.271179806896 167.050000000000 0.000000000000
167.060000000000 0.280790150737 167.060000000000 0.072830815509 167.060000000000 0.271180347856 167.060000000000 0.000000000000
167.070000000000 0.280793100776 167.070000000000 0.072840176014 167.070000000000 0.271180888341 167.070000000000 0.000000000000
167.080000000000 0.280796050566 167.080000000000 0.072849536241 167.080000000000 0.271181428352 167.080000000000 0.000000000000
167.090000000000 0.280799000108 167.090000000000 0.072858896188 167.090000000000 0.271181967889 167.090000000000 0.000000000000
167.100000000000 0.280801949401 167.100000000000 0.072868255855 167.100000000000 0.271182506951 167.100000000000 0.000000000000
167.110000000000 0.280804898446 167.110000000000 0.072877615244 167.110000000000 0.271183045539 167.110000000000 0.000000000000
167.120000000000 0.280807847242 167.120000000000 0.072886974353 167.120000000000 0.271183583652 167.120000000000 0.000000000000
167.130000000000 0.280810795790 167.130000000000 0.072896333184 167.130000000000 0.271184121292 167.130000000000 0.000000000000
167.140000000000 0.280813744090 167.140000000000 0.072905691734 167.140000000000 0.271184658457 167.140000000000 0.000000000000
167.150000000000 0.280816692141 167.150000000000 0.072915050006 167.150000000000 0.271185195148 167.150000000000 0.000000000000
167.160000000000 0.280819639944 167.160000000000 0.072924407999 167.160000000000 0.271185731365 167.160000000000 0.000000000000
167.170000000000 0.280822587498 167.170000000000 0.072933765712 167.170000000000 0.271186267108 167.170000000000 0.000000000000
167.180000000000 0.280825534804 167.180000000000 0.072943123147 167.180000000000 0.271186802377 167.180000000000 0.000000000000
167.190000000000 0.280828481862 167.190000000000 0.072952480302 167.190000000000 0.271187337172 167.190000000000 0.000000000000
167.200000000000 0.280831428671 167.200000000000 0.072961837178 167.200000000000 0.271187871493 167.200000000000 0.000000000000
167.210000000000 0.280834375232 167.210000000000 0.072971193775 167.210000000000 0.271188405340 167.210000000000 0.000000000000
167.220000000000 0.280837321545 167.220000000000 0.072980550093 167.220000000000 0.271188938714 167.220000000000 0.000000000000
167.230000000000 0.280840267610 167.230000000000 0.072989906132 167.230000000000 0.271189471613 167.230000000000 0.000000000000
167.240000000000 0.280843213426 167.240000000000 0.072999261892 167.240000000000 0.271190004039 167.240000000000 0.000000000000
167.250000000000 0.280846158994 167.250000000000 0.073008617373 167.250000000000 0.271190535991 167.250000000000 0.000000000000
167.260000000000 0.280849104314 167.260000000000 0.073017972575 167.260000000000 0.271191067470 167.260000000000 0.000000000000
167.270000000000 0.280852049386 167.270000000000 0.073027327497 167.270000000000 0.271191598474 167.270000000000 0.000000000000
167.280000000000 0.280854994210 167.280000000000 0.073036682141 167.280000000000 0.271192129005 167.280000000000 0.000000000000
167.290000000000 0.280857938786 167.290000000000 0.073046036506 167.290000000000 0.271192659063 167.290000000000 0.000000000000
167.300000000000 0.280860883113 167.300000000000 0.073055390592 167.300000000000 0.271193188647 167.300000000000 0.000000000000
167.310000000000 0.280863827193 167.310000000000 0.073064744399 167.310000000000 0.271193717758 167.310000000000 0.000000000000
167.320000000000 0.280866771024 167.320000000000 0.073074097928 167.320000000000 0.271194246395 167.320000000000 0.000000000000
167.330000000000 0.280869714607 167.330000000000 0.073083451177 167.330000000000 0.271194774558 167.330000000000 0.000000000000
167.340000000000 0.280872657943 167.340000000000 0.073092804147 167.340000000000 0.271195302249 167.340000000000 0.000000000000
167.350000000000 0.280875601030 167.350000000000 0.073102156839 167.350000000000 0.271195829466 167.350000000000 0.000000000000
167.360000000000 0.280878543870 167.360000000000 0.073111509252 167.360000000000 0.271196356209 167.360000000000 0.000000000000
167.370000000000 0.280881486461 167.370000000000 0.073120861386 167.370000000000 0.271196882480 167.370000000000 0.000000000000
167.380000000000 0.280884428805 167.380000000000 0.073130213241 167.380000000000 0.271197408277 167.380000000000 0.000000000000
167.390000000000 0.280887370900 167.390000000000 0.073139564817 167.390000000000 0.271197933601 167.390000000000 0.000000000000
167.400000000000 0.280890312748 167.400000000000 0.073148916115 167.400000000000 0.271198458453 167.400000000000 0.000000000000
167.410000000000 0.280893254348 167.410000000000 0.073158267134 167.410000000000 0.271198982830 167.410000000000 0.000000000000
167.420000000000 0.280896195700 167.420000000000 0.073167617874 167.420000000000 0.271199506735 167.420000000000 0.000000000000
167.430000000000 0.280899136804 167.430000000000 0.073176968335 167.430000000000 0.271200030167 167.430000000000 0.000000000000
167.440000000000 0.280902077661 167.440000000000 0.073186318518 167.440000000000 0.271200553126 167.440000000000 0.000000000000
167.450000000000 0.280905018270 167.450000000000 0.073195668422 167.450000000000 0.271201075612 167.450000000000 0.000000000000
167.460000000000 0.280907958630 167.460000000000 0.073205018047 167.460000000000 0.271201597626 167.460000000000 0.000000000000
167.470000000000 0.280910898744 167.470000000000 0.073214367394 167.470000000000 0.271202119166 167.470000000000 0.000000000000
167.480000000000 0.280913838609 167.480000000000 0.073223716462 167.480000000000 0.271202640234 167.480000000000 0.000000000000
167.490000000000 0.280916778227 167.490000000000 0.073233065251 167.490000000000 0.271203160828 167.490000000000 0.000000000000
167.500000000000 0.280919717597 167.500000000000 0.073242413762 167.500000000000 0.271203680951 167.500000000000 0.000000000000
167.510000000000 0.280922656719 167.510000000000 0.073251761994 167.510000000000 0.271204200600 167.510000000000 0.000000000000
167.520000000000 0.280925595594 167.520000000000 0.073261109947 167.520000000000 0.271204719777 167.520000000000 0.000000000000
167.530000000000 0.280928534221 167.530000000000 0.073270457622 167.530000000000 0.271205238481 167.530000000000 0.000000000000
167.540000000000 0.280931472601 167.540000000000 0.073279805019 167.540000000000 0.271205756713 167.540000000000 0.000000000000
167.550000000000 0.280934410733 167.550000000000 0.073289152137 167.550000000000 0.271206274472 167.550000000000 0.000000000000
167.560000000000 0.280937348617 167.560000000000 0.073298498976 167.560000000000 0.271206791759 167.560000000000 0.000000000000
167.570000000000 0.280940286254 167.570000000000 0.073307845537 167.570000000000 0.271207308573 167.570000000000 0.000000000000
167.580000000000 0.280943223644 167.580000000000 0.073317191819 167.580000000000 0.271207824915 167.580000000000 0.000000000000
167.590000000000 0.280946160786 167.590000000000 0.073326537823 167.590000000000 0.271208340784 167.590000000000 0.000000000000
167.600000000000 0.280949097680 167.600000000000 0.073335883549 167.600000000000 0.271208856182 167.600000000000 0.000000000000
167.610000000000 0.280952034327 167.610000000000 0.073345228996 167.610000000000 0.271209371107 167.610000000000 0.000000000000
167.620000000000 0.280954970727 167.620000000000 0.073354574165 167.620000000000 0.271209885559 167.620000000000 0.000000000000
167.630000000000 0.280957906879 167.630000000000 0.073363919055 167.630000000000 0.271210399540 167.630000000000 0.000000000000
167.640000000000 0.280960842783 167.640000000000 0.073373263667 167.640000000000 0.271210913048 167.640000000000 0.000000000000
167.650000000000 0.280963778441 167.650000000000 0.073382608000 167.650000000000 0.271211426085 167.650000000000 0.000000000000
167.660000000000 0.280966713851 167.660000000000 0.073391952055 167.660000000000 0.271211938649 167.660000000000 0.000000000000
167.670000000000 0.280969649014 167.670000000000 0.073401295832 167.670000000000 0.271212450741 167.670000000000 0.000000000000
167.680000000000 0.280972583929 167.680000000000 0.073410639331 167.680000000000 0.271212962361 167.680000000000 0.000000000000
167.690000000000 0.280975518597 167.690000000000 0.073419982551 167.690000000000 0.271213473510 167.690000000000 0.000000000000
167.700000000000 0.280978453018 167.700000000000 0.073429325493 167.700000000000 0.271213984186 167.700000000000 0.000000000000
167.710000000000 0.280981387192 167.710000000000 0.073438668156 167.710000000000 0.271214494391 167.710000000000 0.000000000000
167.720000000000 0.280984321118 167.720000000000 0.073448010541 167.720000000000 0.271215004123 167.720000000000 0.000000000000
167.730000000000 0.280987254797 167.730000000000 0.073457352649 167.730000000000 0.271215513384 167.730000000000 0.000000000000
167.740000000000 0.280990188229 167.740000000000 0.073466694477 167.740000000000 0.271216022173 167.740000000000 0.000000000000
167.750000000000 0.280993121414 167.750000000000 0.073476036028 167.750000000000 0.271216530491 167.750000000000 0.000000000000
167.760000000000 0.280996054352 167.760000000000 0.073485377301 167.760000000000 0.271217038337 167.760000000000 0.000000000000
167.770000000000 0.280998987042 167.770000000000 0.073494718295 167.770000000000 0.271217545711 167.770000000000 0.000000000000
167.780000000000 0.281001919486 167.780000000000 0.073504059011 167.780000000000 0.271218052614 167.780000000000 0.000000000000
167.790000000000 0.281004851682 167.790000000000 0.073513399449 167.790000000000 0.271218559045 167.790000000000 0.000000000000
167.800000000000 0.281007783631 167.800000000000 0.073522739609 167.800000000000 0.271219065004 167.800000000000 0.000000000000
167.810000000000 0.281010715334 167.810000000000 0.073532079491 167.810000000000 0.271219570493 167.810000000000 0.000000000000
167.820000000000 0.281013646789 167.820000000000 0.073541419094 167.820000000000 0.271220075509 167.820000000000 0.000000000000
167.830000000000 0.281016577997 167.830000000000 0.073550758420 167.830000000000 0.271220580055 167.830000000000 0.000000000000
167.840000000000 0.281019508959 167.840000000000 0.073560097467 167.840000000000 0.271221084129 167.840000000000 0.000000000000
167.850000000000 0.281022439673 167.850000000000 0.073569436237 167.850000000000 0.271221587731 167.850000000000 0.000000000000
167.860000000000 0.281025370140 167.860000000000 0.073578774728 167.860000000000 0.271222090863 167.860000000000 0.000000000000
167.870000000000 0.281028300361 167.870000000000 0.073588112942 167.870000000000 0.271222593523 167.870000000000 0.000000000000
167.880000000000 0.281031230334 167.880000000000 0.073597450877 167.880000000000 0.271223095712 167.880000000000 0.000000000000
167.890000000000 0.281034160061 167.890000000000 0.073606788534 167.890000000000 0.271223597430 167.890000000000 0.000000000000
167.900000000000 0.281037089541 167.900000000000 0.073616125914 167.900000000000 0.271224098677 167.900000000000 0.000000000000
167.910000000000 0.281040018774 167.910000000000 0.073625463015 167.910000000000 0.271224599453 167.910000000000 0.000000000000
167.920000000000 0.281042947760 167.920000000000 0.073634799839 167.920000000000 0.271225099758 167.920000000000 0.000000000000
167.930000000000 0.281045876500 167.930000000000 0.073644136385 167.930000000000 0.271225599591 167.930000000000 0.000000000000
167.940000000000 0.281048804992 167.940000000000 0.073653472652 167.940000000000 0.271226098954 167.940000000000 0.000000000000
167.950000000000 0.281051733238 167.950000000000 0.073662808642 167.950000000000 0.271226597846 167.950000000000 0.000000000000
167.960000000000 0.281054661237 167.960000000000 0.073672144354 167.960000000000 0.271227096267 167.960000000000 0.000000000000
167.970000000000 0.281057588990 167.970000000000 0.073681479788 167.970000000000 0.271227594218 167.970000000000 0.000000000000
167.980000000000 0.281060516496 167.980000000000 0.073690814945 167.980000000000 0.271228091697 167.980000000000 0.000000000000
167.990000000000 0.281063443755 167.990000000000 0.073700149823 167.990000000000 0.271228588706 167.990000000000 0.000000000000
168.000000000000 0.281066370767 168.000000000000 0.073709484424 168.000000000000 0.271229085244 168.000000000000 0.000000000000
168.010000000000 0.281069297533 168.010000000000 0.073718818747 168.010000000000 0.271229581311 168.010000000000 0.000000000000
168.020000000000 0.281072224052 168.020000000000 0.073728152792 168.020000000000 0.271230076908 168.020000000000 0.000000000000
168.030000000000 0.281075150325 168.030000000000 0.073737486559 168.030000000000 0.271230572034 168.030000000000 0.000000000000
168.040000000000 0.281078076351 168.040000000000 0.073746820049 168.040000000000 0.271231066690 168.040000000000 0.000000000000
168.050000000000 0.281081002130 168.050000000000 0.073756153260 168.050000000000 0.271231560875 168.050000000000 0.000000000000
168.060000000000 0.281083927663 168.060000000000 0.073765486195 168.060000000000 0.271232054590 168.060000000000 0.000000000000
168.070000000000 0.281086852950 168.070000000000 0.073774818851 168.070000000000 0.271232547834 168.070000000000 0.000000000000
168.080000000000 0.281089777990 168.080000000000 0.073784151230 168.080000000000 0.271233040608 168.080000000000 0.000000000000
168.090000000000 0.281092702783 168.090000000000 0.073793483331 168.090000000000 0.271233532912 168.090000000000 0.000000000000
168.100000000000 0.281095627331 168.100000000000 0.073802815154 168.100000000000 0.271234024745 168.100000000000 0.000000000000
168.110000000000 0.281098551631 168.110000000000 0.073812146700 168.110000000000 0.271234516109 168.110000000000 0.000000000000
168.120000000000 0.281101475685 168.120000000000 0.073821477968 168.120000000000 0.271235007001 168.120000000000 0.000000000000
168.130000000000 0.281104399493 168.130000000000 0.073830808959 168.130000000000 0.271235497424 168.130000000000 0.000000000000
168.140000000000 0.281107323055 168.140000000000 0.073840139672 168.140000000000 0.271235987377 168.140000000000 0.000000000000
168.150000000000 0.281110246370 168.150000000000 0.073849470108 168.150000000000 0.271236476859 168.150000000000 0.000000000000
168.160000000000 0.281113169439 168.160000000000 0.073858800265 168.160000000000 0.271236965872 168.160000000000 0.000000000000
168.170000000000 0.281116092261 168.170000000000 0.073868130146 168.170000000000 0.271237454414 168.170000000000 0.000000000000
168.180000000000 0.281119014838 168.180000000000 0.073877459749 168.180000000000 0.271237942487 168.180000000000 0.000000000000
168.190000000000 0.281121937168 168.190000000000 0.073886789074 168.190000000000 0.271238430089 168.190000000000 0.000000000000
168.200000000000 0.281124859251 168.200000000000 0.073896118122 168.200000000000 0.271238917222 168.200000000000 0.000000000000
168.210000000000 0.281127781089 168.210000000000 0.073905446892 168.210000000000 0.271239403885 168.210000000000 0.000000000000
168.220000000000 0.281130702680 168.220000000000 0.073914775385 168.220000000000 0.271239890078 168.220000000000 0.000000000000
168.230000000000 0.281133624025 168.230000000000 0.073924103601 168.230000000000 0.271240375801 168.230000000000 0.000000000000
168.240000000000 0.281136545124 168.240000000000 0.073933431539 168.240000000000 0.271240861054 168.240000000000 0.000000000000
168.250000000000 0.281139465977 168.250000000000 0.073942759200 168.250000000000 0.271241345838 168.250000000000 0.000000000000
168.260000000000 0.281142386584 168.260000000000 0.073952086583 168.260000000000 0.271241830152 168.260000000000 0.000000000000
168.270000000000 0.281145306945 168.270000000000 0.073961413689 168.270000000000 0.271242313997 168.270000000000 0.000000000000
168.280000000000 0.281148227059 168.280000000000 0.073970740517 168.280000000000 0.271242797372 168.280000000000 0.000000000000
168.290000000000 0.281151146928 168.290000000000 0.073980067068 168.290000000000 0.271243280277 168.290000000000 0.000000000000
168.300000000000 0.281154066550 168.300000000000 0.073989393342 168.300000000000 0.271243762713 168.300000000000 0.000000000000
168.310000000000 0.281156985927 168.310000000000 0.073998719339 168.310000000000 0.271244244679 168.310000000000 0.000000000000
168.320000000000 0.281159905057 168.320000000000 0.074008045058 168.320000000000 0.271244726176 168.320000000000 0.000000000000
168.330000000000 0.281162823942 168.330000000000 0.074017370500 168.330000000000 0.271245207204 168.330000000000 0.000000000000
168.340000000000 0.281165742580 168.340000000000 0.074026695665 168.340000000000 0.271245687762 168.340000000000 0.000000000000
168.350000000000 0.281168660973 168.350000000000 0.074036020552 168.350000000000 0.271246167851 168.350000000000 0.000000000000
168.360000000000 0.281171579120 168.360000000000 0.074045345163 168.360000000000 0.271246647471 168.360000000000 0.000000000000
168.370000000000 0.281174497020 168.370000000000 0.074054669496 168.370000000000 0.271247126622 168.370000000000 0.000000000000
168.380000000000 0.281177414675 168.380000000000 0.074063993551 168.380000000000 0.271247605303 168.380000000000 0.000000000000
168.390000000000 0.281180332084 168.390000000000 0.074073317330 168.390000000000 0.271248083515 168.390000000000 0.000000000000
168.400000000000 0.281183249248 168.400000000000 0.074082640832 168.400000000000 0.271248561259 168.400000000000 0.000000000000
168.410000000000 0.281186166165 168.410000000000 0.074091964056 168.410000000000 0.271249038533 168.410000000000 0.000000000000
168.420000000000 0.281189082837 168.420000000000 0.074101287003 168.420000000000 0.271249515338 168.420000000000 0.000000000000
168.430000000000 0.281191999263 168.430000000000 0.074110609673 168.430000000000 0.271249991674 168.430000000000 0.000000000000
168.440000000000 0.281194915443 168.440000000000 0.074119932066 168.440000000000 0.271250467541 168.440000000000 0.000000000000
168.450000000000 0.281197831377 168.450000000000 0.074129254182 168.450000000000 0.271250942940 168.450000000000 0.000000000000
168.460000000000 0.281200747066 168.460000000000 0.074138576021 168.460000000000 0.271251417869 168.460000000000 0.000000000000
168.470000000000 0.281203662509 168.470000000000 0.074147897583 168.470000000000 0.271251892330 168.470000000000 0.000000000000
168.480000000000 0.281206577706 168.480000000000 0.074157218867 168.480000000000 0.271252366322 168.480000000000 0.000000000000
168.490000000000 0.281209492658 168.490000000000 0.074166539875 168.490000000000 0.271252839845 168.490000000000 0.000000000000
168.500000000000 0.281212407364 168.500000000000 0.074175860606 168.500000000000 0.271253312899 168.500000000000 0.000000000000
168.510000000000 0.281215321824 168.510000000000 0.074185181059 168.510000000000 0.271253785485 168.510000000000 0.000000000000
168.520000000000 0.281218236039 168.520000000000 0.074194501236 168.520000000000 0.271254257602 168.520000000000 0.000000000000
168.530000000000 0.281221150008 168.530000000000 0.074203821136 168.530000000000 0.271254729251 168.530000000000 0.000000000000
168.540000000000 0.281224063732 168.540000000000 0.074213140759 168.540000000000 0.271255200431 168.540000000000 0.000000000000
168.550000000000 0.281226977210 168.550000000000 0.074222460105 168.550000000000 0.271255671142 168.550000000000 0.000000000000
168.560000000000 0.281229890443 168.560000000000 0.074231779174 168.560000000000 0.271256141385 168.560000000000 0.000000000000
168.570000000000 0.281232803430 168.570000000000 0.074241097966 168.570000000000 0.271256611160 168.570000000000 0.000000000000
168.580000000000 0.281235716172 168.580000000000 0.074250416481 168.580000000000 0.271257080466 168.580000000000 0.000000000000
168.590000000000 0.281238628668 168.590000000000 0.074259734719 168.590000000000 0.271257549304 168.590000000000 0.000000000000
168.600000000000 0.281241540919 168.600000000000 0.074269052681 168.600000000000 0.271258017674 168.600000000000 0.000000000000
168.610000000000 0.281244452925 168.610000000000 0.074278370365 168.610000000000 0.271258485575 168.610000000000 0.000000000000
168.620000000000 0.281247364685 168.620000000000 0.074287687773 168.620000000000 0.271258953009 168.620000000000 0.000000000000
168.630000000000 0.281250276199 168.630000000000 0.074297004904 168.630000000000 0.271259419974 168.630000000000 0.000000000000
168.640000000000 0.281253187469 168.640000000000 0.074306321758 168.640000000000 0.271259886471 168.640000000000 0.000000000000
168.650000000000 0.281256098493 168.650000000000 0.074315638336 168.650000000000 0.271260352499 168.650000000000 0.000000000000
168.660000000000 0.281259009272 168.660000000000 0.074324954637 168.660000000000 0.271260818060 168.660000000000 0.000000000000
168.670000000000 0.281261919805 168.670000000000 0.074334270661 168.670000000000 0.271261283153 168.670000000000 0.000000000000
168.680000000000 0.281264830093 168.680000000000 0.074343586408 168.680000000000 0.271261747778 168.680000000000 0.000000000000
168.690000000000 0.281267740136 168.690000000000 0.074352901879 168.690000000000 0.271262211934 168.690000000000 0.000000000000
168.700000000000 0.281270649934 168.700000000000 0.074362217072 168.700000000000 0.271262675623 168.700000000000 0.000000000000
168.710000000000 0.281273559486 168.710000000000 0.074371531990 168.710000000000 0.271263138844 168.710000000000 0.000000000000
168.720000000000 0.281276468794 168.720000000000 0.074380846630 168.720000000000 0.271263601598 168.720000000000 0.000000000000
168.730000000000 0.281279377856 168.730000000000 0.074390160994 168.730000000000 0.271264063883 168.730000000000 0.000000000000
168.740000000000 0.281282286673 168.740000000000 0.074399475081 168.740000000000 0.271264525701 168.740000000000 0.000000000000
168.750000000000 0.281285195245 168.750000000000 0.074408788892 168.750000000000 0.271264987051 168.750000000000 0.000000000000
168.760000000000 0.281288103572 168.760000000000 0.074418102426 168.760000000000 0.271265447933 168.760000000000 0.000000000000
168.770000000000 0.281291011653 168.770000000000 0.074427415684 168.770000000000 0.271265908348 168.770000000000 0.000000000000
168.780000000000 0.281293919490 168.780000000000 0.074436728665 168.780000000000 0.271266368295 168.780000000000 0.000000000000
168.790000000000 0.281296827082 168.790000000000 0.074446041369 168.790000000000 0.271266827774 168.790000000000 0.000000000000
168.800000000000 0.281299734428 168.800000000000 0.074455353797 168.800000000000 0.271267286786 168.800000000000 0.000000000000
168.810000000000 0.281302641530 168.810000000000 0.074464665948 168.810000000000 0.271267745331 168.810000000000 0.000000000000
168.820000000000 0.281305548387 168.820000000000 0.074473977823 168.820000000000 0.271268203408 168.820000000000 0.000000000000
168.830000000000 0.281308454998 168.830000000000 0.074483289421 168.830000000000 0.271268661018 168.830000000000 0.000000000000
168.840000000000 0.281311361365 168.840000000000 0.074492600743 168.840000000000 0.271269118161 168.840000000000 0.000000000000
168.850000000000 0.281314267487 168.850000000000 0.074501911789 168.850000000000 0.271269574836 168.850000000000 0.000000000000
168.860000000000 0.281317173364 168.860000000000 0.074511222558 168.860000000000 0.271270031044 168.860000000000 0.000000000000
168.870000000000 0.281320078996 168.870000000000 0.074520533050 168.870000000000 0.271270486784 168.870000000000 0.000000000000
168.880000000000 0.281322984383 168.880000000000 0.074529843267 168.880000000000 0.271270942058 168.880000000000 0.000000000000
168.890000000000 0.281325889525 168.890000000000 0.074539153206 168.890000000000 0.271271396864 168.890000000000 0.000000000000
168.900000000000 0.281328794423 168.900000000000 0.074548462870 168.900000000000 0.271271851203 168.900000000000 0.000000000000
168.910000000000 0.281331699076 168.910000000000 0.074557772257 168.910000000000 0.271272305075 168.910000000000 0.000000000000
168.920000000000 0.281334603484 168.920000000000 0.074567081368 168.920000000000 0.271272758481 168.920000000000 0.000000000000
168.930000000000 0.281337507647 168.930000000000 0.074576390202 168.930000000000 0.271273211419 168.930000000000 0.000000000000
168.940000000000 0.281340411565 168.940000000000 0.074585698760 168.940000000000 0.271273663890 168.940000000000 0.000000000000
168.950000000000 0.281343315239 168.950000000000 0.074595007042 168.950000000000 0.271274115894 168.950000000000 0.000000000000
168.960000000000 0.281346218668 168.960000000000 0.074604315048 168.960000000000 0.271274567432 168.960000000000 0.000000000000
168.970000000000 0.281349121853 168.970000000000 0.074613622777 168.970000000000 0.271275018502 168.970000000000 0.000000000000
168.980000000000 0.281352024792 168.980000000000 0.074622930230 168.980000000000 0.271275469106 168.980000000000 0.000000000000
168.990000000000 0.281354927487 168.990000000000 0.074632237407 168.990000000000 0.271275919243 168.990000000000 0.000000000000
169.000000000000 0.281357829938 169.000000000000 0.074641544307 169.000000000000 0.271276368913 169.000000000000 0.000000000000
169.010000000000 0.281360732144 169.010000000000 0.074650850932 169.010000000000 0.271276818117 169.010000000000 0.000000000000
169.020000000000 0.281363634105 169.020000000000 0.074660157280 169.020000000000 0.271277266854 169.020000000000 0.000000000000
169.030000000000 0.281366535822 169.030000000000 0.074669463352 169.030000000000 0.271277715124 169.030000000000 0.000000000000
169.040000000000 0.281369437294 169.040000000000 0.074678769148 169.040000000000 0.271278162928 169.040000000000 0.000000000000
169.050000000000 0.281372338522 169.050000000000 0.074688074668 169.050000000000 0.271278610265 169.050000000000 0.000000000000
169.060000000000 0.281375239505 169.060000000000 0.074697379911 169.060000000000 0.271279057136 169.060000000000 0.000000000000
169.070000000000 0.281378140244 169.070000000000 0.074706684879 169.070000000000 0.271279503541 169.070000000000 0.000000000000
169.080000000000 0.281381040738 169.080000000000 0.074715989570 169.080000000000 0.271279949479 169.080000000000 0.000000000000
169.090000000000 0.281383940988 169.090000000000 0.074725293986 169.090000000000 0.271280394950 169.090000000000 0.000000000000
169.100000000000 0.281386840993 169.100000000000 0.074734598125 169.100000000000 0.271280839956 169.100000000000 0.000000000000
169.110000000000 0.281389740754 169.110000000000 0.074743901989 169.110000000000 0.271281284495 169.110000000000 0.000000000000
169.120000000000 0.281392640271 169.120000000000 0.074753205576 169.120000000000 0.271281728568 169.120000000000 0.000000000000
169.130000000000 0.281395539543 169.130000000000 0.074762508887 169.130000000000 0.271282172174 169.130000000000 0.000000000000
169.140000000000 0.281398438571 169.140000000000 0.074771811922 169.140000000000 0.271282615315 169.140000000000 0.000000000000
169.150000000000 0.281401337355 169.150000000000 0.074781114682 169.150000000000 0.271283057989 169.150000000000 0.000000000000
169.160000000000 0.281404235894 169.160000000000 0.074790417165 169.160000000000 0.271283500198 169.160000000000 0.000000000000
169.170000000000 0.281407134189 169.170000000000 0.074799719373 169.170000000000 0.271283941940 169.170000000000 0.000000000000
169.180000000000 0.281410032240 169.180000000000 0.074809021304 169.180000000000 0.271284383216 169.180000000000 0.000000000000
169.190000000000 0.281412930047 169.190000000000 0.074818322960 169.190000000000 0.271284824026 169.190000000000 0.000000000000
169.200000000000 0.281415827609 169.200000000000 0.074827624339 169.200000000000 0.271285264371 169.200000000000 0.000000000000
169.210000000000 0.281418724927 169.210000000000 0.074836925443 169.210000000000 0.271285704249 169.210000000000 0.000000000000
169.220000000000 0.281421622001 169.220000000000 0.074846226271 169.220000000000 0.271286143662 169.220000000000 0.000000000000
169.230000000000 0.281424518831 169.230000000000 0.074855526823 169.230000000000 0.271286582608 169.230000000000 0.000000000000
169.240000000000 0.281427415417 169.240000000000 0.074864827099 169.240000000000 0.271287021090 169.240000000000 0.000000000000
169.250000000000 0.281430311759 169.250000000000 0.074874127100 169.250000000000 0.271287459105 169.250000000000 0.000000000000
169.260000000000 0.281433207856 169.260000000000 0.074883426825 169.260000000000 0.271287896654 169.260000000000 0.000000000000
169.270000000000 0.281436103710 169.270000000000 0.074892726273 169.270000000000 0.271288333738 169.270000000000 0.000000000000
169.280000000000 0.281438999319 169.280000000000 0.074902025447 169.280000000000 0.271288770357 169.280000000000 0.000000000000
169.290000000000 0.281441894684 169.290000000000 0.074911324344 169.290000000000 0.271289206510 169.290000000000 0.000000000000
169.300000000000 0.281444789806 169.300000000000 0.074920622965 169.300000000000 0.271289642197 169.300000000000 0.000000000000
169.310000000000 0.281447684683 169.310000000000 0.074929921311 169.310000000000 0.271290077419 169.310000000000 0.000000000000
169.320000000000 0.281450579317 169.320000000000 0.074939219382 169.320000000000 0.271290512175 169.320000000000 0.000000000000
169.330000000000 0.281453473706 169.330000000000 0.074948517176 169.330000000000 0.271290946466 169.330000000000 0.000000000000
169.340000000000 0.281456367852 169.340000000000 0.074957814695 169.340000000000 0.271291380291 169.340000000000 0.000000000000
169.350000000000 0.281459261753 169.350000000000 0.074967111938 169.350000000000 0.271291813652 169.350000000000 0.000000000000
169.360000000000 0.281462155411 169.360000000000 0.074976408906 169.360000000000 0.271292246546 169.360000000000 0.000000000000
169.370000000000 0.281465048825 169.370000000000 0.074985705597 169.370000000000 0.271292678976 169.370000000000 0.000000000000
169.380000000000 0.281467941995 169.380000000000 0.074995002014 169.380000000000 0.271293110940 169.380000000000 0.000000000000
169.390000000000 0.281470834921 169.390000000000 0.075004298154 169.390000000000 0.271293542440 169.390000000000 0.000000000000
169.400000000000 0.281473727603 169.400000000000 0.075013594020 169.400000000000 0.271293973474 169.400000000000 0.000000000000
169.410000000000 0.281476620042 169.410000000000 0.075022889609 169.410000000000 0.271294404043 169.410000000000 0.000000000000
169.420000000000 0.281479512237 169.420000000000 0.075032184923 169.420000000000 0.271294834147 169.420000000000 0.000000000000
169.430000000000 0.281482404188 169.430000000000 0.075041479962 169.430000000000 0.271295263786 169.430000000000 0.000000000000
169.440000000000 0.281485295895 169.440000000000 0.075050774725 169.440000000000 0.271295692960 169.440000000000 0.000000000000
169.450000000000 0.281488187359 169.450000000000 0.075060069212 169.450000000000 0.271296121669 169.450000000000 0.000000000000
169.460000000000 0.281491078579 169.460000000000 0.075069363424 169.460000000000 0.271296549913 169.460000000000 0.000000000000
169.470000000000 0.281493969555 169.470000000000 0.075078657360 169.470000000000 0.271296977692 169.470000000000 0.000000000000
169.480000000000 0.281496860288 169.480000000000 0.075087951022 169.480000000000 0.271297405006 169.480000000000 0.000000000000
169.490000000000 0.281499750777 169.490000000000 0.075097244407 169.490000000000 0.271297831856 169.490000000000 0.000000000000
169.500000000000 0.281502641022 169.500000000000 0.075106537517 169.500000000000 0.271298258241 169.500000000000 0.000000000000
169.510000000000 0.281505531024 169.510000000000 0.075115830352 169.510000000000 0.271298684161 169.510000000000 0.000000000000
169.520000000000 0.281508420782 169.520000000000 0.075125122912 169.520000000000 0.271299109616 169.520000000000 0.000000000000
169.530000000000 0.281511310297 169.530000000000 0.075134415196 169.530000000000 0.271299534607 169.530000000000 0.000000000000
169.540000000000 0.281514199568 169.540000000000 0.075143707204 169.540000000000 0.271299959134 169.540000000000 0.000000000000
169.550000000000 0.281517088595 169.550000000000 0.075152998938 169.550000000000 0.271300383195 169.550000000000 0.000000000000
169.560000000000 0.281519977380 169.560000000000 0.075162290396 169.560000000000 0.271300806793 169.560000000000 0.000000000000
169.570000000000 0.281522865920 169.570000000000 0.075171581578 169.570000000000 0.271301229925 169.570000000000 0.000000000000
169.580000000000 0.281525754217 169.580000000000 0.075180872486 169.580000000000 0.271301652594 169.580000000000 0.000000000000
169.590000000000 0.281528642271 169.590000000000 0.075190163118 169.590000000000 0.271302074797 169.590000000000 0.000000000000
169.600000000000 0.281531530082 169.600000000000 0.075199453475 169.600000000000 0.271302496537 169.600000000000 0.000000000000
169.610000000000 0.281534417649 169.610000000000 0.075208743556 169.610000000000 0.271302917812 169.610000000000 0.000000000000
169.620000000000 0.281537304972 169.620000000000 0.075218033363 169.620000000000 0.271303338623 169.620000000000 0.000000000000
169.630000000000 0.281540192053 169.630000000000 0.075227322894 169.630000000000 0.271303758970 169.630000000000 0.000000000000
169.640000000000 0.281543078889 169.640000000000 0.075236612150 169.640000000000 0.271304178852 169.640000000000 0.000000000000
169.650000000000 0.281545965483 169.650000000000 0.075245901130 169.650000000000 0.271304598271 169.650000000000 0.000000000000
169.660000000000 0.281548851833 169.660000000000 0.075255189836 169.660000000000 0.271305017225 169.660000000000 0.000000000000
169.670000000000 0.281551737941 169.670000000000 0.075264478267 169.670000000000 0.271305435715 169.670000000000 0.000000000000
169.680000000000 0.281554623804 169.680000000000 0.075273766422 169.680000000000 0.271305853741 169.680000000000 0.000000000000
169.690000000000 0.281557509425 169.690000000000 0.075283054302 169.690000000000 0.271306271303 169.690000000000 0.000000000000
169.700000000000 0.281560394802 169.700000000000 0.075292341907 169.700000000000 0.271306688401 169.700000000000 0.000000000000
169.710000000000 0.281563279937 169.710000000000 0.075301629237 169.710000000000 0.271307105036 169.710000000000 0.000000000000
169.720000000000 0.281566164828 169.720000000000 0.075310916292 169.720000000000 0.271307521206 169.720000000000 0.000000000000
169.730000000000 0.281569049475 169.730000000000 0.075320203072 169.730000000000 0.271307936912 169.730000000000 0.000000000000
169.740000000000 0.281571933880 169.740000000000 0.075329489577 169.740000000000 0.271308352155 169.740000000000 0.000000000000
169.750000000000 0.281574818042 169.750000000000 0.075338775807 169.750000000000 0.271308766934 169.750000000000 0.000000000000
169.760000000000 0.281577701960 169.760000000000 0.075348061761 169.760000000000 0.271309181249 169.760000000000 0.000000000000
169.770000000000 0.281580585636 169.770000000000 0.075357347441 169.770000000000 0.271309595101 169.770000000000 0.000000000000
169.780000000000 0.281583469068 169.780000000000 0.075366632846 169.780000000000 0.271310008488 169.780000000000 0.000000000000
169.790000000000 0.281586352258 169.790000000000 0.075375917976 169.790000000000 0.271310421413 169.790000000000 0.000000000000
169.800000000000 0.281589235204 169.800000000000 0.075385202831 169.800000000000 0.271310833873 169.800000000000 0.000000000000
169.810000000000 0.281592117908 169.810000000000 0.075394487411 169.810000000000 0.271311245870 169.810000000000 0.000000000000
169.820000000000 0.281595000368 169.820000000000 0.075403771716 169.820000000000 0.271311657404 169.820000000000 0.000000000000
169.830000000000 0.281597882585 169.830000000000 0.075413055746 169.830000000000 0.271312068474 169.830000000000 0.000000000000
169.840000000000 0.281600764560 169.840000000000 0.075422339501 169.840000000000 0.271312479081 169.840000000000 0.000000000000
169.850000000000 0.281603646292 169.850000000000 0.075431622982 169.850000000000 0.271312889224 169.850000000000 0.000000000000
169.860000000000 0.281606527780 169.860000000000 0.075440906187 169.860000000000 0.271313298904 169.860000000000 0.000000000000
169.870000000000 0.281609409026 169.870000000000 0.075450189118 169.870000000000 0.271313708121 169.870000000000 0.000000000000
169.880000000000 0.281612290029 169.880000000000 0.075459471774 169.880000000000 0.271314116874 169.880000000000 0.000000000000
169.890000000000 0.281615170790 169.890000000000 0.075468754155 169.890000000000 0.271314525164 169.890000000000 0.000000000000
169.900000000000 0.281618051307 169.900000000000 0.075478036261 169.900000000000 0.271314932991 169.900000000000 0.000000000000
169.910000000000 0.281620931582 169.910000000000 0.075487318093 169.910000000000 0.271315340355 169.910000000000 0.000000000000
169.920000000000 0.281623811613 169.920000000000 0.075496599649 169.920000000000 0.271315747256 169.920000000000 0.000000000000
169.930000000000 0.281626691402 169.930000000000 0.075505880931 169.930000000000 0.271316153694 169.930000000000 0.000000000000
169.940000000000 0.281629570949 169.940000000000 0.075515161939 169.940000000000 0.271316559668 169.940000000000 0.000000000000
169.950000000000 0.281632450252 169.950000000000 0.075524442671 169.950000000000 0.271316965180 169.950000000000 0.000000000000
169.960000000000 0.281635329313 169.960000000000 0.075533723129 169.960000000000 0.271317370229 169.960000000000 0.000000000000
169.970000000000 0.281638208132 169.970000000000 0.075543003312 169.970000000000 0.271317774814 169.970000000000 0.000000000000
169.980000000000 0.281641086707 169.980000000000 0.075552283221 169.980000000000 0.271318178937 169.980000000000 0.000000000000
169.990000000000 0.281643965040 169.990000000000 0.075561562855 169.990000000000 0.271318582597 169.990000000000 0.000000000000
170.000000000000 0.281646843131 170.000000000000 0.075570842214 170.000000000000 0.271318985795 170.000000000000 0.000000000000
170.010000000000 0.281649720979 170.010000000000 0.075580121299 170.010000000000 0.271319388529 170.010000000000 0.000000000000
170.020000000000 0.281652598584 170.020000000000 0.075589400109 170.020000000000 0.271319790801 170.020000000000 0.000000000000
170.030000000000 0.281655475946 170.030000000000 0.075598678644 170.030000000000 0.271320192610 170.030000000000 0.000000000000
170.040000000000 0.281658353067 170.040000000000 0.075607956905 170.040000000000 0.271320593956 170.040000000000 0.000000000000
170.050000000000 0.281661229944 170.050000000000 0.075617234891 170.050000000000 0.271320994840 170.050000000000 0.000000000000
170.060000000000 0.281664106579 170.060000000000 0.075626512603 170.060000000000 0.271321395262 170.060000000000 0.000000000000
170.070000000000 0.281666982972 170.070000000000 0.075635790040 170.070000000000 0.271321795220 170.070000000000 0.000000000000
170.080000000000 0.281669859122 170.080000000000 0.075645067203 170.080000000000 0.271322194717 170.080000000000 0.000000000000
170.090000000000 0.281672735030 170.090000000000 0.075654344091 170.090000000000 0.271322593750 170.090000000000 0.000000000000
170.100000000000 0.281675610695 170.100000000000 0.075663620705 170.100000000000 0.271322992322 170.100000000000 0.000000000000
170.110000000000 0.281678486118 170.110000000000 0.075672897044 170.110000000000 0.271323390431 170.110000000000 0.000000000000
170.120000000000 0.281681361299 170.120000000000 0.075682173109 170.120000000000 0.271323788078 170.120000000000 0.000000000000
170.130000000000 0.281684236237 170.130000000000 0.075691448900 170.130000000000 0.271324185262 170.130000000000 0.000000000000
170.140000000000 0.281687110933 170.140000000000 0.075700724416 170.140000000000 0.271324581984 170.140000000000 0.000000000000
170.150000000000 0.281689985387 170.150000000000 0.075709999657 170.150000000000 0.271324978244 170.150000000000 0.000000000000
170.160000000000 0.281692859598 170.160000000000 0.075719274624 170.160000000000 0.271325374042 170.160000000000 0.000000000000
170.170000000000 0.281695733567 170.170000000000 0.075728549317 170.170000000000 0.271325769377 170.170000000000 0.000000000000
170.180000000000 0.281698607294 170.180000000000 0.075737823736 170.180000000000 0.271326164251 170.180000000000 0.000000000000
170.190000000000 0.281701480778 170.190000000000 0.075747097880 170.190000000000 0.271326558662 170.190000000000 0.000000000000
170.200000000000 0.281704354021 170.200000000000 0.075756371750 170.200000000000 0.271326952612 170.200000000000 0.000000000000
170.210000000000 0.281707227021 170.210000000000 0.075765645345 170.210000000000 0.271327346099 170.210000000000 0.000000000000
170.220000000000 0.281710099779 170.220000000000 0.075774918667 170.220000000000 0.271327739125 170.220000000000 0.000000000000
170.230000000000 0.281712972295 170.230000000000 0.075784191714 170.230000000000 0.271328131688 170.230000000000 0.000000000000
170.240000000000 0.281715844568 170.240000000000 0.075793464486 170.240000000000 0.271328523790 170.240000000000 0.000000000000
170.250000000000 0.281718716600 170.250000000000 0.075802736985 170.250000000000 0.271328915430 170.250000000000 0.000000000000
170.260000000000 0.281721588390 170.260000000000 0.075812009209 170.260000000000 0.271329306608 170.260000000000 0.000000000000
170.270000000000 0.281724459937 170.270000000000 0.075821281159 170.270000000000 0.271329697324 170.270000000000 0.000000000000
170.280000000000 0.281727331242 170.280000000000 0.075830552835 170.280000000000 0.271330087579 170.280000000000 0.000000000000
170.290000000000 0.281730202306 170.290000000000 0.075839824237 170.290000000000 0.271330477372 170.290000000000 0.000000000000
170.300000000000 0.281733073127 170.300000000000 0.075849095364 170.300000000000 0.271330866703 170.300000000000 0.000000000000
170.310000000000 0.281735943706 170.310000000000 0.075858366218 170.310000000000 0.271331255573 170.310000000000 0.000000000000
170.320000000000 0.281738814044 170.320000000000 0.075867636797 170.320000000000 0.271331643981 170.320000000000 0.000000000000
170.330000000000 0.281741684139 170.330000000000 0.075876907102 170.330000000000 0.271332031928 170.330000000000 0.000000000000
170.340000000000 0.281744553992 170.340000000000 0.075886177133 170.340000000000 0.271332419413 170.340000000000 0.000000000000
170.350000000000 0.281747423604 170.350000000000 0.075895446890 170.350000000000 0.271332806437 170.350000000000 0.000000000000
170.360000000000 0.281750292974 170.360000000000 0.075904716373 170.360000000000 0.271333192999 170.360000000000 0.000000000000
170.370000000000 0.281753162101 170.370000000000 0.075913985582 170.370000000000 0.271333579100 170.370000000000 0.000000000000
170.380000000000 0.281756030987 170.380000000000 0.075923254516 170.380000000000 0.271333964740 170.380000000000 0.000000000000
170.390000000000 0.281758899631 170.390000000000 0.075932523177 170.390000000000 0.271334349918 170.390000000000 0.000000000000
170.400000000000 0.281761768033 170.400000000000 0.075941791564 170.400000000000 0.271334734635 170.400000000000 0.000000000000
170.410000000000 0.281764636194 170.410000000000 0.075951059677 170.410000000000 0.271335118891 170.410000000000 0.000000000000
170.420000000000 0.281767504113 170.420000000000 0.075960327516 170.420000000000 0.271335502685 170.420000000000 0.000000000000
170.430000000000 0.281770371789 170.430000000000 0.075969595080 170.430000000000 0.271335886019 170.430000000000 0.000000000000
170.440000000000 0.281773239225 170.440000000000 0.075978862371 170.440000000000 0.271336268891 170.440000000000 0.000000000000
170.450000000000 0.281776106418 170.450000000000 0.075988129388 170.450000000000 0.271336651303 170.450000000000 0.000000000000
170.460000000000 0.281778973370 170.460000000000 0.075997396131 170.460000000000 0.271337033253 170.460000000000 0.000000000000
170.470000000000 0.281781840080 170.470000000000 0.076006662600 170.470000000000 0.271337414743 170.470000000000 0.000000000000
170.480000000000 0.281784706548 170.480000000000 0.076015928796 170.480000000000 0.271337795771 170.480000000000 0.000000000000
170.490000000000 0.281787572775 170.490000000000 0.076025194717 170.490000000000 0.271338176339 170.490000000000 0.000000000000
170.500000000000 0.281790438760 170.500000000000 0.076034460364 170.500000000000 0.271338556445 170.500000000000 0.000000000000
170.510000000000 0.281793304504 170.510000000000 0.076043725738 170.510000000000 0.271338936091 170.510000000000 0.000000000000
170.520000000000 0.281796170006 170.520000000000 0.076052990838 170.520000000000 0.271339315276 170.520000000000 0.000000000000
170.530000000000 0.281799035266 170.530000000000 0.076062255664 170.530000000000 0.271339694000 170.530000000000 0.000000000000
170.540000000000 0.281801900285 170.540000000000 0.076071520216 170.540000000000 0.271340072264 170.540000000000 0.000000000000
170.550000000000 0.281804765062 170.550000000000 0.076080784495 170.550000000000 0.271340450067 170.550000000000 0.000000000000
170.560000000000 0.281807629598 170.560000000000 0.076090048500 170.560000000000 0.271340827409 170.560000000000 0.000000000000
170.570000000000 0.281810493893 170.570000000000 0.076099312231 170.570000000000 0.271341204291 170.570000000000 0.000000000000
170.580000000000 0.281813357946 170.580000000000 0.076108575688 170.580000000000 0.271341580712 170.580000000000 0.000000000000
170.590000000000 0.281816221757 170.590000000000 0.076117838872 170.590000000000 0.271341956673 170.590000000000 0.000000000000
170.600000000000 0.281819085327 170.600000000000 0.076127101781 170.600000000000 0.271342332173 170.600000000000 0.000000000000
170.610000000000 0.281821948656 170.610000000000 0.076136364418 170.610000000000 0.271342707212 170.610000000000 0.000000000000
170.620000000000 0.281824811743 170.620000000000 0.076145626780 170.620000000000 0.271343081792 170.620000000000 0.000000000000
170.630000000000 0.281827674589 170.630000000000 0.076154888869 170.630000000000 0.271343455911 170.630000000000 0.000000000000
170.640000000000 0.281830537193 170.640000000000 0.076164150684 170.640000000000 0.271343829569 170.640000000000 0.000000000000
170.650000000000 0.281833399557 170.650000000000 0.076173412226 170.650000000000 0.271344202767 170.650000000000 0.000000000000
170.660000000000 0.281836261679 170.660000000000 0.076182673494 170.660000000000 0.271344575505 170.660000000000 0.000000000000
170.670000000000 0.281839123559 170.670000000000 0.076191934489 170.670000000000 0.271344947783 170.670000000000 0.000000000000
170.680000000000 0.281841985199 170.680000000000 0.076201195209 170.680000000000 0.271345319601 170.680000000000 0.000000000000
170.690000000000 0.281844846597 170.690000000000 0.076210455657 170.690000000000 0.271345690958 170.690000000000 0.000000000000
170.700000000000 0.281847707754 170.700000000000 0.076219715831 170.700000000000 0.271346061856 170.700000000000 0.000000000000
170.710000000000 0.281850568669 170.710000000000 0.076228975731 170.710000000000 0.271346432293 170.710000000000 0.000000000000
170.720000000000 0.281853429344 170.720000000000 0.076238235358 170.720000000000 0.271346802271 170.720000000000 0.000000000000
170.730000000000 0.281856289777 170.730000000000 0.076247494711 170.730000000000 0.271347171788 170.730000000000 0.000000000000
170.740000000000 0.281859149969 170.740000000000 0.076256753791 170.740000000000 0.271347540845 170.740000000000 0.000000000000
170.750000000000 0.281862009920 170.750000000000 0.076266012597 170.750000000000 0.271347909443 170.750000000000 0.000000000000
170.760000000000 0.281864869630 170.760000000000 0.076275271130 170.760000000000 0.271348277580 170.760000000000 0.000000000000
170.770000000000 0.281867729099 170.770000000000 0.076284529389 170.770000000000 0.271348645258 170.770000000000 0.000000000000
170.780000000000 0.281870588327 170.780000000000 0.076293787375 170.780000000000 0.271349012476 170.780000000000 0.000000000000
170.790000000000 0.281873447314 170.790000000000 0.076303045088 170.790000000000 0.271349379234 170.790000000000 0.000000000000
170.800000000000 0.281876306060 170.800000000000 0.076312302527 170.800000000000 0.271349745533 170.800000000000 0.000000000000
170.810000000000 0.281879164564 170.810000000000 0.076321559693 170.810000000000 0.271350111372 170.810000000000 0.000000000000
170.820000000000 0.281882022828 170.820000000000 0.076330816586 170.820000000000 0.271350476751 170.820000000000 0.000000000000
170.830000000000 0.281884880851 170.830000000000 0.076340073205 170.830000000000 0.271350841671 170.830000000000 0.000000000000
170.840000000000 0.281887738633 170.840000000000 0.076349329551 170.840000000000 0.271351206131 170.840000000000 0.000000000000
170.850000000000 0.281890596174 170.850000000000 0.076358585623 170.850000000000 0.271351570131 170.850000000000 0.000000000000
170.860000000000 0.281893453474 170.860000000000 0.076367841423 170.860000000000 0.271351933672 170.860000000000 0.000000000000
170.870000000000 0.281896310533 170.870000000000 0.076377096949 170.870000000000 0.271352296754 170.870000000000 0.000000000000
170.880000000000 0.281899167351 170.880000000000 0.076386352201 170.880000000000 0.271352659376 170.880000000000 0.000000000000
170.890000000000 0.281902023928 170.890000000000 0.076395607181 170.890000000000 0.271353021539 170.890000000000 0.000000000000
170.900000000000 0.281904880265 170.900000000000 0.076404861887 170.900000000000 0.271353383243 170.900000000000 0.000000000000
170.910000000000 0.281907736361 170.910000000000 0.076414116320 170.910000000000 0.271353744487 170.910000000000 0.000000000000
170.920000000000 0.281910592216 170.920000000000 0.076423370480 170.920000000000 0.271354105272 170.920000000000 0.000000000000
170.930000000000 0.281913447830 170.930000000000 0.076432624367 170.930000000000 0.271354465597 170.930000000000 0.000000000000
170.940000000000 0.281916303203 170.940000000000 0.076441877980 170.940000000000 0.271354825464 170.940000000000 0.000000000000
170.950000000000 0.281919158336 170.950000000000 0.076451131321 170.950000000000 0.271355184871 170.950000000000 0.000000000000
170.960000000000 0.281922013228 170.960000000000 0.076460384388 170.960000000000 0.271355543820 170.960000000000 0.000000000000
170.970000000000 0.281924867879 170.970000000000 0.076469637182 170.970000000000 0.271355902309 170.970000000000 0.000000000000
170.980000000000 0.281927722290 170.980000000000 0.076478889703 170.980000000000 0.271356260339 170.980000000000 0.000000000000
170.990000000000 0.281930576460 170.990000000000 0.076488141951 170.990000000000 0.271356617910 170.990000000000 0.000000000000
171.000000000000 0.281933430389 171.000000000000 0.076497393926 171.000000000000 0.271356975023 171.000000000000 0.000000000000
171.010000000000 0.281936284078 171.010000000000 0.076506645628 171.010000000000 0.271357331676 171.010000000000 0.000000000000
171.020000000000 0.281939137526 171.020000000000 0.076515897056 171.020000000000 0.271357687870 171.020000000000 0.000000000000
171.030000000000 0.281941990733 171.030000000000 0.076525148212 171.030000000000 0.271358043606 171.030000000000 0.000000000000
171.040000000000 0.281944843700 171.040000000000 0.076534399095 171.040000000000 0.271358398883 171.040000000000 0.000000000000
171.050000000000 0.281947696427 171.050000000000 0.076543649705 171.050000000000 0.271358753701 171.050000000000 0.000000000000
171.060000000000 0.281950548913 171.060000000000 0.076552900041 171.060000000000 0.271359108060 171.060000000000 0.000000000000
171.070000000000 0.281953401158 171.070000000000 0.076562150105 171.070000000000 0.271359461961 171.070000000000 0.000000000000
171.080000000000 0.281956253163 171.080000000000 0.076571399896 171.080000000000 0.271359815403 171.080000000000 0.000000000000
171.090000000000 0.281959104927 171.090000000000 0.076580649414 171.090000000000 0.271360168387 171.090000000000 0.000000000000
171.100000000000 0.281961956451 171.100000000000 0.076589898659 171.100000000000 0.271360520911 171.100000000000 0.000000000000
171.110000000000 0.281964807735 171.110000000000 0.076599147631 171.110000000000 0.271360872978 171.110000000000 0.000000000000
171.120000000000 0.281967658778 171.120000000000 0.076608396330 171.120000000000 0.271361224586 171.120000000000 0.000000000000
171.130000000000 0.281970509581 171.130000000000 0.076617644757 171.130000000000 0.271361575735 171.130000000000 0.000000000000
171.140000000000 0.281973360144 171.140000000000 0.076626892910 171.140000000000 0.271361926426 171.140000000000 0.000000000000
171.150000000000 0.281976210466 171.150000000000 0.076636140791 171.150000000000 0.271362276658 171.150000000000 0.000000000000
171.160000000000 0.281979060547 171.160000000000 0.076645388398 171.160000000000 0.271362626433 171.160000000000 0.000000000000
171.170000000000 0.281981910389 171.170000000000 0.076654635733 171.170000000000 0.271362975749 171.170000000000 0.000000000000
171.180000000000 0.281984759990 171.180000000000 0.076663882796 171.180000000000 0.271363324606 171.180000000000 0.000000000000
171.190000000000 0.281987609351 171.190000000000 0.076673129585 171.190000000000 0.271363673006 171.190000000000 0.000000000000
171.200000000000 0.281990458472 171.200000000000 0.076682376102 171.200000000000 0.271364020947 171.200000000000 0.000000000000
171.210000000000 0.281993307352 171.210000000000 0.076691622346 171.210000000000 0.271364368430 171.210000000000 0.000000000000
171.220000000000 0.281996155993 171.220000000000 0.076700868317 171.220000000000 0.271364715455 171.220000000000 0.000000000000
171.230000000000 0.281999004393 171.230000000000 0.076710114015 171.230000000000 0.271365062022 171.230000000000 0.000000000000
171.240000000000 0.282001852553 171.240000000000 0.076719359441 171.240000000000 0.271365408131 171.240000000000 0.000000000000
171.250000000000 0.282004700473 171.250000000000 0.076728604594 171.250000000000 0.271365753782 171.250000000000 0.000000000000
171.260000000000 0.282007548152 171.260000000000 0.076737849475 171.260000000000 0.271366098975 171.260000000000 0.000000000000
171.270000000000 0.282010395592 171.270000000000 0.076747094082 171.270000000000 0.271366443710 171.270000000000 0.000000000000
171.280000000000 0.282013242791 171.280000000000 0.076756338418 171.280000000000 0.271366787987 171.280000000000 0.000000000000
171.290000000000 0.282016089751 171.290000000000 0.076765582480 171.290000000000 0.271367131806 171.290000000000 0.000000000000
171.300000000000 0.282018936470 171.300000000000 0.076774826270 171.300000000000 0.271367475168 171.300000000000 0.000000000000
171.310000000000 0.282021782949 171.310000000000 0.076784069787 171.310000000000 0.271367818071 171.310000000000 0.000000000000
171.320000000000 0.282024629189 171.320000000000 0.076793313032 171.320000000000 0.271368160517 171.320000000000 0.000000000000
171.330000000000 0.282027475188 171.330000000000 0.076802556004 171.330000000000 0.271368502506 171.330000000000 0.000000000000
171.340000000000 0.282030320947 171.340000000000 0.076811798704 171.340000000000 0.271368844036 171.340000000000 0.000000000000
171.350000000000 0.282033166467 171.350000000000 0.076821041131 171.350000000000 0.271369185109 171.350000000000 0.000000000000
171.360000000000 0.282036011746 171.360000000000 0.076830283286 171.360000000000 0.271369525725 171.360000000000 0.000000000000
171.370000000000 0.282038856786 171.370000000000 0.076839525168 171.370000000000 0.271369865882 171.370000000000 0.000000000000
171.380000000000 0.282041701586 171.380000000000 0.076848766777 171.380000000000 0.271370205583 171.380000000000 0.000000000000
171.390000000000 0.282044546145 171.390000000000 0.076858008114 171.390000000000 0.271370544826 171.390000000000 0.000000000000
171.400000000000 0.282047390465 171.400000000000 0.076867249179 171.400000000000 0.271370883611 171.400000000000 0.000000000000
171.410000000000 0.282050234545 171.410000000000 0.076876489971 171.410000000000 0.271371221939 171.410000000000 0.000000000000
171.420000000000 0.282053078386 171.420000000000 0.076885730491 171.420000000000 0.271371559810 171.420000000000 0.000000000000
171.430000000000 0.282055921986 171.430000000000 0.076894970739 171.430000000000 0.271371897223 171.430000000000 0.000000000000
171.440000000000 0.282058765347 171.440000000000 0.076904210714 171.440000000000 0.271372234180 171.440000000000 0.000000000000
171.450000000000 0.282061608468 171.450000000000 0.076913450416 171.450000000000 0.271372570678 171.450000000000 0.000000000000
171.460000000000 0.282064451349 171.460000000000 0.076922689847 171.460000000000 0.271372906720 171.460000000000 0.000000000000
171.470000000000 0.282067293991 171.470000000000 0.076931929005 171.470000000000 0.271373242305 171.470000000000 0.000000000000
171.480000000000 0.282070136393 171.480000000000 0.076941167890 171.480000000000 0.271373577432 171.480000000000 0.000000000000
171.490000000000 0.282072978555 171.490000000000 0.076950406503 171.490000000000 0.271373912102 171.490000000000 0.000000000000
171.500000000000 0.282075820477 171.500000000000 0.076959644844 171.500000000000 0.271374246316 171.500000000000 0.000000000000
171.510000000000 0.282078662160 171.510000000000 0.076968882913 171.510000000000 0.271374580072 171.510000000000 0.000000000000
171.520000000000 0.282081503603 171.520000000000 0.076978120710 171.520000000000 0.271374913371 171.520000000000 0.000000000000
171.530000000000 0.282084344807 171.530000000000 0.076987358234 171.530000000000 0.271375246213 171.530000000000 0.000000000000
171.540000000000 0.282087185771 171.540000000000 0.076996595486 171.540000000000 0.271375578599 171.540000000000 0.000000000000
171.550000000000 0.282090026496 171.550000000000 0.077005832466 171.550000000000 0.271375910527 171.550000000000 0.000000000000
171.560000000000 0.282092866981 171.560000000000 0.077015069173 171.560000000000 0.271376241999 171.560000000000 0.000000000000
171.570000000000 0.282095707226 171.570000000000 0.077024305608 171.570000000000 0.271376573014 171.570000000000 0.000000000000
171.580000000000 0.282098547232 171.580000000000 0.077033541772 171.580000000000 0.271376903572 171.580000000000 0.000000000000
171.590000000000 0.282101386998 171.590000000000 0.077042777663 171.590000000000 0.271377233674 171.590000000000 0.000000000000
171.600000000000 0.282104226525 171.600000000000 0.077052013282 171.600000000000 0.271377563319 171.600000000000 0.000000000000
171.610000000000 0.282107065813 171.610000000000 0.077061248628 171.610000000000 0.271377892507 171.610000000000 0.000000000000
171.620000000000 0.282109904861 171.620000000000 0.077070483703 171.620000000000 0.271378221238 171.620000000000 0.000000000000
171.630000000000 0.282112743670 171.630000000000 0.077079718506 171.630000000000 0.271378549513 171.630000000000 0.000000000000
171.640000000000 0.282115582239 171.640000000000 0.077088953036 171.640000000000 0.271378877332 171.640000000000 0.000000000000
171.650000000000 0.282118420569 171.650000000000 0.077098187294 171.650000000000 0.271379204694 171.650000000000 0.000000000000
171.660000000000 0.282121258660 171.660000000000 0.077107421281 171.660000000000 0.271379531600 171.660000000000 0.000000000000
171.670000000000 0.282124096511 171.670000000000 0.077116654995 171.670000000000 0.271379858049 171.670000000000 0.000000000000
171.680000000000 0.282126934123 171.680000000000 0.077125888437 171.680000000000 0.271380184042 171.680000000000 0.000000000000
171.690000000000 0.282129771496 171.690000000000 0.077135121608 171.690000000000 0.271380509578 171.690000000000 0.000000000000
171.700000000000 0.282132608629 171.700000000000 0.077144354506 171.700000000000 0.271380834658 171.700000000000 0.000000000000
171.710000000000 0.282135445523 171.710000000000 0.077153587132 171.710000000000 0.271381159282 171.710000000000 0.000000000000
171.720000000000 0.282138282178 171.720000000000 0.077162819487 171.720000000000 0.271381483450 171.720000000000 0.000000000000
171.730000000000 0.282141118594 171.730000000000 0.077172051569 171.730000000000 0.271381807161 171.730000000000 0.000000000000
171.740000000000 0.282143954771 171.740000000000 0.077181283379 171.740000000000 0.271382130417 171.740000000000 0.000000000000
171.750000000000 0.282146790708 171.750000000000 0.077190514918 171.750000000000 0.271382453216 171.750000000000 0.000000000000
171.760000000000 0.282149626406 171.760000000000 0.077199746185 171.760000000000 0.271382775559 171.760000000000 0.000000000000
171.770000000000 0.282152461865 171.770000000000 0.077208977180 171.770000000000 0.271383097446 171.770000000000 0.000000000000
171.780000000000 0.282155297085 171.780000000000 0.077218207902 171.780000000000 0.271383418877 171.780000000000 0.000000000000
171.790000000000 0.282158132066 171.790000000000 0.077227438354 171.790000000000 0.271383739853 171.790000000000 0.000000000000
171.800000000000 0.282160966808 171.800000000000 0.077236668533 171.800000000000 0.271384060372 171.800000000000 0.000000000000
171.810000000000 0.282163801311 171.810000000000 0.077245898440 171.810000000000 0.271384380435 171.810000000000 0.000000000000
171.820000000000 0.282166635574 171.820000000000 0.077255128076 171.820000000000 0.271384700043 171.820000000000 0.000000000000
171.830000000000 0.282169469599 171.830000000000 0.077264357440 171.830000000000 0.271385019195 171.830000000000 0.000000000000
171.840000000000 0.282172303385 171.840000000000 0.077273586532 171.840000000000 0.271385337891 171.840000000000 0.000000000000
171.850000000000 0.282175136932 171.850000000000 0.077282815352 171.850000000000 0.271385656131 171.850000000000 0.000000000000
171.860000000000 0.282177970239 171.860000000000 0.077292043901 171.860000000000 0.271385973916 171.860000000000 0.000000000000
171.870000000000 0.282180803308 171.870000000000 0.077301272177 171.870000000000 0.271386291244 171.870000000000 0.000000000000
171.880000000000 0.282183636138 171.880000000000 0.077310500183 171.880000000000 0.271386608118 171.880000000000 0.000000000000
171.890000000000 0.282186468729 171.890000000000 0.077319727916 171.890000000000 0.271386924535 171.890000000000 0.000000000000
171.900000000000 0.282189301081 171.900000000000 0.077328955378 171.900000000000 0.271387240498 171.900000000000 0.000000000000
171.910000000000 0.282192133195 171.910000000000 0.077338182568 171.910000000000 0.271387556004 171.910000000000 0.000000000000
171.920000000000 0.282194965069 171.920000000000 0.077347409486 171.920000000000 0.271387871055 171.920000000000 0.000000000000
171.930000000000 0.282197796705 171.930000000000 0.077356636133 171.930000000000 0.271388185651 171.930000000000 0.000000000000
171.940000000000 0.282200628101 171.940000000000 0.077365862508 171.940000000000 0.271388499792 171.940000000000 0.000000000000
171.950000000000 0.282203459259 171.950000000000 0.077375088612 171.950000000000 0.271388813477 171.950000000000 0.000000000000
171.960000000000 0.282206290179 171.960000000000 0.077384314444 171.960000000000 0.271389126706 171.960000000000 0.000000000000
171.970000000000 0.282209120859 171.970000000000 0.077393540004 171.970000000000 0.271389439481 171.970000000000 0.000000000000
171.980000000000 0.282211951301 171.980000000000 0.077402765293 171.980000000000 0.271389751800 171.980000000000 0.000000000000
171.990000000000 0.282214781504 171.990000000000 0.077411990310 171.990000000000 0.271390063664 171.990000000000 0.000000000000
172.000000000000 0.282217611468 172.000000000000 0.077421215056 172.000000000000 0.271390375073 172.000000000000 0.000000000000
172.010000000000 0.282220441194 172.010000000000 0.077430439530 172.010000000000 0.271390686026 172.010000000000 0.000000000000
172.020000000000 0.282223270681 172.020000000000 0.077439663733 172.020000000000 0.271390996525 172.020000000000 0.000000000000
172.030000000000 0.282226099930 172.030000000000 0.077448887664 172.030000000000 0.271391306569 172.030000000000 0.000000000000
172.040000000000 0.282228928939 172.040000000000 0.077458111324 172.040000000000 0.271391616157 172.040000000000 0.000000000000
172.050000000000 0.282231757711 172.050000000000 0.077467334713 172.050000000000 0.271391925291 172.050000000000 0.000000000000
172.060000000000 0.282234586243 172.060000000000 0.077476557830 172.060000000000 0.271392233969 172.060000000000 0.000000000000
172.070000000000 0.282237414537 172.070000000000 0.077485780675 172.070000000000 0.271392542193 172.070000000000 0.000000000000
172.080000000000 0.282240242593 172.080000000000 0.077495003249 172.080000000000 0.271392849962 172.080000000000 0.000000000000
172.090000000000 0.282243070410 172.090000000000 0.077504225552 172.090000000000 0.271393157276 172.090000000000 0.000000000000
172.100000000000 0.282245897989 172.100000000000 0.077513447583 172.100000000000 0.271393464135 172.100000000000 0.000000000000
172.110000000000 0.282248725329 172.110000000000 0.077522669343 172.110000000000 0.271393770539 172.110000000000 0.000000000000
172.120000000000 0.282251552430 172.120000000000 0.077531890832 172.120000000000 0.271394076489 172.120000000000 0.000000000000
172.130000000000 0.282254379294 172.130000000000 0.077541112049 172.130000000000 0.271394381984 172.130000000000 0.000000000000
172.140000000000 0.282257205918 172.140000000000 0.077550332995 172.140000000000 0.271394687025 172.140000000000 0.000000000000
172.150000000000 0.282260032305 172.150000000000 0.077559553670 172.150000000000 0.271394991610 172.150000000000 0.000000000000
172.160000000000 0.282262858453 172.160000000000 0.077568774073 172.160000000000 0.271395295742 172.160000000000 0.000000000000
172.170000000000 0.282265684362 172.170000000000 0.077577994205 172.170000000000 0.271395599418 172.170000000000 0.000000000000
172.180000000000 0.282268510034 172.180000000000 0.077587214066 172.180000000000 0.271395902641 172.180000000000 0.000000000000
172.190000000000 0.282271335467 172.190000000000 0.077596433656 172.190000000000 0.271396205408 172.190000000000 0.000000000000
172.200000000000 0.282274160661 172.200000000000 0.077605652975 172.200000000000 0.271396507722 172.200000000000 0.000000000000
172.210000000000 0.282276985618 172.210000000000 0.077614872022 172.210000000000 0.271396809581 172.210000000000 0.000000000000
172.220000000000 0.282279810336 172.220000000000 0.077624090798 172.220000000000 0.271397110985 172.220000000000 0.000000000000
172.230000000000 0.282282634816 172.230000000000 0.077633309303 172.230000000000 0.271397411936 172.230000000000 0.000000000000
172.240000000000 0.282285459058 172.240000000000 0.077642527536 172.240000000000 0.271397712432 172.240000000000 0.000000000000
172.250000000000 0.282288283061 172.250000000000 0.077651745499 172.250000000000 0.271398012473 172.250000000000 0.000000000000
172.260000000000 0.282291106826 172.260000000000 0.077660963190 172.260000000000 0.271398312061 172.260000000000 0.000000000000
172.270000000000 0.282293930354 172.270000000000 0.077670180611 172.270000000000 0.271398611195 172.270000000000 0.000000000000
172.280000000000 0.282296753643 172.280000000000 0.077679397760 172.280000000000 0.271398909874 172.280000000000 0.000000000000
172.290000000000 0.282299576693 172.290000000000 0.077688614638 172.290000000000 0.271399208099 172.290000000000 0.000000000000
172.300000000000 0.282302399506 172.300000000000 0.077697831245 172.300000000000 0.271399505870 172.300000000000 0.000000000000
172.310000000000 0.282305222081 172.310000000000 0.077707047581 172.310000000000 0.271399803188 172.310000000000 0.000000000000
172.320000000000 0.282308044417 172.320000000000 0.077716263646 172.320000000000 0.271400100051 172.320000000000 0.000000000000
172.330000000000 0.282310866516 172.330000000000 0.077725479440 172.330000000000 0.271400396460 172.330000000000 0.000000000000
172.340000000000 0.282313688376 172.340000000000 0.077734694963 172.340000000000 0.271400692416 172.340000000000 0.000000000000
172.350000000000 0.282316509999 172.350000000000 0.077743910215 172.350000000000 0.271400987917 172.350000000000 0.000000000000
172.360000000000 0.282319331383 172.360000000000 0.077753125196 172.360000000000 0.271401282965 172.360000000000 0.000000000000
172.370000000000 0.282322152530 172.370000000000 0.077762339906 172.370000000000 0.271401577559 172.370000000000 0.000000000000
172.380000000000 0.282324973438 172.380000000000 0.077771554345 172.380000000000 0.271401871699 172.380000000000 0.000000000000
172.390000000000 0.282327794109 172.390000000000 0.077780768514 172.390000000000 0.271402165386 172.390000000000 0.000000000000
172.400000000000 0.282330614542 172.400000000000 0.077789982411 172.400000000000 0.271402458618 172.400000000000 0.000000000000
172.410000000000 0.282333434737 172.410000000000 0.077799196037 172.410000000000 0.271402751398 172.410000000000 0.000000000000
172.420000000000 0.282336254694 172.420000000000 0.077808409393 172.420000000000 0.271403043723 172.420000000000 0.000000000000
172.430000000000 0.282339074413 172.430000000000 0.077817622477 172.430000000000 0.271403335595 172.430000000000 0.000000000000
172.440000000000 0.282341893894 172.440000000000 0.077826835291 172.440000000000 0.271403627014 172.440000000000 0.000000000000
172.450000000000 0.282344713137 172.450000000000 0.077836047834 172.450000000000 0.271403917979 172.450000000000 0.000000000000
172.460000000000 0.282347532143 172.460000000000 0.077845260106 172.460000000000 0.271404208490 172.460000000000 0.000000000000
172.470000000000 0.282350350911 172.470000000000 0.077854472107 172.470000000000 0.271404498548 172.470000000000 0.000000000000
172.480000000000 0.282353169441 172.480000000000 0.077863683838 172.480000000000 0.271404788153 172.480000000000 0.000000000000
172.490000000000 0.282355987733 172.490000000000 0.077872895297 172.490000000000 0.271405077305 172.490000000000 0.000000000000
172.500000000000 0.282358805788 172.500000000000 0.077882106486 172.500000000000 0.271405366003 172.500000000000 0.000000000000
172.510000000000 0.282361623605 172.510000000000 0.077891317405 172.510000000000 0.271405654248 172.510000000000 0.000000000000
172.520000000000 0.282364441184 172.520000000000 0.077900528052 172.520000000000 0.271405942039 172.520000000000 0.000000000000
172.530000000000 0.282367258525 172.530000000000 0.077909738429 172.530000000000 0.271406229378 172.530000000000 0.000000000000
172.540000000000 0.282370075629 172.540000000000 0.077918948535 172.540000000000 0.271406516263 172.540000000000 0.000000000000
172.550000000000 0.282372892496 172.550000000000 0.077928158370 172.550000000000 0.271406802695 172.550000000000 0.000000000000
172.560000000000 0.282375709124 172.560000000000 0.077937367935 172.560000000000 0.271407088675 172.560000000000 0.000000000000
172.570000000000 0.282378525515 172.570000000000 0.077946577229 172.570000000000 0.271407374201 172.570000000000 0.000000000000
172.580000000000 0.282381341669 172.580000000000 0.077955786252 172.580000000000 0.271407659274 172.580000000000 0.000000000000
172.590000000000 0.282384157585 172.590000000000 0.077964995005 172.590000000000 0.271407943894 172.590000000000 0.000000000000
172.600000000000 0.282386973263 172.600000000000 0.077974203487 172.600000000000 0.271408228061 172.600000000000 0.000000000000
172.610000000000 0.282389788704 172.610000000000 0.077983411699 172.610000000000 0.271408511776 172.610000000000 0.000000000000
172.620000000000 0.282392603908 172.620000000000 0.077992619640 172.620000000000 0.271408795037 172.620000000000 0.000000000000
172.630000000000 0.282395418874 172.630000000000 0.078001827310 172.630000000000 0.271409077846 172.630000000000 0.000000000000
172.640000000000 0.282398233602 172.640000000000 0.078011034710 172.640000000000 0.271409360202 172.640000000000 0.000000000000
172.650000000000 0.282401048093 172.650000000000 0.078020241840 172.650000000000 0.271409642105 172.650000000000 0.000000000000
172.660000000000 0.282403862347 172.660000000000 0.078029448699 172.660000000000 0.271409923555 172.660000000000 0.000000000000
172.670000000000 0.282406676363 172.670000000000 0.078038655287 172.670000000000 0.271410204553 172.670000000000 0.000000000000
172.680000000000 0.282409490142 172.680000000000 0.078047861605 172.680000000000 0.271410485098 172.680000000000 0.000000000000
172.690000000000 0.282412303683 172.690000000000 0.078057067652 172.690000000000 0.271410765190 172.690000000000 0.000000000000
172.700000000000 0.282415116988 172.700000000000 0.078066273429 172.700000000000 0.271411044830 172.700000000000 0.000000000000
172.710000000000 0.282417930054 172.710000000000 0.078075478936 172.710000000000 0.271411324018 172.710000000000 0.000000000000
172.720000000000 0.282420742884 172.720000000000 0.078084684172 172.720000000000 0.271411602753 172.720000000000 0.000000000000
172.730000000000 0.282423555476 172.730000000000 0.078093889137 172.730000000000 0.271411881035 172.730000000000 0.000000000000
172.740000000000 0.282426367831 172.740000000000 0.078103093833 172.740000000000 0.271412158866 172.740000000000 0.000000000000
172.750000000000 0.282429179949 172.750000000000 0.078112298257 172.750000000000 0.271412436243 172.750000000000 0.000000000000
172.760000000000 0.282431991829 172.760000000000 0.078121502412 172.760000000000 0.271412713169 172.760000000000 0.000000000000
172.770000000000 0.282434803473 172.770000000000 0.078130706296 172.770000000000 0.271412989642 172.770000000000 0.000000000000
172.780000000000 0.282437614879 172.780000000000 0.078139909910 172.780000000000 0.271413265663 172.780000000000 0.000000000000
172.790000000000 0.282440426048 172.790000000000 0.078149113254 172.790000000000 0.271413541231 172.790000000000 0.000000000000
172.800000000000 0.282443236980 172.800000000000 0.078158316327 172.800000000000 0.271413816348 172.800000000000 0.000000000000
172.810000000000 0.282446047674 172.810000000000 0.078167519130 172.810000000000 0.271414091012 172.810000000000 0.000000000000
172.820000000000 0.282448858132 172.820000000000 0.078176721662 172.820000000000 0.271414365224 172.820000000000 0.000000000000
172.830000000000 0.282451668352 172.830000000000 0.078185923925 172.830000000000 0.271414638984 172.830000000000 0.000000000000
172.840000000000 0.282454478336 172.840000000000 0.078195125917 172.840000000000 0.271414912293 172.840000000000 0.000000000000
172.850000000000 0.282457288082 172.850000000000 0.078204327639 172.850000000000 0.271415185149 172.850000000000 0.000000000000
172.860000000000 0.282460097591 172.860000000000 0.078213529090 172.860000000000 0.271415457553 172.860000000000 0.000000000000
172.870000000000 0.282462906864 172.870000000000 0.078222730272 172.870000000000 0.271415729505 172.870000000000 0.000000000000
172.880000000000 0.282465715899 172.880000000000 0.078231931183 172.880000000000 0.271416001005 172.880000000000 0.000000000000
172.890000000000 0.282468524697 172.890000000000 0.078241131824 172.890000000000 0.271416272054 172.890000000000 0.000000000000
172.900000000000 0.282471333259 172.900000000000 0.078250332195 172.900000000000 0.271416542650 172.900000000000 0.000000000000
172.910000000000 0.282474141583 172.910000000000 0.078259532296 172.910000000000 0.271416812795 172.910000000000 0.000000000000
172.920000000000 0.282476949671 172.920000000000 0.078268732127 172.920000000000 0.271417082488 172.920000000000 0.000000000000
172.930000000000 0.282479757521 172.930000000000 0.078277931688 172.930000000000 0.271417351730 172.930000000000 0.000000000000
172.940000000000 0.282482565135 172.940000000000 0.078287130978 172.940000000000 0.271417620519 172.940000000000 0.000000000000
172.950000000000 0.282485372512 172.950000000000 0.078296329999 172.950000000000 0.271417888858 172.950000000000 0.000000000000
172.960000000000 0.282488179652 172.960000000000 0.078305528749 172.960000000000 0.271418156744 172.960000000000 0.000000000000
172.970000000000 0.282490986555 172.970000000000 0.078314727230 172.970000000000 0.271418424179 172.970000000000 0.000000000000
172.980000000000 0.282493793221 172.980000000000 0.078323925440 172.980000000000 0.271418691162 172.980000000000 0.000000000000
172.990000000000 0.282496599651 172.990000000000 0.078333123380 172.990000000000 0.271418957694 172.990000000000 0.000000000000
173.000000000000 0.282499405844 173.000000000000 0.078342321051 173.000000000000 0.271419223775 173.000000000000 0.000000000000
173.010000000000 0.282502211800 173.010000000000 0.078351518451 173.010000000000 0.271419489404 173.010000000000 0.000000000000
173.020000000000 0.282505017519 173.020000000000 0.078360715581 173.020000000000 0.271419754582 173.020000000000 0.000000000000
173.030000000000 0.282507823002 173.030000000000 0.078369912442 173.030000000000 0.271420019308 173.030000000000 0.000000000000
173.040000000000 0.282510628248 173.040000000000 0.078379109032 173.040000000000 0.271420283583 173.040000000000 0.000000000000
173.050000000000 0.282513433257 173.050000000000 0.078388305353 173.050000000000 0.271420547407 173.050000000000 0.000000000000
173.060000000000 0.282516238030 173.060000000000 0.078397501404 173.060000000000 0.271420810780 173.060000000000 0.000000000000
173.070000000000 0.282519042566 173.070000000000 0.078406697184 173.070000000000 0.271421073701 173.070000000000 0.000000000000
173.080000000000 0.282521846865 173.080000000000 0.078415892695 173.080000000000 0.271421336171 173.080000000000 0.000000000000
173.090000000000 0.282524650928 173.090000000000 0.078425087936 173.090000000000 0.271421598190 173.090000000000 0.000000000000
173.100000000000 0.282527454754 173.100000000000 0.078434282907 173.100000000000 0.271421859758 173.100000000000 0.000000000000
173.110000000000 0.282530258344 173.110000000000 0.078443477609 173.110000000000 0.271422120875 173.110000000000 0.000000000000
173.120000000000 0.282533061697 173.120000000000 0.078452672040 173.120000000000 0.271422381541 173.120000000000 0.000000000000
173.130000000000 0.282535864814 173.130000000000 0.078461866202 173.130000000000 0.271422641757 173.130000000000 0.000000000000
173.140000000000 0.282538667694 173.140000000000 0.078471060094 173.140000000000 0.271422901521 173.140000000000 0.000000000000
173.150000000000 0.282541470337 173.150000000000 0.078480253716 173.150000000000 0.271423160834 173.150000000000 0.000000000000
173.160000000000 0.282544272744 173.160000000000 0.078489447069 173.160000000000 0.271423419696 173.160000000000 0.000000000000
173.170000000000 0.282547074915 173.170000000000 0.078498640151 173.170000000000 0.271423678108 173.170000000000 0.000000000000
173.180000000000 0.282549876849 173.180000000000 0.078507832964 173.180000000000 0.271423936069 173.180000000000 0.000000000000
173.190000000000 0.282552678547 173.190000000000 0.078517025507 173.190000000000 0.271424193579 173.190000000000 0.000000000000
173.200000000000 0.282555480009 173.200000000000 0.078526217781 173.200000000000 0.271424450638 173.200000000000 0.000000000000
173.210000000000 0.282558281234 173.210000000000 0.078535409785 173.210000000000 0.271424707246 173.210000000000 0.000000000000
173.220000000000 0.282561082223 173.220000000000 0.078544601519 173.220000000000 0.271424963404 173.220000000000 0.000000000000
173.230000000000 0.282563882975 173.230000000000 0.078553792984 173.230000000000 0.271425219112 173.230000000000 0.000000000000
173.240000000000 0.282566683491 173.240000000000 0.078562984178 173.240000000000 0.271425474369 173.240000000000 0.000000000000
173.250000000000 0.282569483771 173.250000000000 0.078572175104 173.250000000000 0.271425729175 173.250000000000 0.000000000000
173.260000000000 0.282572283815 173.260000000000 0.078581365759 173.260000000000 0.271425983531 173.260000000000 0.000000000000
173.270000000000 0.282575083622 173.270000000000 0.078590556145 173.270000000000 0.271426237436 173.270000000000 0.000000000000
173.280000000000 0.282577883193 173.280000000000 0.078599746262 173.280000000000 0.271426490891 173.280000000000 0.000000000000
173.290000000000 0.282580682528 173.290000000000 0.078608936109 173.290000000000 0.271426743896 173.290000000000 0.000000000000
173.300000000000 0.282583481627 173.300000000000 0.078618125686 173.300000000000 0.271426996450 173.300000000000 0.000000000000
173.310000000000 0.282586280489 173.310000000000 0.078627314994 173.310000000000 0.271427248554 173.310000000000 0.000000000000
173.320000000000 0.282589079116 173.320000000000 0.078636504033 173.320000000000 0.271427500207 173.320000000000 0.000000000000
173.330000000000 0.282591877506 173.330000000000 0.078645692802 173.330000000000 0.271427751411 173.330000000000 0.000000000000
173.340000000000 0.282594675660 173.340000000000 0.078654881301 173.340000000000 0.271428002164 173.340000000000 0.000000000000
173.350000000000 0.282597473578 173.350000000000 0.078664069531 173.350000000000 0.271428252467 173.350000000000 0.000000000000
173.360000000000 0.282600271260 173.360000000000 0.078673257491 173.360000000000 0.271428502320 173.360000000000 0.000000000000
173.370000000000 0.282603068705 173.370000000000 0.078682445182 173.370000000000 0.271428751723 173.370000000000 0.000000000000
173.380000000000 0.282605865915 173.380000000000 0.078691632604 173.380000000000 0.271429000676 173.380000000000 0.000000000000
173.390000000000 0.282608662889 173.390000000000 0.078700819756 173.390000000000 0.271429249179 173.390000000000 0.000000000000
173.400000000000 0.282611459627 173.400000000000 0.078710006639 173.400000000000 0.271429497231 173.400000000000 0.000000000000
173.410000000000 0.282614256129 173.410000000000 0.078719193252 173.410000000000 0.271429744834 173.410000000000 0.000000000000
173.420000000000 0.282617052394 173.420000000000 0.078728379597 173.420000000000 0.271429991987 173.420000000000 0.000000000000
173.430000000000 0.282619848424 173.430000000000 0.078737565671 173.430000000000 0.271430238690 173.430000000000 0.000000000000
173.440000000000 0.282622644218 173.440000000000 0.078746751477 173.440000000000 0.271430484944 173.440000000000 0.000000000000
173.450000000000 0.282625439776 173.450000000000 0.078755937013 173.450000000000 0.271430730747 173.450000000000 0.000000000000
173.460000000000 0.282628235098 173.460000000000 0.078765122279 173.460000000000 0.271430976101 173.460000000000 0.000000000000
173.470000000000 0.282631030184 173.470000000000 0.078774307277 173.470000000000 0.271431221005 173.470000000000 0.000000000000
173.480000000000 0.282633825035 173.480000000000 0.078783492005 173.480000000000 0.271431465459 173.480000000000 0.000000000000
173.490000000000 0.282636619649 173.490000000000 0.078792676464 173.490000000000 0.271431709464 173.490000000000 0.000000000000
173.500000000000 0.282639414028 173.500000000000 0.078801860654 173.500000000000 0.271431953019 173.500000000000 0.000000000000
173.510000000000 0.282642208171 173.510000000000 0.078811044574 173.510000000000 0.271432196124 173.510000000000 0.000000000000
173.520000000000 0.282645002078 173.520000000000 0.078820228226 173.520000000000 0.271432438780 173.520000000000 0.000000000000
173.530000000000 0.282647795749 173.530000000000 0.078829411608 173.530000000000 0.271432680987 173.530000000000 0.000000000000
173.540000000000 0.282650589185 173.540000000000 0.078838594721 173.540000000000 0.271432922744 173.540000000000 0.000000000000
173.550000000000 0.282653382385 173.550000000000 0.078847777564 173.550000000000 0.271433164051 173.550000000000 0.000000000000
173.560000000000 0.282656175349 173.560000000000 0.078856960139 173.560000000000 0.271433404909 173.560000000000 0.000000000000
173.570000000000 0.282658968078 173.570000000000 0.078866142444 173.570000000000 0.271433645318 173.570000000000 0.000000000000
173.580000000000 0.282661760571 173.580000000000 0.078875324481 173.580000000000 0.271433885278 173.580000000000 0.000000000000
173.590000000000 0.282664552828 173.590000000000 0.078884506248 173.590000000000 0.271434124788 173.590000000000 0.000000000000
173.600000000000 0.282667344849 173.600000000000 0.078893687746 173.600000000000 0.271434363849 173.600000000000 0.000000000000
173.610000000000 0.282670136635 173.610000000000 0.078902868975 173.610000000000 0.271434602461 173.610000000000 0.000000000000
173.620000000000 0.282672928186 173.620000000000 0.078912049935 173.620000000000 0.271434840623 173.620000000000 0.000000000000
173.630000000000 0.282675719501 173.630000000000 0.078921230626 173.630000000000 0.271435078337 173.630000000000 0.000000000000
173.640000000000 0.282678510580 173.640000000000 0.078930411048 173.640000000000 0.271435315601 173.640000000000 0.000000000000
173.650000000000 0.282681301424 173.650000000000 0.078939591201 173.650000000000 0.271435552416 173.650000000000 0.000000000000
173.660000000000 0.282684092032 173.660000000000 0.078948771085 173.660000000000 0.271435788783 173.660000000000 0.000000000000
173.670000000000 0.282686882405 173.670000000000 0.078957950700 173.670000000000 0.271436024700 173.670000000000 0.000000000000
173.680000000000 0.282689672542 173.680000000000 0.078967130046 173.680000000000 0.271436260168 173.680000000000 0.000000000000
173.690000000000 0.282692462444 173.690000000000 0.078976309123 173.690000000000 0.271436495188 173.690000000000 0.000000000000
173.700000000000 0.282695252110 173.700000000000 0.078985487931 173.700000000000 0.271436729758 173.700000000000 0.000000000000
173.710000000000 0.282698041541 173.710000000000 0.078994666470 173.710000000000 0.271436963880 173.710000000000 0.000000000000
173.720000000000 0.282700830736 173.720000000000 0.079003844740 173.720000000000 0.271437197553 173.720000000000 0.000000000000
173.730000000000 0.282703619697 173.730000000000 0.079013022742 173.730000000000 0.271437430777 173.730000000000 0.000000000000
173.740000000000 0.282706408421 173.740000000000 0.079022200474 173.740000000000 0.271437663552 173.740000000000 0.000000000000
173.750000000000 0.282709196911 173.750000000000 0.079031377938 173.750000000000 0.271437895879 173.750000000000 0.000000000000
173.760000000000 0.282711985165 173.760000000000 0.079040555132 173.760000000000 0.271438127757 173.760000000000 0.000000000000
173.770000000000 0.282714773184 173.770000000000 0.079049732058 173.770000000000 0.271438359186 173.770000000000 0.000000000000
173.780000000000 0.282717560967 173.780000000000 0.079058908716 173.780000000000 0.271438590167 173.780000000000 0.000000000000
173.790000000000 0.282720348515 173.790000000000 0.079068085104 173.790000000000 0.271438820699 173.790000000000 0.000000000000
173.800000000000 0.282723135828 173.800000000000 0.079077261223 173.800000000000 0.271439050783 173.800000000000 0.000000000000
173.810000000000 0.282725922906 173.810000000000 0.079086437074 173.810000000000 0.271439280418 173.810000000000 0.000000000000
173.820000000000 0.282728709749 173.820000000000 0.079095612656 173.820000000000 0.271439509605 173.820000000000 0.000000000000
173.830000000000 0.282731496356 173.830000000000 0.079104787969 173.830000000000 0.271439738344 173.830000000000 0.000000000000
173.840000000000 0.282734282728 173.840000000000 0.079113963014 173.840000000000 0.271439966634 173.840000000000 0.000000000000
173.850000000000 0.282737068865 173.850000000000 0.079123137790 173.850000000000 0.271440194475 173.850000000000 0.000000000000
173.860000000000 0.282739854767 173.860000000000 0.079132312297 173.860000000000 0.271440421869 173.860000000000 0.000000000000
173.870000000000 0.282742640434 173.870000000000 0.079141486535 173.870000000000 0.271440648814 173.870000000000 0.000000000000
173.880000000000 0.282745425866 173.880000000000 0.079150660505 173.880000000000 0.271440875311 173.880000000000 0.000000000000
173.890000000000 0.282748211062 173.890000000000 0.079159834206 173.890000000000 0.271441101360 173.890000000000 0.000000000000
173.900000000000 0.282750996024 173.900000000000 0.079169007638 173.900000000000 0.271441326960 173.900000000000 0.000000000000
173.910000000000 0.282753780750 173.910000000000 0.079178180802 173.910000000000 0.271441552113 173.910000000000 0.000000000000
173.920000000000 0.282756565242 173.920000000000 0.079187353697 173.920000000000 0.271441776817 173.920000000000 0.000000000000
173.930000000000 0.282759349498 173.930000000000 0.079196526324 173.930000000000 0.271442001074 173.930000000000 0.000000000000
173.940000000000 0.282762133520 173.940000000000 0.079205698682 173.940000000000 0.271442224882 173.940000000000 0.000000000000
173.950000000000 0.282764917306 173.950000000000 0.079214870772 173.950000000000 0.271442448242 173.950000000000 0.000000000000
173.960000000000 0.282767700858 173.960000000000 0.079224042593 173.960000000000 0.271442671155 173.960000000000 0.000000000000
173.970000000000 0.282770484174 173.970000000000 0.079233214145 173.970000000000 0.271442893619 173.970000000000 0.000000000000
173.980000000000 0.282773267256 173.980000000000 0.079242385429 173.980000000000 0.271443115636 173.980000000000 0.000000000000
173.990000000000 0.282776050103 173.990000000000 0.079251556444 173.990000000000 0.271443337205 173.990000000000 0.000000000000
174.000000000000 0.282778832715 174.000000000000 0.079260727191 174.000000000000 0.271443558326 174.000000000000 0.000000000000
174.010000000000 0.282781615092 174.010000000000 0.079269897670 174.010000000000 0.271443778999 174.010000000000 0.000000000000
174.020000000000 0.282784397234 174.020000000000 0.079279067880 174.020000000000 0.271443999225 174.020000000000 0.000000000000
174.030000000000 0.282787179141 174.030000000000 0.079288237821 174.030000000000 0.271444219003 174.030000000000 0.000000000000
174.040000000000 0.282789960814 174.040000000000 0.079297407494 174.040000000000 0.271444438333 174.040000000000 0.000000000000
174.050000000000 0.282792742252 174.050000000000 0.079306576899 174.050000000000 0.271444657216 174.050000000000 0.000000000000
174.060000000000 0.282795523455 174.060000000000 0.079315746035 174.060000000000 0.271444875651 174.060000000000 0.000000000000
174.070000000000 0.282798304423 174.070000000000 0.079324914903 174.070000000000 0.271445093638 174.070000000000 0.000000000000
174.080000000000 0.282801085157 174.080000000000 0.079334083503 174.080000000000 0.271445311178 174.080000000000 0.000000000000
174.090000000000 0.282803865656 174.090000000000 0.079343251834 174.090000000000 0.271445528271 174.090000000000 0.000000000000
174.100000000000 0.282806645920 174.100000000000 0.079352419897 174.100000000000 0.271445744916 174.100000000000 0.000000000000
174.110000000000 0.282809425950 174.110000000000 0.079361587691 174.110000000000 0.271445961114 174.110000000000 0.000000000000
174.120000000000 0.282812205745 174.120000000000 0.079370755218 174.120000000000 0.271446176864 174.120000000000 0.000000000000
174.130000000000 0.282814985305 174.130000000000 0.079379922475 174.130000000000 0.271446392167 174.130000000000 0.000000000000
174.140000000000 0.282817764630 174.140000000000 0.079389089465 174.140000000000 0.271446607023 174.140000000000 0.000000000000
174.150000000000 0.282820543722 174.150000000000 0.079398256187 174.150000000000 0.271446821432 174.150000000000 0.000000000000
174.160000000000 0.282823322578 174.160000000000 0.079407422640 174.160000000000 0.271447035393 174.160000000000 0.000000000000
174.170000000000 0.282826101200 174.170000000000 0.079416588825 174.170000000000 0.271447248908 174.170000000000 0.000000000000
174.180000000000 0.282828879587 174.180000000000 0.079425754741 174.180000000000 0.271447461975 174.180000000000 0.000000000000
174.190000000000 0.282831657740 174.190000000000 0.079434920390 174.190000000000 0.271447674595 174.190000000000 0.000000000000
174.200000000000 0.282834435659 174.200000000000 0.079444085770 174.200000000000 0.271447886767 174.200000000000 0.000000000000
174.210000000000 0.282837213343 174.210000000000 0.079453250882 174.210000000000 0.271448098493 174.210000000000 0.000000000000
174.220000000000 0.282839990792 174.220000000000 0.079462415726 174.220000000000 0.271448309772 174.220000000000 0.000000000000
174.230000000000 0.282842768007 174.230000000000 0.079471580302 174.230000000000 0.271448520604 174.230000000000 0.000000000000
174.240000000000 0.282845544988 174.240000000000 0.079480744610 174.240000000000 0.271448730989 174.240000000000 0.000000000000
174.250000000000 0.282848321734 174.250000000000 0.079489908650 174.250000000000 0.271448940927 174.250000000000 0.000000000000
174.260000000000 0.282851098246 174.260000000000 0.079499072421 174.260000000000 0.271449150419 174.260000000000 0.000000000000
174.270000000000 0.282853874523 174.270000000000 0.079508235924 174.270000000000 0.271449359463 174.270000000000 0.000000000000
174.280000000000 0.282856650566 174.280000000000 0.079517399160 174.280000000000 0.271449568061 174.280000000000 0.000000000000
174.290000000000 0.282859426375 174.290000000000 0.079526562127 174.290000000000 0.271449776212 174.290000000000 0.000000000000
174.300000000000 0.282862201949 174.300000000000 0.079535724826 174.300000000000 0.271449983916 174.300000000000 0.000000000000
174.310000000000 0.282864977289 174.310000000000 0.079544887258 174.310000000000 0.271450191174 174.310000000000 0.000000000000
174.320000000000 0.282867752395 174.320000000000 0.079554049421 174.320000000000 0.271450397984 174.320000000000 0.000000000000
174.330000000000 0.282870527267 174.330000000000 0.079563211316 174.330000000000 0.271450604349 174.330000000000 0.000000000000
174.340000000000 0.282873301904 174.340000000000 0.079572372943 174.340000000000 0.271450810267 174.340000000000 0.000000000000
174.350000000000 0.282876076308 174.350000000000 0.079581534303 174.350000000000 0.271451015738 174.350000000000 0.000000000000
174.360000000000 0.282878850476 174.360000000000 0.079590695394 174.360000000000 0.271451220763 174.360000000000 0.000000000000
174.370000000000 0.282881624411 174.370000000000 0.079599856218 174.370000000000 0.271451425341 174.370000000000 0.000000000000
174.380000000000 0.282884398112 174.380000000000 0.079609016773 174.380000000000 0.271451629473 174.380000000000 0.000000000000
174.390000000000 0.282887171578 174.390000000000 0.079618177061 174.390000000000 0.271451833159 174.390000000000 0.000000000000
174.400000000000 0.282889944811 174.400000000000 0.079627337081 174.400000000000 0.271452036398 174.400000000000 0.000000000000
174.410000000000 0.282892717809 174.410000000000 0.079636496832 174.410000000000 0.271452239191 174.410000000000 0.000000000000
174.420000000000 0.282895490573 174.420000000000 0.079645656316 174.420000000000 0.271452441537 174.420000000000 0.000000000000
174.430000000000 0.282898263103 174.430000000000 0.079654815533 174.430000000000 0.271452643438 174.430000000000 0.000000000000
174.440000000000 0.282901035399 174.440000000000 0.079663974481 174.440000000000 0.271452844892 174.440000000000 0.000000000000
174.450000000000 0.282903807461 174.450000000000 0.079673133161 174.450000000000 0.271453045900 174.450000000000 0.000000000000
174.460000000000 0.282906579289 174.460000000000 0.079682291574 174.460000000000 0.271453246462 174.460000000000 0.000000000000
174.470000000000 0.282909350883 174.470000000000 0.079691449719 174.470000000000 0.271453446578 174.470000000000 0.000000000000
174.480000000000 0.282912122243 174.480000000000 0.079700607596 174.480000000000 0.271453646247 174.480000000000 0.000000000000
174.490000000000 0.282914893369 174.490000000000 0.079709765206 174.490000000000 0.271453845471 174.490000000000 0.000000000000
174.500000000000 0.282917664262 174.500000000000 0.079718922547 174.500000000000 0.271454044249 174.500000000000 0.000000000000
174.510000000000 0.282920434920 174.510000000000 0.079728079621 174.510000000000 0.271454242581 174.510000000000 0.000000000000
174.520000000000 0.282923205344 174.520000000000 0.079737236428 174.520000000000 0.271454440467 174.520000000000 0.000000000000
174.530000000000 0.282925975534 174.530000000000 0.079746392966 174.530000000000 0.271454637907 174.530000000000 0.000000000000
174.540000000000 0.282928745491 174.540000000000 0.079755549237 174.540000000000 0.271454834901 174.540000000000 0.000000000000
174.550000000000 0.282931515214 174.550000000000 0.079764705240 174.550000000000 0.271455031449 174.550000000000 0.000000000000
174.560000000000 0.282934284703 174.560000000000 0.079773860976 174.560000000000 0.271455227552 174.560000000000 0.000000000000
174.570000000000 0.282937053958 174.570000000000 0.079783016444 174.570000000000 0.271455423209 174.570000000000 0.000000000000
174.580000000000 0.282939822979 174.580000000000 0.079792171644 174.580000000000 0.271455618420 174.580000000000 0.000000000000
174.590000000000 0.282942591767 174.590000000000 0.079801326577 174.590000000000 0.271455813185 174.590000000000 0.000000000000
174.600000000000 0.282945360320 174.600000000000 0.079810481242 174.600000000000 0.271456007505 174.600000000000 0.000000000000
174.610000000000 0.282948128640 174.610000000000 0.079819635640 174.610000000000 0.271456201380 174.610000000000 0.000000000000
174.620000000000 0.282950896727 174.620000000000 0.079828789770 174.620000000000 0.271456394808 174.620000000000 0.000000000000
174.630000000000 0.282953664579 174.630000000000 0.079837943632 174.630000000000 0.271456587792 174.630000000000 0.000000000000
174.640000000000 0.282956432198 174.640000000000 0.079847097227 174.640000000000 0.271456780330 174.640000000000 0.000000000000
174.650000000000 0.282959199584 174.650000000000 0.079856250555 174.650000000000 0.271456972422 174.650000000000 0.000000000000
174.660000000000 0.282961966735 174.660000000000 0.079865403615 174.660000000000 0.271457164069 174.660000000000 0.000000000000
174.670000000000 0.282964733653 174.670000000000 0.079874556407 174.670000000000 0.271457355270 174.670000000000 0.000000000000
174.680000000000 0.282967500338 174.680000000000 0.079883708932 174.680000000000 0.271457546027 174.680000000000 0.000000000000
174.690000000000 0.282970266789 174.690000000000 0.079892861189 174.690000000000 0.271457736337 174.690000000000 0.000000000000
174.700000000000 0.282973033006 174.700000000000 0.079902013180 174.700000000000 0.271457926203 174.700000000000 0.000000000000
174.710000000000 0.282975798990 174.710000000000 0.079911164902 174.710000000000 0.271458115624 174.710000000000 0.000000000000
174.720000000000 0.282978564740 174.720000000000 0.079920316358 174.720000000000 0.271458304599 174.720000000000 0.000000000000
174.730000000000 0.282981330257 174.730000000000 0.079929467545 174.730000000000 0.271458493129 174.730000000000 0.000000000000
174.740000000000 0.282984095540 174.740000000000 0.079938618466 174.740000000000 0.271458681214 174.740000000000 0.000000000000
174.750000000000 0.282986860590 174.750000000000 0.079947769119 174.750000000000 0.271458868854 174.750000000000 0.000000000000
174.760000000000 0.282989625406 174.760000000000 0.079956919505 174.760000000000 0.271459056049 174.760000000000 0.000000000000
174.770000000000 0.282992389989 174.770000000000 0.079966069623 174.770000000000 0.271459242798 174.770000000000 0.000000000000
174.780000000000 0.282995154338 174.780000000000 0.079975219474 174.780000000000 0.271459429103 174.780000000000 0.000000000000
174.790000000000 0.282997918454 174.790000000000 0.079984369058 174.790000000000 0.271459614963 174.790000000000 0.000000000000
174.800000000000 0.283000682337 174.800000000000 0.079993518375 174.800000000000 0.271459800378 174.800000000000 0.000000000000
174.810000000000 0.283003445986 174.810000000000 0.080002667424 174.810000000000 0.271459985348 174.810000000000 0.000000000000
174.820000000000 0.283006209402 174.820000000000 0.080011816206 174.820000000000 0.271460169874 174.820000000000 0.000000000000
174.830000000000 0.283008972585 174.830000000000 0.080020964721 174.830000000000 0.271460353954 174.830000000000 0.000000000000
174.840000000000 0.283011735534 174.840000000000 0.080030112968 174.840000000000 0.271460537590 174.840000000000 0.000000000000
174.850000000000 0.283014498250 174.850000000000 0.080039260949 174.850000000000 0.271460720781 174.850000000000 0.000000000000
174.860000000000 0.283017260733 174.860000000000 0.080048408662 174.860000000000 0.271460903527 174.860000000000 0.000000000000
174.870000000000 0.283020022983 174.870000000000 0.080057556108 174.870000000000 0.271461085829 174.870000000000 0.000000000000
174.880000000000 0.283022784999 174.880000000000 0.080066703286 174.880000000000 0.271461267686 174.880000000000 0.000000000000
174.890000000000 0.283025546782 174.890000000000 0.080075850198 174.890000000000 0.271461449098 174.890000000000 0.000000000000
174.900000000000 0.283028308332 174.900000000000 0.080084996842 174.900000000000 0.271461630066 174.900000000000 0.000000000000
174.910000000000 0.283031069649 174.910000000000 0.080094143220 174.910000000000 0.271461810589 174.910000000000 0.000000000000
174.920000000000 0.283033830732 174.920000000000 0.080103289330 174.920000000000 0.271461990668 174.920000000000 0.000000000000
174.930000000000 0.283036591583 174.930000000000 0.080112435173 174.930000000000 0.271462170303 174.930000000000 0.000000000000
174.940000000000 0.283039352200 174.940000000000 0.080121580749 174.940000000000 0.271462349493 174.940000000000 0.000000000000
174.950000000000 0.283042112584 174.950000000000 0.080130726058 174.950000000000 0.271462528239 174.950000000000 0.000000000000
174.960000000000 0.283044872736 174.960000000000 0.080139871100 174.960000000000 0.271462706540 174.960000000000 0.000000000000
174.970000000000 0.283047632654 174.970000000000 0.080149015875 174.970000000000 0.271462884397 174.970000000000 0.000000000000
174.980000000000 0.283050392339 174.980000000000 0.080158160383 174.980000000000 0.271463061810 174.980000000000 0.000000000000
174.990000000000 0.283053151791 174.990000000000 0.080167304624 174.990000000000 0.271463238778 174.990000000000 0.000000000000
175.000000000000 0.283055911010 175.000000000000 0.080176448598 175.000000000000 0.271463415303 175.000000000000 0.000000000000
175.010000000000 0.283058669996 175.010000000000 0.080185592305 175.010000000000 0.271463591383 175.010000000000 0.000000000000
175.020000000000 0.283061428749 175.020000000000 0.080194735745 175.020000000000 0.271463767019 175.020000000000 0.000000000000
175.030000000000 0.283064187269 175.030000000000 0.080203878918 175.030000000000 0.271463942211 175.030000000000 0.000000000000
175.040000000000 0.283066945556 175.040000000000 0.080213021824 175.040000000000 0.271464116959 175.040000000000 0.000000000000
175.050000000000 0.283069703610 175.050000000000 0.080222164463 175.050000000000 0.271464291263 175.050000000000 0.000000000000
175.060000000000 0.283072461432 175.060000000000 0.080231306835 175.060000000000 0.271464465123 175.060000000000 0.000000000000
175.070000000000 0.283075219020 175.070000000000 0.080240448940 175.070000000000 0.271464638539 175.070000000000 0.000000000000
175.080000000000 0.283077976376 175.080000000000 0.080249590779 175.080000000000 0.271464811511 175.080000000000 0.000000000000
175.090000000000 0.283080733499 175.090000000000 0.080258732351 175.090000000000 0.271464984039 175.090000000000 0.000000000000
175.100000000000 0.283083490388 175.100000000000 0.080267873655 175.100000000000 0.271465156124 175.100000000000 0.000000000000
175.110000000000 0.283086247046 175.110000000000 0.080277014693 175.110000000000 0.271465327765 175.110000000000 0.000000000000
175.120000000000 0.283089003470 175.120000000000 0.080286155464 175.120000000000 0.271465498961 175.120000000000 0.000000000000
175.130000000000 0.283091759662 175.130000000000 0.080295295969 175.130000000000 0.271465669715 175.130000000000 0.000000000000
175.140000000000 0.283094515620 175.140000000000 0.080304436206 175.140000000000 0.271465840024 175.140000000000 0.000000000000
175.150000000000 0.283097271346 175.150000000000 0.080313576177 175.150000000000 0.271466009890 175.150000000000 0.000000000000
175.160000000000 0.283100026840 175.160000000000 0.080322715881 175.160000000000 0.271466179312 175.160000000000 0.000000000000
175.170000000000 0.283102782101 175.170000000000 0.080331855319 175.170000000000 0.271466348291 175.170000000000 0.000000000000
175.180000000000 0.283105537129 175.180000000000 0.080340994489 175.180000000000 0.271466516826 175.180000000000 0.000000000000
175.190000000000 0.283108291924 175.190000000000 0.080350133393 175.190000000000 0.271466684917 175.190000000000 0.000000000000
175.200000000000 0.283111046487 175.200000000000 0.080359272030 175.200000000000 0.271466852565 175.200000000000 0.000000000000
175.210000000000 0.283113800817 175.210000000000 0.080368410401 175.210000000000 0.271467019770 175.210000000000 0.000000000000
175.220000000000 0.283116554914 175.220000000000 0.080377548505 175.220000000000 0.271467186531 175.220000000000 0.000000000000
175.230000000000 0.283119308779 175.230000000000 0.080386686342 175.230000000000 0.271467352849 175.230000000000 0.000000000000
175.240000000000 0.283122062412 175.240000000000 0.080395823912 175.240000000000 0.271467518723 175.240000000000 0.000000000000
175.250000000000 0.283124815812 175.250000000000 0.080404961216 175.250000000000 0.271467684154 175.250000000000 0.000000000000
175.260000000000 0.283127568979 175.260000000000 0.080414098254 175.260000000000 0.271467849142 175.260000000000 0.000000000000
175.270000000000 0.283130321914 175.270000000000 0.080423235024 175.270000000000 0.271468013687 175.270000000000 0.000000000000
175.280000000000 0.283133074616 175.280000000000 0.080432371529 175.280000000000 0.271468177788 175.280000000000 0.000000000000
175.290000000000 0.283135827086 175.290000000000 0.080441507766 175.290000000000 0.271468341447 175.290000000000 0.000000000000
175.300000000000 0.283138579323 175.300000000000 0.080450643737 175.300000000000 0.271468504662 175.300000000000 0.000000000000
175.310000000000 0.283141331328 175.310000000000 0.080459779442 175.310000000000 0.271468667434 175.310000000000 0.000000000000
175.320000000000 0.283144083101 175.320000000000 0.080468914880 175.320000000000 0.271468829763 175.320000000000 0.000000000000
175.330000000000 0.283146834641 175.330000000000 0.080478050051 175.330000000000 0.271468991649 175.330000000000 0.000000000000
175.340000000000 0.283149585949 175.340000000000 0.080487184956 175.340000000000 0.271469153092 175.340000000000 0.000000000000
175.350000000000 0.283152337024 175.350000000000 0.080496319595 175.350000000000 0.271469314092 175.350000000000 0.000000000000
175.360000000000 0.283155087867 175.360000000000 0.080505453967 175.360000000000 0.271469474650 175.360000000000 0.000000000000
175.370000000000 0.283157838478 175.370000000000 0.080514588073 175.370000000000 0.271469634764 175.370000000000 0.000000000000
175.380000000000 0.283160588856 175.380000000000 0.080523721912 175.380000000000 0.271469794435 175.380000000000 0.000000000000
175.390000000000 0.283163339002 175.390000000000 0.080532855485 175.390000000000 0.271469953664 175.390000000000 0.000000000000
175.400000000000 0.283166088916 175.400000000000 0.080541988791 175.400000000000 0.271470112450 175.400000000000 0.000000000000
175.410000000000 0.283168838598 175.410000000000 0.080551121831 175.410000000000 0.271470270793 175.410000000000 0.000000000000
175.420000000000 0.283171588047 175.420000000000 0.080560254605 175.420000000000 0.271470428694 175.420000000000 0.000000000000
175.430000000000 0.283174337264 175.430000000000 0.080569387112 175.430000000000 0.271470586152 175.430000000000 0.000000000000
175.440000000000 0.283177086249 175.440000000000 0.080578519353 175.440000000000 0.271470743167 175.440000000000 0.000000000000
175.450000000000 0.283179835002 175.450000000000 0.080587651328 175.450000000000 0.271470899739 175.450000000000 0.000000000000
175.460000000000 0.283182583523 175.460000000000 0.080596783036 175.460000000000 0.271471055869 175.460000000000 0.000000000000
175.470000000000 0.283185331811 175.470000000000 0.080605914478 175.470000000000 0.271471211557 175.470000000000 0.000000000000
175.480000000000 0.283188079868 175.480000000000 0.080615045654 175.480000000000 0.271471366802 175.480000000000 0.000000000000
175.490000000000 0.283190827692 175.490000000000 0.080624176564 175.490000000000 0.271471521605 175.490000000000 0.000000000000
175.500000000000 0.283193575284 175.500000000000 0.080633307207 175.500000000000 0.271471675965 175.500000000000 0.000000000000
175.510000000000 0.283196322644 175.510000000000 0.080642437584 175.510000000000 0.271471829883 175.510000000000 0.000000000000
175.520000000000 0.283199069772 175.520000000000 0.080651567695 175.520000000000 0.271471983358 175.520000000000 0.000000000000
175.530000000000 0.283201816669 175.530000000000 0.080660697540 175.530000000000 0.271472136391 175.530000000000 0.000000000000
175.540000000000 0.283204563333 175.540000000000 0.080669827118 175.540000000000 0.271472288982 175.540000000000 0.000000000000
175.550000000000 0.283207309765 175.550000000000 0.080678956430 175.550000000000 0.271472441131 175.550000000000 0.000000000000
175.560000000000 0.283210055965 175.560000000000 0.080688085476 175.560000000000 0.271472592837 175.560000000000 0.000000000000
175.570000000000 0.283212801933 175.570000000000 0.080697214256 175.570000000000 0.271472744101 175.570000000000 0.000000000000
175.580000000000 0.283215547669 175.580000000000 0.080706342770 175.580000000000 0.271472894924 175.580000000000 0.000000000000
175.590000000000 0.283218293173 175.590000000000 0.080715471018 175.590000000000 0.271473045304 175.590000000000 0.000000000000
175.600000000000 0.283221038446 175.600000000000 0.080724598999 175.600000000000 0.271473195242 175.600000000000 0.000000000000
175.610000000000 0.283223783486 175.610000000000 0.080733726715 175.610000000000 0.271473344738 175.610000000000 0.000000000000
175.620000000000 0.283226528295 175.620000000000 0.080742854164 175.620000000000 0.271473493791 175.620000000000 0.000000000000
175.630000000000 0.283229272872 175.630000000000 0.080751981348 175.630000000000 0.271473642403 175.630000000000 0.000000000000
175.640000000000 0.283232017217 175.640000000000 0.080761108265 175.640000000000 0.271473790574 175.640000000000 0.000000000000
175.650000000000 0.283234761330 175.650000000000 0.080770234916 175.650000000000 0.271473938302 175.650000000000 0.000000000000
175.660000000000 0.283237505211 175.660000000000 0.080779361302 175.660000000000 0.271474085588 175.660000000000 0.000000000000
175.670000000000 0.283240248861 175.670000000000 0.080788487421 175.670000000000 0.271474232433 175.670000000000 0.000000000000
175.680000000000 0.283242992279 175.680000000000 0.080797613274 175.680000000000 0.271474378835 175.680000000000 0.000000000000
175.690000000000 0.283245735465 175.690000000000 0.080806738862 175.690000000000 0.271474524796 175.690000000000 0.000000000000
175.700000000000 0.283248478419 175.700000000000 0.080815864183 175.700000000000 0.271474670316 175.700000000000 0.000000000000
175.710000000000 0.283251221142 175.710000000000 0.080824989239 175.710000000000 0.271474815393 175.710000000000 0.000000000000
175.720000000000 0.283253963633 175.720000000000 0.080834114028 175.720000000000 0.271474960029 175.720000000000 0.000000000000
175.730000000000 0.283256705892 175.730000000000 0.080843238552 175.730000000000 0.271475104224 175.730000000000 0.000000000000
175.740000000000 0.283259447920 175.740000000000 0.080852362810 175.740000000000 0.271475247977 175.740000000000 0.000000000000
175.750000000000 0.283262189716 175.750000000000 0.080861486802 175.750000000000 0.271475391288 175.750000000000 0.000000000000
175.760000000000 0.283264931280 175.760000000000 0.080870610528 175.760000000000 0.271475534158 175.760000000000 0.000000000000
175.770000000000 0.283267672613 175.770000000000 0.080879733988 175.770000000000 0.271475676586 175.770000000000 0.000000000000
175.780000000000 0.283270413715 175.780000000000 0.080888857182 175.780000000000 0.271475818573 175.780000000000 0.000000000000
175.790000000000 0.283273154584 175.790000000000 0.080897980111 175.790000000000 0.271475960118 175.790000000000 0.000000000000
175.800000000000 0.283275895223 175.800000000000 0.080907102773 175.800000000000 0.271476101223 175.800000000000 0.000000000000
175.810000000000 0.283278635629 175.810000000000 0.080916225170 175.810000000000 0.271476241885 175.810000000000 0.000000000000
175.820000000000 0.283281375805 175.820000000000 0.080925347301 175.820000000000 0.271476382107 175.820000000000 0.000000000000
175.830000000000 0.283284115748 175.830000000000 0.080934469167 175.830000000000 0.271476521887 175.830000000000 0.000000000000
175.840000000000 0.283286855461 175.840000000000 0.080943590766 175.840000000000 0.271476661226 175.840000000000 0.000000000000
175.850000000000 0.283289594941 175.850000000000 0.080952712100 175.850000000000 0.271476800124 175.850000000000 0.000000000000
175.860000000000 0.283292334191 175.860000000000 0.080961833168 175.860000000000 0.271476938581 175.860000000000 0.000000000000
175.870000000000 0.283295073209 175.870000000000 0.080970953971 175.870000000000 0.271477076597 175.870000000000 0.000000000000
175.880000000000 0.283297811995 175.880000000000 0.080980074508 175.880000000000 0.271477214171 175.880000000000 0.000000000000
175.890000000000 0.283300550551 175.890000000000 0.080989194779 175.890000000000 0.271477351305 175.890000000000 0.000000000000
175.900000000000 0.283303288875 175.900000000000 0.080998314784 175.900000000000 0.271477487997 175.900000000000 0.000000000000
175.910000000000 0.283306026967 175.910000000000 0.081007434524 175.910000000000 0.271477624249 175.910000000000 0.000000000000
175.920000000000 0.283308764829 175.920000000000 0.081016553998 175.920000000000 0.271477760059 175.920000000000 0.000000000000
175.930000000000 0.283311502458 175.930000000000 0.081025673207 175.930000000000 0.271477895429 175.930000000000 0.000000000000
175.940000000000 0.283314239857 175.940000000000 0.081034792150 175.940000000000 0.271478030358 175.940000000000 0.000000000000
175.950000000000 0.283316977025 175.950000000000 0.081043910827 175.950000000000 0.271478164846 175.950000000000 0.000000000000
175.960000000000 0.283319713961 175.960000000000 0.081053029239 175.960000000000 0.271478298893 175.960000000000 0.000000000000
175.970000000000 0.283322450666 175.970000000000 0.081062147385 175.970000000000 0.271478432500 175.970000000000 0.000000000000
175.980000000000 0.283325187140 175.980000000000 0.081071265266 175.980000000000 0.271478565666 175.980000000000 0.000000000000
175.990000000000 0.283327923382 175.990000000000 0.081080382881 175.990000000000 0.271478698391 175.990000000000 0.000000000000
176.000000000000 0.283330659394 176.000000000000 0.081089500231 176.000000000000 0.271478830675 176.000000000000 0.000000000000
176.010000000000 0.283333395174 176.010000000000 0.081098617315 176.010000000000 0.271478962519 176.010000000000 0.000000000000
176.020000000000 0.283336130723 176.020000000000 0.081107734134 176.020000000000 0.271479093922 176.020000000000 0.000000000000
176.030000000000 0.283338866041 176.030000000000 0.081116850687 176.030000000000 0.271479224885 176.030000000000 0.000000000000
176.040000000000 0.283341601128 176.040000000000 0.081125966975 176.040000000000 0.271479355407 176.040000000000 0.000000000000
176.050000000000 0.283344335984 176.050000000000 0.081135082997 176.050000000000 0.271479485489 176.050000000000 0.000000000000
176.060000000000 0.283347070609 176.060000000000 0.081144198754 176.060000000000 0.271479615130 176.060000000000 0.000000000000
176.070000000000 0.283349805002 176.070000000000 0.081153314246 176.070000000000 0.271479744331 176.070000000000 0.000000000000
176.080000000000 0.283352539165 176.080000000000 0.081162429472 176.080000000000 0.271479873091 176.080000000000 0.000000000000
176.090000000000 0.283355273097 176.090000000000 0.081171544432 176.090000000000 0.271480001411 176.090000000000 0.000000000000
176.100000000000 0.283358006798 176.100000000000 0.081180659128 176.100000000000 0.271480129291 176.100000000000 0.000000000000
176.110000000000 0.283360740267 176.110000000000 0.081189773558 176.110000000000 0.271480256731 176.110000000000 0.000000000000
176.120000000000 0.283363473506 176.120000000000 0.081198887723 176.120000000000 0.271480383730 176.120000000000 0.000000000000
176.130000000000 0.283366206514 176.130000000000 0.081208001622 176.130000000000 0.271480510289 176.130000000000 0.000000000000
176.140000000000 0.283368939291 176.140000000000 0.081217115256 176.140000000000 0.271480636408 176.140000000000 0.000000000000
176.150000000000 0.283371671837 176.150000000000 0.081226228625 176.150000000000 0.271480762087 176.150000000000 0.000000000000
176.160000000000 0.283374404153 176.160000000000 0.081235341728 176.160000000000 0.271480887326 176.160000000000 0.000000000000
176.170000000000 0.283377136237 176.170000000000 0.081244454567 176.170000000000 0.271481012124 176.170000000000 0.000000000000
176.180000000000 0.283379868090 176.180000000000 0.081253567140 176.180000000000 0.271481136483 176.180000000000 0.000000000000
176.190000000000 0.283382599713 176.190000000000 0.081262679448 176.190000000000 0.271481260402 176.190000000000 0.000000000000
176.200000000000 0.283385331105 176.200000000000 0.081271791490 176.200000000000 0.271481383880 176.200000000000 0.000000000000
176.210000000000 0.283388062266 176.210000000000 0.081280903267 176.210000000000 0.271481506919 176.210000000000 0.000000000000
176.220000000000 0.283390793197 176.220000000000 0.081290014780 176.220000000000 0.271481629518 176.220000000000 0.000000000000
176.230000000000 0.283393523896 176.230000000000 0.081299126027 176.230000000000 0.271481751677 176.230000000000 0.000000000000
176.240000000000 0.283396254365 176.240000000000 0.081308237009 176.240000000000 0.271481873396 176.240000000000 0.000000000000
176.250000000000 0.283398984603 176.250000000000 0.081317347725 176.250000000000 0.271481994676 176.250000000000 0.000000000000
176.260000000000 0.283401714611 176.260000000000 0.081326458177 176.260000000000 0.271482115516 176.260000000000 0.000000000000
176.270000000000 0.283404444388 176.270000000000 0.081335568363 176.270000000000 0.271482235916 176.270000000000 0.000000000000
176.280000000000 0.283407173934 176.280000000000 0.081344678285 176.280000000000 0.271482355876 176.280000000000 0.000000000000
176.290000000000 0.283409903249 176.290000000000 0.081353787941 176.290000000000 0.271482475397 176.290000000000 0.000000000000
176.300000000000 0.283412632334 176.300000000000 0.081362897332 176.300000000000 0.271482594478 176.300000000000 0.000000000000
176.310000000000 0.283415361189 176.310000000000 0.081372006458 176.310000000000 0.271482713119 176.310000000000 0.000000000000
176.320000000000 0.283418089812 176.320000000000 0.081381115319 176.320000000000 0.271482831321 176.320000000000 0.000000000000
176.330000000000 0.283420818205 176.330000000000 0.081390223916 176.330000000000 0.271482949084 176.330000000000 0.000000000000
176.340000000000 0.283423546368 176.340000000000 0.081399332247 176.340000000000 0.271483066407 176.340000000000 0.000000000000
176.350000000000 0.283426274300 176.350000000000 0.081408440313 176.350000000000 0.271483183290 176.350000000000 0.000000000000
176.360000000000 0.283429002002 176.360000000000 0.081417548114 176.360000000000 0.271483299735 176.360000000000 0.000000000000
176.370000000000 0.283431729473 176.370000000000 0.081426655650 176.370000000000 0.271483415739 176.370000000000 0.000000000000
176.380000000000 0.283434456713 176.380000000000 0.081435762921 176.380000000000 0.271483531305 176.380000000000 0.000000000000
176.390000000000 0.283437183724 176.390000000000 0.081444869927 176.390000000000 0.271483646431 176.390000000000 0.000000000000
176.400000000000 0.283439910503 176.400000000000 0.081453976669 176.400000000000 0.271483761118 176.400000000000 0.000000000000
176.410000000000 0.283442637053 176.410000000000 0.081463083145 176.410000000000 0.271483875366 176.410000000000 0.000000000000
176.420000000000 0.283445363371 176.420000000000 0.081472189357 176.420000000000 0.271483989175 176.420000000000 0.000000000000
176.430000000000 0.283448089460 176.430000000000 0.081481295303 176.430000000000 0.271484102544 176.430000000000 0.000000000000
176.440000000000 0.283450815318 176.440000000000 0.081490400985 176.440000000000 0.271484215474 176.440000000000 0.000000000000
176.450000000000 0.283453540946 176.450000000000 0.081499506402 176.450000000000 0.271484327966 176.450000000000 0.000000000000
176.460000000000 0.283456266343 176.460000000000 0.081508611554 176.460000000000 0.271484440018 176.460000000000 0.000000000000
176.470000000000 0.283458991510 176.470000000000 0.081517716441 176.470000000000 0.271484551631 176.470000000000 0.000000000000
176.480000000000 0.283461716447 176.480000000000 0.081526821064 176.480000000000 0.271484662805 176.480000000000 0.000000000000
176.490000000000 0.283464441154 176.490000000000 0.081535925422 176.490000000000 0.271484773541 176.490000000000 0.000000000000
176.500000000000 0.283467165630 176.500000000000 0.081545029515 176.500000000000 0.271484883837 176.500000000000 0.000000000000
176.510000000000 0.283469889876 176.510000000000 0.081554133343 176.510000000000 0.271484993694 176.510000000000 0.000000000000
176.520000000000 0.283472613892 176.520000000000 0.081563236906 176.520000000000 0.271485103113 176.520000000000 0.000000000000
176.530000000000 0.283475337678 176.530000000000 0.081572340205 176.530000000000 0.271485212093 176.530000000000 0.000000000000
176.540000000000 0.283478061233 176.540000000000 0.081581443239 176.540000000000 0.271485320634 176.540000000000 0.000000000000
176.550000000000 0.283480784559 176.550000000000 0.081590546008 176.550000000000 0.271485428736 176.550000000000 0.000000000000
176.560000000000 0.283483507654 176.560000000000 0.081599648513 176.560000000000 0.271485536400 176.560000000000 0.000000000000
176.570000000000 0.283486230519 176.570000000000 0.081608750752 176.570000000000 0.271485643625 176.570000000000 0.000000000000
176.580000000000 0.283488953154 176.580000000000 0.081617852728 176.580000000000 0.271485750411 176.580000000000 0.000000000000
176.590000000000 0.283491675559 176.590000000000 0.081626954438 176.590000000000 0.271485856759 176.590000000000 0.000000000000
176.600000000000 0.283494397734 176.600000000000 0.081636055884 176.600000000000 0.271485962668 176.600000000000 0.000000000000
176.610000000000 0.283497119678 176.610000000000 0.081645157066 176.610000000000 0.271486068139 176.610000000000 0.000000000000
176.620000000000 0.283499841393 176.620000000000 0.081654257982 176.620000000000 0.271486173171 176.620000000000 0.000000000000
176.630000000000 0.283502562878 176.630000000000 0.081663358635 176.630000000000 0.271486277765 176.630000000000 0.000000000000
176.640000000000 0.283505284132 176.640000000000 0.081672459022 176.640000000000 0.271486381920 176.640000000000 0.000000000000
176.650000000000 0.283508005157 176.650000000000 0.081681559145 176.650000000000 0.271486485637 176.650000000000 0.000000000000
176.660000000000 0.283510725952 176.660000000000 0.081690659004 176.660000000000 0.271486588916 176.660000000000 0.000000000000
176.670000000000 0.283513446516 176.670000000000 0.081699758598 176.670000000000 0.271486691756 176.670000000000 0.000000000000
176.680000000000 0.283516166851 176.680000000000 0.081708857927 176.680000000000 0.271486794158 176.680000000000 0.000000000000
176.690000000000 0.283518886956 176.690000000000 0.081717956992 176.690000000000 0.271486896122 176.690000000000 0.000000000000
176.700000000000 0.283521606831 176.700000000000 0.081727055792 176.700000000000 0.271486997647 176.700000000000 0.000000000000
176.710000000000 0.283524326476 176.710000000000 0.081736154328 176.710000000000 0.271487098735 176.710000000000 0.000000000000
176.720000000000 0.283527045892 176.720000000000 0.081745252600 176.720000000000 0.271487199384 176.720000000000 0.000000000000
176.730000000000 0.283529765077 176.730000000000 0.081754350607 176.730000000000 0.271487299595 176.730000000000 0.000000000000
176.740000000000 0.283532484033 176.740000000000 0.081763448350 176.740000000000 0.271487399368 176.740000000000 0.000000000000
176.750000000000 0.283535202758 176.750000000000 0.081772545828 176.750000000000 0.271487498703 176.750000000000 0.000000000000
176.760000000000 0.283537921254 176.760000000000 0.081781643042 176.760000000000 0.271487597600 176.760000000000 0.000000000000
176.770000000000 0.283540639521 176.770000000000 0.081790739991 176.770000000000 0.271487696059 176.770000000000 0.000000000000
176.780000000000 0.283543357557 176.780000000000 0.081799836677 176.780000000000 0.271487794080 176.780000000000 0.000000000000
176.790000000000 0.283546075364 176.790000000000 0.081808933097 176.790000000000 0.271487891663 176.790000000000 0.000000000000
176.800000000000 0.283548792941 176.800000000000 0.081818029254 176.800000000000 0.271487988809 176.800000000000 0.000000000000
176.810000000000 0.283551510289 176.810000000000 0.081827125146 176.810000000000 0.271488085516 176.810000000000 0.000000000000
176.820000000000 0.283554227406 176.820000000000 0.081836220774 176.820000000000 0.271488181786 176.820000000000 0.000000000000
176.830000000000 0.283556944294 176.830000000000 0.081845316137 176.830000000000 0.271488277618 176.830000000000 0.000000000000
176.840000000000 0.283559660953 176.840000000000 0.081854411236 176.840000000000 0.271488373012 176.840000000000 0.000000000000
176.850000000000 0.283562377382 176.850000000000 0.081863506071 176.850000000000 0.271488467969 176.850000000000 0.000000000000
176.860000000000 0.283565093581 176.860000000000 0.081872600642 176.860000000000 0.271488562487 176.860000000000 0.000000000000
176.870000000000 0.283567809550 176.870000000000 0.081881694949 176.870000000000 0.271488656569 176.870000000000 0.000000000000
176.880000000000 0.283570525290 176.880000000000 0.081890788991 176.880000000000 0.271488750212 176.880000000000 0.000000000000
176.890000000000 0.283573240801 176.890000000000 0.081899882769 176.890000000000 0.271488843418 176.890000000000 0.000000000000
176.900000000000 0.283575956082 176.900000000000 0.081908976283 176.900000000000 0.271488936187 176.900000000000 0.000000000000
176.910000000000 0.283578671133 176.910000000000 0.081918069533 176.910000000000 0.271489028518 176.910000000000 0.000000000000
176.920000000000 0.283581385955 176.920000000000 0.081927162518 176.920000000000 0.271489120412 176.920000000000 0.000000000000
176.930000000000 0.283584100548 176.930000000000 0.081936255239 176.930000000000 0.271489211868 176.930000000000 0.000000000000
176.940000000000 0.283586814911 176.940000000000 0.081945347697 176.940000000000 0.271489302887 176.940000000000 0.000000000000
176.950000000000 0.283589529044 176.950000000000 0.081954439890 176.950000000000 0.271489393468 176.950000000000 0.000000000000
176.960000000000 0.283592242948 176.960000000000 0.081963531819 176.960000000000 0.271489483613 176.960000000000 0.000000000000
176.970000000000 0.283594956623 176.970000000000 0.081972623484 176.970000000000 0.271489573319 176.970000000000 0.000000000000
176.980000000000 0.283597670068 176.980000000000 0.081981714885 176.980000000000 0.271489662589 176.980000000000 0.000000000000
176.990000000000 0.283600383284 176.990000000000 0.081990806022 176.990000000000 0.271489751422 176.990000000000 0.000000000000
177.000000000000 0.283603096271 177.000000000000 0.081999896894 177.000000000000 0.271489839817 177.000000000000 0.000000000000
177.010000000000 0.283605809028 177.010000000000 0.082008987503 177.010000000000 0.271489927775 177.010000000000 0.000000000000
177.020000000000 0.283608521556 177.020000000000 0.082018077848 177.020000000000 0.271490015296 177.020000000000 0.000000000000
177.030000000000 0.283611233855 177.030000000000 0.082027167928 177.030000000000 0.271490102380 177.030000000000 0.000000000000
177.040000000000 0.283613945924 177.040000000000 0.082036257745 177.040000000000 0.271490189027 177.040000000000 0.000000000000
177.050000000000 0.283616657764 177.050000000000 0.082045347298 177.050000000000 0.271490275237 177.050000000000 0.000000000000
177.060000000000 0.283619369375 177.060000000000 0.082054436587 177.060000000000 0.271490361010 177.060000000000 0.000000000000
177.070000000000 0.283622080757 177.070000000000 0.082063525612 177.070000000000 0.271490446346 177.070000000000 0.000000000000
177.080000000000 0.283624791909 177.080000000000 0.082072614373 177.080000000000 0.271490531245 177.080000000000 0.000000000000
177.090000000000 0.283627502833 177.090000000000 0.082081702870 177.090000000000 0.271490615707 177.090000000000 0.000000000000
177.100000000000 0.283630213527 177.100000000000 0.082090791103 177.100000000000 0.271490699733 177.100000000000 0.000000000000
177.110000000000 0.283632923992 177.110000000000 0.082099879072 177.110000000000 0.271490783321 177.110000000000 0.000000000000
177.120000000000 0.283635634228 177.120000000000 0.082108966777 177.120000000000 0.271490866473 177.120000000000 0.000000000000
177.130000000000 0.283638344234 177.130000000000 0.082118054219 177.130000000000 0.271490949189 177.130000000000 0.000000000000
177.140000000000 0.283641054012 177.140000000000 0.082127141396 177.140000000000 0.271491031467 177.140000000000 0.000000000000
177.150000000000 0.283643763560 177.150000000000 0.082136228310 177.150000000000 0.271491113309 177.150000000000 0.000000000000
177.160000000000 0.283646472880 177.160000000000 0.082145314960 177.160000000000 0.271491194714 177.160000000000 0.000000000000
177.170000000000 0.283649181970 177.170000000000 0.082154401346 177.170000000000 0.271491275683 177.170000000000 0.000000000000
177.180000000000 0.283651890832 177.180000000000 0.082163487469 177.180000000000 0.271491356215 177.180000000000 0.000000000000
177.190000000000 0.283654599464 177.190000000000 0.082172573328 177.190000000000 0.271491436310 177.190000000000 0.000000000000
177.200000000000 0.283657307867 177.200000000000 0.082181658922 177.200000000000 0.271491515969 177.200000000000 0.000000000000
177.210000000000 0.283660016042 177.210000000000 0.082190744254 177.210000000000 0.271491595192 177.210000000000 0.000000000000
177.220000000000 0.283662723987 177.220000000000 0.082199829321 177.220000000000 0.271491673978 177.220000000000 0.000000000000
177.230000000000 0.283665431704 177.230000000000 0.082208914125 177.230000000000 0.271491752328 177.230000000000 0.000000000000
177.240000000000 0.283668139191 177.240000000000 0.082217998665 177.240000000000 0.271491830241 177.240000000000 0.000000000000
177.250000000000 0.283670846450 177.250000000000 0.082227082941 177.250000000000 0.271491907719 177.250000000000 0.000000000000
177.260000000000 0.283673553480 177.260000000000 0.082236166954 177.260000000000 0.271491984759 177.260000000000 0.000000000000
177.270000000000 0.283676260281 177.270000000000 0.082245250703 177.270000000000 0.271492061364 177.270000000000 0.000000000000
177.280000000000 0.283678966853 177.280000000000 0.082254334188 177.280000000000 0.271492137532 177.280000000000 0.000000000000
177.290000000000 0.283681673196 177.290000000000 0.082263417410 177.290000000000 0.271492213265 177.290000000000 0.000000000000
177.300000000000 0.283684379311 177.300000000000 0.082272500368 177.300000000000 0.271492288561 177.300000000000 0.000000000000
177.310000000000 0.283687085196 177.310000000000 0.082281583063 177.310000000000 0.271492363421 177.310000000000 0.000000000000
177.320000000000 0.283689790853 177.320000000000 0.082290665494 177.320000000000 0.271492437845 177.320000000000 0.000000000000
177.330000000000 0.283692496281 177.330000000000 0.082299747661 177.330000000000 0.271492511833 177.330000000000 0.000000000000
177.340000000000 0.283695201481 177.340000000000 0.082308829565 177.340000000000 0.271492585384 177.340000000000 0.000000000000
177.350000000000 0.283697906451 177.350000000000 0.082317911206 177.350000000000 0.271492658500 177.350000000000 0.000000000000
177.360000000000 0.283700611193 177.360000000000 0.082326992582 177.360000000000 0.271492731180 177.360000000000 0.000000000000
177.370000000000 0.283703315706 177.370000000000 0.082336073696 177.370000000000 0.271492803424 177.370000000000 0.000000000000
177.380000000000 0.283706019991 177.380000000000 0.082345154546 177.380000000000 0.271492875233 177.380000000000 0.000000000000
177.390000000000 0.283708724047 177.390000000000 0.082354235132 177.390000000000 0.271492946605 177.390000000000 0.000000000000
177.400000000000 0.283711427874 177.400000000000 0.082363315455 177.400000000000 0.271493017541 177.400000000000 0.000000000000
177.410000000000 0.283714131473 177.410000000000 0.082372395514 177.410000000000 0.271493088042 177.410000000000 0.000000000000
177.420000000000 0.283716834843 177.420000000000 0.082381475310 177.420000000000 0.271493158107 177.420000000000 0.000000000000
177.430000000000 0.283719537985 177.430000000000 0.082390554843 177.430000000000 0.271493227737 177.430000000000 0.000000000000
177.440000000000 0.283722240898 177.440000000000 0.082399634112 177.440000000000 0.271493296930 177.440000000000 0.000000000000
177.450000000000 0.283724943582 177.450000000000 0.082408713118 177.450000000000 0.271493365689 177.450000000000 0.000000000000
177.460000000000 0.283727646038 177.460000000000 0.082417791860 177.460000000000 0.271493434011 177.460000000000 0.000000000000
177.470000000000 0.283730348265 177.470000000000 0.082426870339 177.470000000000 0.271493501898 177.470000000000 0.000000000000
177.480000000000 0.283733050264 177.480000000000 0.082435948555 177.480000000000 0.271493569349 177.480000000000 0.000000000000
177.490000000000 0.283735752035 177.490000000000 0.082445026507 177.490000000000 0.271493636365 177.490000000000 0.000000000000
177.500000000000 0.283738453577 177.500000000000 0.082454104196 177.500000000000 0.271493702946 177.500000000000 0.000000000000
177.510000000000 0.283741154890 177.510000000000 0.082463181622 177.510000000000 0.271493769091 177.510000000000 0.000000000000
177.520000000000 0.283743855975 177.520000000000 0.082472258784 177.520000000000 0.271493834801 177.520000000000 0.000000000000
177.530000000000 0.283746556832 177.530000000000 0.082481335684 177.530000000000 0.271493900075 177.530000000000 0.000000000000
177.540000000000 0.283749257460 177.540000000000 0.082490412320 177.540000000000 0.271493964914 177.540000000000 0.000000000000
177.550000000000 0.283751957860 177.550000000000 0.082499488692 177.550000000000 0.271494029318 177.550000000000 0.000000000000
177.560000000000 0.283754658032 177.560000000000 0.082508564802 177.560000000000 0.271494093286 177.560000000000 0.000000000000
177.570000000000 0.283757357975 177.570000000000 0.082517640648 177.570000000000 0.271494156819 177.570000000000 0.000000000000
177.580000000000 0.283760057690 177.580000000000 0.082526716231 177.580000000000 0.271494219917 177.580000000000 0.000000000000
177.590000000000 0.283762757177 177.590000000000 0.082535791551 177.590000000000 0.271494282580 177.590000000000 0.000000000000
177.600000000000 0.283765456435 177.600000000000 0.082544866607 177.600000000000 0.271494344808 177.600000000000 0.000000000000
177.610000000000 0.283768155466 177.610000000000 0.082553941401 177.610000000000 0.271494406601 177.610000000000 0.000000000000
177.620000000000 0.283770854268 177.620000000000 0.082563015931 177.620000000000 0.271494467958 177.620000000000 0.000000000000
177.630000000000 0.283773552841 177.630000000000 0.082572090198 177.630000000000 0.271494528881 177.630000000000 0.000000000000
177.640000000000 0.283776251187 177.640000000000 0.082581164203 177.640000000000 0.271494589369 177.640000000000 0.000000000000
177.650000000000 0.283778949304 177.650000000000 0.082590237944 177.650000000000 0.271494649422 177.650000000000 0.000000000000
177.660000000000 0.283781647193 177.660000000000 0.082599311422 177.660000000000 0.271494709039 177.660000000000 0.000000000000
177.670000000000 0.283784344854 177.670000000000 0.082608384636 177.670000000000 0.271494768222 177.670000000000 0.000000000000
177.680000000000 0.283787042287 177.680000000000 0.082617457588 177.680000000000 0.271494826970 177.680000000000 0.000000000000
177.690000000000 0.283789739492 177.690000000000 0.082626530277 177.690000000000 0.271494885284 177.690000000000 0.000000000000
177.700000000000 0.283792436469 177.700000000000 0.082635602703 177.700000000000 0.271494943162 177.700000000000 0.000000000000
177.710000000000 0.283795133217 177.710000000000 0.082644674865 177.710000000000 0.271495000606 177.710000000000 0.000000000000
177.720000000000 0.283797829738 177.720000000000 0.082653746765 177.720000000000 0.271495057615 177.720000000000 0.000000000000
177.730000000000 0.283800526030 177.730000000000 0.082662818402 177.730000000000 0.271495114190 177.730000000000 0.000000000000
177.740000000000 0.283803222095 177.740000000000 0.082671889775 177.740000000000 0.271495170329 177.740000000000 0.000000000000
177.750000000000 0.283805917931 177.750000000000 0.082680960886 177.750000000000 0.271495226035 177.750000000000 0.000000000000
177.760000000000 0.283808613540 177.760000000000 0.082690031734 177.760000000000 0.271495281305 177.760000000000 0.000000000000
177.770000000000 0.283811308920 177.770000000000 0.082699102319 177.770000000000 0.271495336141 177.770000000000 0.000000000000
177.780000000000 0.283814004073 177.780000000000 0.082708172641 177.780000000000 0.271495390543 177.780000000000 0.000000000000
177.790000000000 0.283816698997 177.790000000000 0.082717242700 177.790000000000 0.271495444510 177.790000000000 0.000000000000
177.800000000000 0.283819393694 177.800000000000 0.082726312496 177.800000000000 0.271495498043 177.800000000000 0.000000000000
177.810000000000 0.283822088163 177.810000000000 0.082735382030 177.810000000000 0.271495551141 177.810000000000 0.000000000000
177.820000000000 0.283824782404 177.820000000000 0.082744451300 177.820000000000 0.271495603805 177.820000000000 0.000000000000
177.830000000000 0.283827476417 177.830000000000 0.082753520308 177.830000000000 0.271495656035 177.830000000000 0.000000000000
177.840000000000 0.283830170202 177.840000000000 0.082762589053 177.840000000000 0.271495707830 177.840000000000 0.000000000000
177.850000000000 0.283832863759 177.850000000000 0.082771657535 177.850000000000 0.271495759191 177.850000000000 0.000000000000
177.860000000000 0.283835557089 177.860000000000 0.082780725754 177.860000000000 0.271495810118 177.860000000000 0.000000000000
177.870000000000 0.283838250191 177.870000000000 0.082789793710 177.870000000000 0.271495860610 177.870000000000 0.000000000000
177.880000000000 0.283840943065 177.880000000000 0.082798861404 177.880000000000 0.271495910669 177.880000000000 0.000000000000
177.890000000000 0.283843635711 177.890000000000 0.082807928835 177.890000000000 0.271495960293 177.890000000000 0.000000000000
177.900000000000 0.283846328129 177.900000000000 0.082816996003 177.900000000000 0.271496009484 177.900000000000 0.000000000000
177.910000000000 0.283849020320 177.910000000000 0.082826062909 177.910000000000 0.271496058240 177.910000000000 0.000000000000
177.920000000000 0.283851712283 177.920000000000 0.082835129551 177.920000000000 0.271496106562 177.920000000000 0.000000000000
177.930000000000 0.283854404018 177.930000000000 0.082844195931 177.930000000000 0.271496154450 177.930000000000 0.000000000000
177.940000000000 0.283857095526 177.940000000000 0.082853262049 177.940000000000 0.271496201904 177.940000000000 0.000000000000
177.950000000000 0.283859786806 177.950000000000 0.082862327903 177.950000000000 0.271496248925 177.950000000000 0.000000000000
177.960000000000 0.283862477859 177.960000000000 0.082871393495 177.960000000000 0.271496295511 177.960000000000 0.000000000000
177.970000000000 0.283865168684 177.970000000000 0.082880458825 177.970000000000 0.271496341664 177.970000000000 0.000000000000
177.980000000000 0.283867859281 177.980000000000 0.082889523892 177.980000000000 0.271496387382 177.980000000000 0.000000000000
177.990000000000 0.283870549650 177.990000000000 0.082898588696 177.990000000000 0.271496432667 177.990000000000 0.000000000000
178.000000000000 0.283873239792 178.000000000000 0.082907653237 178.000000000000 0.271496477519 178.000000000000 0.000000000000
178.010000000000 0.283875929707 178.010000000000 0.082916717516 178.010000000000 0.271496521936 178.010000000000 0.000000000000
178.020000000000 0.283878619394 178.020000000000 0.082925781533 178.020000000000 0.271496565920 178.020000000000 0.000000000000
178.030000000000 0.283881308854 178.030000000000 0.082934845287 178.030000000000 0.271496609470 178.030000000000 0.000000000000
178.040000000000 0.283883998086 178.040000000000 0.082943908778 178.040000000000 0.271496652587 178.040000000000 0.000000000000
178.050000000000 0.283886687090 178.050000000000 0.082952972007 178.050000000000 0.271496695269 178.050000000000 0.000000000000
178.060000000000 0.283889375867 178.060000000000 0.082962034973 178.060000000000 0.271496737519 178.060000000000 0.000000000000
178.070000000000 0.283892064417 178.070000000000 0.082971097677 178.070000000000 0.271496779335 178.070000000000 0.000000000000
178.080000000000 0.283894752739 178.080000000000 0.082980160118 178.080000000000 0.271496820717 178.080000000000 0.000000000000
178.090000000000 0.283897440834 178.090000000000 0.082989222297 178.090000000000 0.271496861666 178.090000000000 0.000000000000
178.100000000000 0.283900128701 178.100000000000 0.082998284213 178.100000000000 0.271496902182 178.100000000000 0.000000000000
178.110000000000 0.283902816341 178.110000000000 0.083007345867 178.110000000000 0.271496942264 178.110000000000 0.000000000000
178.120000000000 0.283905503754 178.120000000000 0.083016407259 178.120000000000 0.271496981913 178.120000000000 0.000000000000
178.130000000000 0.283908190940 178.130000000000 0.083025468388 178.130000000000 0.271497021128 178.130000000000 0.000000000000
178.140000000000 0.283910877898 178.140000000000 0.083034529255 178.140000000000 0.271497059911 178.140000000000 0.000000000000
178.150000000000 0.283913564629 178.150000000000 0.083043589859 178.150000000000 0.271497098260 178.150000000000 0.000000000000
178.160000000000 0.283916251132 178.160000000000 0.083052650201 178.160000000000 0.271497136175 178.160000000000 0.000000000000
178.170000000000 0.283918937408 178.170000000000 0.083061710281 178.170000000000 0.271497173658 178.170000000000 0.000000000000
178.180000000000 0.283921623457 178.180000000000 0.083070770098 178.180000000000 0.271497210707 178.180000000000 0.000000000000
178.190000000000 0.283924309279 178.190000000000 0.083079829653 178.190000000000 0.271497247324 178.190000000000 0.000000000000
178.200000000000 0.283926994874 178.200000000000 0.083088888946 178.200000000000 0.271497283507 178.200000000000 0.000000000000
178.210000000000 0.283929680241 178.210000000000 0.083097947976 178.210000000000 0.271497319257 178.210000000000 0.000000000000
178.220000000000 0.283932365381 178.220000000000 0.083107006744 178.220000000000 0.271497354575 178.220000000000 0.000000000000
178.230000000000 0.283935050294 178.230000000000 0.083116065250 178.230000000000 0.271497389459 178.230000000000 0.000000000000
178.240000000000 0.283937734980 178.240000000000 0.083125123494 178.240000000000 0.271497423910 178.240000000000 0.000000000000
178.250000000000 0.283940419439 178.250000000000 0.083134181475 178.250000000000 0.271497457929 178.250000000000 0.000000000000
178.260000000000 0.283943103671 178.260000000000 0.083143239194 178.260000000000 0.271497491514 178.260000000000 0.000000000000
178.270000000000 0.283945787676 178.270000000000 0.083152296651 178.270000000000 0.271497524667 178.270000000000 0.000000000000
178.280000000000 0.283948471453 178.280000000000 0.083161353846 178.280000000000 0.271497557387 178.280000000000 0.000000000000
178.290000000000 0.283951155004 178.290000000000 0.083170410779 178.290000000000 0.271497589674 178.290000000000 0.000000000000
178.300000000000 0.283953838327 178.300000000000 0.083179467449 178.300000000000 0.271497621529 178.300000000000 0.000000000000
178.310000000000 0.283956521424 178.310000000000 0.083188523857 178.310000000000 0.271497652950 178.310000000000 0.000000000000
178.320000000000 0.283959204293 178.320000000000 0.083197580003 178.320000000000 0.271497683939 178.320000000000 0.000000000000
178.330000000000 0.283961886936 178.330000000000 0.083206635887 178.330000000000 0.271497714496 178.330000000000 0.000000000000
178.340000000000 0.283964569351 178.340000000000 0.083215691509 178.340000000000 0.271497744620 178.340000000000 0.000000000000
178.350000000000 0.283967251540 178.350000000000 0.083224746869 178.350000000000 0.271497774311 178.350000000000 0.000000000000
178.360000000000 0.283969933502 178.360000000000 0.083233801967 178.360000000000 0.271497803569 178.360000000000 0.000000000000
178.370000000000 0.283972615236 178.370000000000 0.083242856803 178.370000000000 0.271497832396 178.370000000000 0.000000000000
178.380000000000 0.283975296744 178.380000000000 0.083251911376 178.380000000000 0.271497860789 178.380000000000 0.000000000000
178.390000000000 0.283977978025 178.390000000000 0.083260965688 178.390000000000 0.271497888751 178.390000000000 0.000000000000
178.400000000000 0.283980659080 178.400000000000 0.083270019737 178.400000000000 0.271497916280 178.400000000000 0.000000000000
178.410000000000 0.283983339907 178.410000000000 0.083279073525 178.410000000000 0.271497943376 178.410000000000 0.000000000000
178.420000000000 0.283986020507 178.420000000000 0.083288127050 178.420000000000 0.271497970040 178.420000000000 0.000000000000
178.430000000000 0.283988700881 178.430000000000 0.083297180314 178.430000000000 0.271497996272 178.430000000000 0.000000000000
178.440000000000 0.283991381028 178.440000000000 0.083306233316 178.440000000000 0.271498022072 178.440000000000 0.000000000000
178.450000000000 0.283994060948 178.450000000000 0.083315286055 178.450000000000 0.271498047439 178.450000000000 0.000000000000
178.460000000000 0.283996740642 178.460000000000 0.083324338533 178.460000000000 0.271498072375 178.460000000000 0.000000000000
178.470000000000 0.283999420109 178.470000000000 0.083333390749 178.470000000000 0.271498096878 178.470000000000 0.000000000000
178.480000000000 0.284002099349 178.480000000000 0.083342442703 178.480000000000 0.271498120949 178.480000000000 0.000000000000
178.490000000000 0.284004778362 178.490000000000 0.083351494395 178.490000000000 0.271498144588 178.490000000000 0.000000000000
178.500000000000 0.284007457148 178.500000000000 0.083360545825 178.500000000000 0.271498167794 178.500000000000 0.000000000000
178.510000000000 0.284010135708 178.510000000000 0.083369596993 178.510000000000 0.271498190569 178.510000000000 0.000000000000
178.520000000000 0.284012814042 178.520000000000 0.083378647900 178.520000000000 0.271498212912 178.520000000000 0.000000000000
178.530000000000 0.284015492149 178.530000000000 0.083387698544 178.530000000000 0.271498234823 178.530000000000 0.000000000000
178.540000000000 0.284018170029 178.540000000000 0.083396748927 178.540000000000 0.271498256302 178.540000000000 0.000000000000
178.550000000000 0.284020847682 178.550000000000 0.083405799048 178.550000000000 0.271498277349 178.550000000000 0.000000000000
178.560000000000 0.284023525109 178.560000000000 0.083414848907 178.560000000000 0.271498297964 178.560000000000 0.000000000000
178.570000000000 0.284026202310 178.570000000000 0.083423898505 178.570000000000 0.271498318147 178.570000000000 0.000000000000
178.580000000000 0.284028879283 178.580000000000 0.083432947840 178.580000000000 0.271498337899 178.580000000000 0.000000000000
178.590000000000 0.284031556031 178.590000000000 0.083441996914 178.590000000000 0.271498357218 178.590000000000 0.000000000000
178.600000000000 0.284034232552 178.600000000000 0.083451045726 178.600000000000 0.271498376106 178.600000000000 0.000000000000
178.610000000000 0.284036908846 178.610000000000 0.083460094277 178.610000000000 0.271498394563 178.610000000000 0.000000000000
178.620000000000 0.284039584914 178.620000000000 0.083469142566 178.620000000000 0.271498412587 178.620000000000 0.000000000000
178.630000000000 0.284042260755 178.630000000000 0.083478190593 178.630000000000 0.271498430180 178.630000000000 0.000000000000
178.640000000000 0.284044936370 178.640000000000 0.083487238358 178.640000000000 0.271498447342 178.640000000000 0.000000000000
178.650000000000 0.284047611759 178.650000000000 0.083496285862 178.650000000000 0.271498464072 178.650000000000 0.000000000000
178.660000000000 0.284050286921 178.660000000000 0.083505333104 178.660000000000 0.271498480370 178.660000000000 0.000000000000
178.670000000000 0.284052961857 178.670000000000 0.083514380084 178.670000000000 0.271498496237 178.670000000000 0.000000000000
178.680000000000 0.284055636567 178.680000000000 0.083523426803 178.680000000000 0.271498511672 178.680000000000 0.000000000000
178.690000000000 0.284058311050 178.690000000000 0.083532473260 178.690000000000 0.271498526676 178.690000000000 0.000000000000
178.700000000000 0.284060985307 178.700000000000 0.083541519456 178.700000000000 0.271498541249 178.700000000000 0.000000000000
178.710000000000 0.284063659337 178.710000000000 0.083550565390 178.710000000000 0.271498555390 178.710000000000 0.000000000000
178.720000000000 0.284066333141 178.720000000000 0.083559611063 178.720000000000 0.271498569100 178.720000000000 0.000000000000
178.730000000000 0.284069006719 178.730000000000 0.083568656474 178.730000000000 0.271498582379 178.730000000000 0.000000000000
178.740000000000 0.284071680071 178.740000000000 0.083577701623 178.740000000000 0.271498595226 178.740000000000 0.000000000000
178.750000000000 0.284074353197 178.750000000000 0.083586746511 178.750000000000 0.271498607643 178.750000000000 0.000000000000
178.760000000000 0.284077026096 178.760000000000 0.083595791137 178.760000000000 0.271498619628 178.760000000000 0.000000000000
178.770000000000 0.284079698769 178.770000000000 0.083604835502 178.770000000000 0.271498631181 178.770000000000 0.000000000000
178.780000000000 0.284082371216 178.780000000000 0.083613879606 178.780000000000 0.271498642304 178.780000000000 0.000000000000
178.790000000000 0.284085043437 178.790000000000 0.083622923448 178.790000000000 0.271498652996 178.790000000000 0.000000000000
178.800000000000 0.284087715431 178.800000000000 0.083631967028 178.800000000000 0.271498663256 178.800000000000 0.000000000000
178.810000000000 0.284090387200 178.810000000000 0.083641010347 178.810000000000 0.271498673086 178.810000000000 0.000000000000
178.820000000000 0.284093058742 178.820000000000 0.083650053405 178.820000000000 0.271498682484 178.820000000000 0.000000000000
178.830000000000 0.284095730058 178.830000000000 0.083659096201 178.830000000000 0.271498691452 178.830000000000 0.000000000000
178.840000000000 0.284098401148 178.840000000000 0.083668138736 178.840000000000 0.271498699989 178.840000000000 0.000000000000
178.850000000000 0.284101072013 178.850000000000 0.083677181010 178.850000000000 0.271498708094 178.850000000000 0.000000000000
178.860000000000 0.284103742651 178.860000000000 0.083686223022 178.860000000000 0.271498715769 178.860000000000 0.000000000000
178.870000000000 0.284106413063 178.870000000000 0.083695264773 178.870000000000 0.271498723014 178.870000000000 0.000000000000
178.880000000000 0.284109083249 178.880000000000 0.083704306262 178.880000000000 0.271498729827 178.880000000000 0.000000000000
178.890000000000 0.284111753209 178.890000000000 0.083713347490 178.890000000000 0.271498736209 178.890000000000 0.000000000000
178.900000000000 0.284114422943 178.900000000000 0.083722388457 178.900000000000 0.271498742161 178.900000000000 0.000000000000
178.910000000000 0.284117092451 178.910000000000 0.083731429163 178.910000000000 0.271498747683 178.910000000000 0.000000000000
178.920000000000 0.284119761733 178.920000000000 0.083740469607 178.920000000000 0.271498752773 178.920000000000 0.000000000000
178.930000000000 0.284122430789 178.930000000000 0.083749509790 178.930000000000 0.271498757433 178.930000000000 0.000000000000
178.940000000000 0.284125099620 178.940000000000 0.083758549712 178.940000000000 0.271498761662 178.940000000000 0.000000000000
178.950000000000 0.284127768224 178.950000000000 0.083767589372 178.950000000000 0.271498765461 178.950000000000 0.000000000000
178.960000000000 0.284130436603 178.960000000000 0.083776628772 178.960000000000 0.271498768829 178.960000000000 0.000000000000
178.970000000000 0.284133104756 178.970000000000 0.083785667910 178.970000000000 0.271498771767 178.970000000000 0.000000000000
178.980000000000 0.284135772683 178.980000000000 0.083794706787 178.980000000000 0.271498774274 178.980000000000 0.000000000000
178.990000000000 0.284138440384 178.990000000000 0.083803745402 178.990000000000 0.271498776351 178.990000000000 0.000000000000
179.000000000000 0.284141107859 179.000000000000 0.083812783757 179.000000000000 0.271498777998 179.000000000000 0.000000000000
179.010000000000 0.284143775109 179.010000000000 0.083821821850 179.010000000000 0.271498779214 179.010000000000 0.000000000000
179.020000000000 0.284146442133 179.020000000000 0.083830859683 179.020000000000 0.271498780000 179.020000000000 0.000000000000
179.030000000000 0.284149108931 179.030000000000 0.083839897254 179.030000000000 0.271498780355 179.030000000000 0.000000000000
179.040000000000 0.284151775503 179.040000000000 0.083848934564 179.040000000000 0.271498780281 179.040000000000 0.000000000000
179.050000000000 0.284154441850 179.050000000000 0.083857971613 179.050000000000 0.271498779776 179.050000000000 0.000000000000
179.060000000000 0.284157107970 179.060000000000 0.083867008401 179.060000000000 0.271498778841 179.060000000000 0.000000000000
179.070000000000 0.284159773866 179.070000000000 0.083876044928 179.070000000000 0.271498777475 179.070000000000 0.000000000000
179.080000000000 0.284162439535 179.080000000000 0.083885081194 179.080000000000 0.271498775680 179.080000000000 0.000000000000
179.090000000000 0.284165104979 179.090000000000 0.083894117199 179.090000000000 0.271498773455 179.090000000000 0.000000000000
179.100000000000 0.284167770198 179.100000000000 0.083903152942 179.100000000000 0.271498770799 179.100000000000 0.000000000000
179.110000000000 0.284170435190 179.110000000000 0.083912188425 179.110000000000 0.271498767714 179.110000000000 0.000000000000
179.120000000000 0.284173099958 179.120000000000 0.083921223647 179.120000000000 0.271498764198 179.120000000000 0.000000000000
179.130000000000 0.284175764499 179.130000000000 0.083930258608 179.130000000000 0.271498760253 179.130000000000 0.000000000000
179.140000000000 0.284178428815 179.140000000000 0.083939293308 179.140000000000 0.271498755877 179.140000000000 0.000000000000
179.150000000000 0.284181092906 179.150000000000 0.083948327746 179.150000000000 0.271498751072 179.150000000000 0.000000000000
179.160000000000 0.284183756771 179.160000000000 0.083957361924 179.160000000000 0.271498745837 179.160000000000 0.000000000000
179.170000000000 0.284186420410 179.170000000000 0.083966395841 179.170000000000 0.271498740172 179.170000000000 0.000000000000
179.180000000000 0.284189083824 179.180000000000 0.083975429498 179.180000000000 0.271498734077 179.180000000000 0.000000000000
179.190000000000 0.284191747013 179.190000000000 0.083984462893 179.190000000000 0.271498727553 179.190000000000 0.000000000000
179.200000000000 0.284194409976 179.200000000000 0.083993496027 179.200000000000 0.271498720599 179.200000000000 0.000000000000
179.210000000000 0.284197072714 179.210000000000 0.084002528901 179.210000000000 0.271498713215 179.210000000000 0.000000000000
179.220000000000 0.284199735226 179.220000000000 0.084011561513 179.220000000000 0.271498705401 179.220000000000 0.000000000000
179.230000000000 0.284202397513 179.230000000000 0.084020593865 179.230000000000 0.271498697158 179.230000000000 0.000000000000
179.240000000000 0.284205059574 179.240000000000 0.084029625956 179.240000000000 0.271498688485 179.240000000000 0.000000000000
179.250000000000 0.284207721410 179.250000000000 0.084038657787 179.250000000000 0.271498679383 179.250000000000 0.000000000000
179.260000000000 0.284210383021 179.260000000000 0.084047689356 179.260000000000 0.271498669851 179.260000000000 0.000000000000
179.270000000000 0.284213044407 179.270000000000 0.084056720665 179.270000000000 0.271498659890 179.270000000000 0.000000000000
179.280000000000 0.284215705567 179.280000000000 0.084065751713 179.280000000000 0.271498649499 179.280000000000 0.000000000000
179.290000000000 0.284218366502 179.290000000000 0.084074782500 179.290000000000 0.271498638679 179.290000000000 0.000000000000
179.300000000000 0.284221027211 179.300000000000 0.084083813026 179.300000000000 0.271498627430 179.300000000000 0.000000000000
179.310000000000 0.284223687696 179.310000000000 0.084092843292 179.310000000000 0.271498615751 179.310000000000 0.000000000000
179.320000000000 0.284226347955 179.320000000000 0.084101873297 179.320000000000 0.271498603642 179.320000000000 0.000000000000
179.330000000000 0.284229007989 179.330000000000 0.084110903041 179.330000000000 0.271498591105 179.330000000000 0.000000000000
179.340000000000 0.284231667798 179.340000000000 0.084119932525 179.340000000000 0.271498578138 179.340000000000 0.000000000000
179.350000000000 0.284234327381 179.350000000000 0.084128961748 179.350000000000 0.271498564742 179.350000000000 0.000000000000
179.360000000000 0.284236986739 179.360000000000 0.084137990710 179.360000000000 0.271498550917 179.360000000000 0.000000000000
179.370000000000 0.284239645873 179.370000000000 0.084147019412 179.370000000000 0.271498536663 179.370000000000 0.000000000000
179.380000000000 0.284242304781 179.380000000000 0.084156047853 179.380000000000 0.271498521979 179.380000000000 0.000000000000
179.390000000000 0.284244963464 179.390000000000 0.084165076033 179.390000000000 0.271498506867 179.390000000000 0.000000000000
179.400000000000 0.284247621922 179.400000000000 0.084174103953 179.400000000000 0.271498491325 179.400000000000 0.000000000000
179.410000000000 0.284250280154 179.410000000000 0.084183131612 179.410000000000 0.271498475355 179.410000000000 0.000000000000
179.420000000000 0.284252938162 179.420000000000 0.084192159011 179.420000000000 0.271498458955 179.420000000000 0.000000000000
179.430000000000 0.284255595945 179.430000000000 0.084201186149 179.430000000000 0.271498442126 179.430000000000 0.000000000000
179.440000000000 0.284258253503 179.440000000000 0.084210213027 179.440000000000 0.271498424869 179.440000000000 0.000000000000
179.450000000000 0.284260910835 179.450000000000 0.084219239644 179.450000000000 0.271498407183 179.450000000000 0.000000000000
179.460000000000 0.284263567943 179.460000000000 0.084228266001 179.460000000000 0.271498389067 179.460000000000 0.000000000000
179.470000000000 0.284266224826 179.470000000000 0.084237292097 179.470000000000 0.271498370523 179.470000000000 0.000000000000
179.480000000000 0.284268881483 179.480000000000 0.084246317932 179.480000000000 0.271498351550 179.480000000000 0.000000000000
179.490000000000 0.284271537916 179.490000000000 0.084255343508 179.490000000000 0.271498332149 179.490000000000 0.000000000000
179.500000000000 0.284274194124 179.500000000000 0.084264368822 179.500000000000 0.271498312319 179.500000000000 0.000000000000
179.510000000000 0.284276850107 179.510000000000 0.084273393877 179.510000000000 0.271498292060 179.510000000000 0.000000000000
179.520000000000 0.284279505865 179.520000000000 0.084282418670 179.520000000000 0.271498271372 179.520000000000 0.000000000000
179.530000000000 0.284282161398 179.530000000000 0.084291443204 179.530000000000 0.271498250256 179.530000000000 0.000000000000
179.540000000000 0.284284816707 179.540000000000 0.084300467477 179.540000000000 0.271498228711 179.540000000000 0.000000000000
179.550000000000 0.284287471790 179.550000000000 0.084309491490 179.550000000000 0.271498206737 179.550000000000 0.000000000000
179.560000000000 0.284290126649 179.560000000000 0.084318515242 179.560000000000 0.271498184335 179.560000000000 0.000000000000
179.570000000000 0.284292781283 179.570000000000 0.084327538734 179.570000000000 0.271498161505 179.570000000000 0.000000000000
179.580000000000 0.284295435692 179.580000000000 0.084336561966 179.580000000000 0.271498138246 179.580000000000 0.000000000000
179.590000000000 0.284298089876 179.590000000000 0.084345584937 179.590000000000 0.271498114559 179.590000000000 0.000000000000
179.600000000000 0.284300743836 179.600000000000 0.084354607648 179.600000000000 0.271498090443 179.600000000000 0.000000000000
179.610000000000 0.284303397571 179.610000000000 0.084363630099 179.610000000000 0.271498065899 179.610000000000 0.000000000000
179.620000000000 0.284306051081 179.620000000000 0.084372652289 179.620000000000 0.271498040927 179.620000000000 0.000000000000
179.630000000000 0.284308704367 179.630000000000 0.084381674219 179.630000000000 0.271498015526 179.630000000000 0.000000000000
179.640000000000 0.284311357427 179.640000000000 0.084390695889 179.640000000000 0.271497989697 179.640000000000 0.000000000000
179.650000000000 0.284314010263 179.650000000000 0.084399717299 179.650000000000 0.271497963440 179.650000000000 0.000000000000
179.660000000000 0.284316662875 179.660000000000 0.084408738449 179.660000000000 0.271497936754 179.660000000000 0.000000000000
179.670000000000 0.284319315262 179.670000000000 0.084417759338 179.670000000000 0.271497909641 179.670000000000 0.000000000000
179.680000000000 0.284321967424 179.680000000000 0.084426779967 179.680000000000 0.271497882099 179.680000000000 0.000000000000
179.690000000000 0.284324619362 179.690000000000 0.084435800336 179.690000000000 0.271497854129 179.690000000000 0.000000000000
179.700000000000 0.284327271075 179.700000000000 0.084444820445 179.700000000000 0.271497825732 179.700000000000 0.000000000000
179.710000000000 0.284329922563 179.710000000000 0.084453840293 179.710000000000 0.271497796906 179.710000000000 0.000000000000
179.720000000000 0.284332573827 179.720000000000 0.084462859882 179.720000000000 0.271497767652 179.720000000000 0.000000000000
179.730000000000 0.284335224867 179.730000000000 0.084471879210 179.730000000000 0.271497737970 179.730000000000 0.000000000000
179.740000000000 0.284337875682 179.740000000000 0.084480898278 179.740000000000 0.271497707860 179.740000000000 0.000000000000
179.750000000000 0.284340526272 179.750000000000 0.084489917086 179.750000000000 0.271497677323 179.750000000000 0.000000000000
179.760000000000 0.284343176638 179.760000000000 0.084498935634 179.760000000000 0.271497646357 179.760000000000 0.000000000000
179.770000000000 0.284345826780 179.770000000000 0.084507953922 179.770000000000 0.271497614964 179.770000000000 0.000000000000
179.780000000000 0.284348476697 179.780000000000 0.084516971950 179.780000000000 0.271497583143 179.780000000000 0.000000000000
179.790000000000 0.284351126390 179.790000000000 0.084525989718 179.790000000000 0.271497550894 179.790000000000 0.000000000000
179.800000000000 0.284353775858 179.800000000000 0.084535007226 179.800000000000 0.271497518217 179.800000000000 0.000000000000
179.810000000000 0.284356425102 179.810000000000 0.084544024474 179.810000000000 0.271497485113 179.810000000000 0.000000000000
179.820000000000 0.284359074122 179.820000000000 0.084553041462 179.820000000000 0.271497451581 179.820000000000 0.000000000000
179.830000000000 0.284361722917 179.830000000000 0.084562058190 179.830000000000 0.271497417621 179.830000000000 0.000000000000
179.840000000000 0.284364371488 179.840000000000 0.084571074657 179.840000000000 0.271497383234 179.840000000000 0.000000000000
179.850000000000 0.284367019835 179.850000000000 0.084580090865 179.850000000000 0.271497348419 179.850000000000 0.000000000000
179.860000000000 0.284369667957 179.860000000000 0.084589106813 179.860000000000 0.271497313177 179.860000000000 0.000000000000
179.870000000000 0.284372315855 179.870000000000 0.084598122502 179.870000000000 0.271497277507 179.870000000000 0.000000000000
179.880000000000 0.284374963529 179.880000000000 0.084607137930 179.880000000000 0.271497241410 179.880000000000 0.000000000000
179.890000000000 0.284377610978 179.890000000000 0.084616153098 179.890000000000 0.271497204885 179.890000000000 0.000000000000
179.900000000000 0.284380258203 179.900000000000 0.084625168006 179.900000000000 0.271497167933 179.900000000000 0.000000000000
179.910000000000 0.284382905204 179.910000000000 0.084634182655 179.910000000000 0.271497130554 179.910000000000 0.000000000000
179.920000000000 0.284385551981 179.920000000000 0.084643197044 179.920000000000 0.271497092747 179.920000000000 0.000000000000
179.930000000000 0.284388198534 179.930000000000 0.084652211173 179.930000000000 0.271497054513 179.930000000000 0.000000000000
179.940000000000 0.284390844863 179.940000000000 0.084661225042 179.940000000000 0.271497015851 179.940000000000 0.000000000000
179.950000000000 0.284393490967 179.950000000000 0.084670238651 179.950000000000 0.271496976763 179.950000000000 0.000000000000
179.960000000000 0.284396136847 179.960000000000 0.084679252000 179.960000000000 0.271496937247 179.960000000000 0.000000000000
179.970000000000 0.284398782503 179.970000000000 0.084688265090 179.970000000000 0.271496897304 179.970000000000 0.000000000000
179.980000000000 0.284401427935 179.980000000000 0.084697277920 179.980000000000 0.271496856933 179.980000000000 0.000000000000
179.990000000000 0.284404073144 179.990000000000 0.084706290490 179.990000000000 0.271496816136 179.990000000000 0.000000000000
180.000000000000 0.284406718127 180.000000000000 0.084715302800 180.000000000000 0.271496774912 180.000000000000 0.000000000000
180.010000000000 0.284409362887 180.010000000000 0.084724314851 180.010000000000 0.271496733260 180.010000000000 0.000000000000
180.020000000000 0.284412007423 180.020000000000 0.084733326642 180.020000000000 0.271496691182 180.020000000000 0.000000000000
180.030000000000 0.284414651735 180.030000000000 0.084742338173 180.030000000000 0.271496648677 180.030000000000 0.000000000000
180.040000000000 0.284417295823 180.040000000000 0.084751349445 180.040000000000 0.271496605744 180.040000000000 0.000000000000
180.050000000000 0.284419939687 180.050000000000 0.084760360456 180.050000000000 0.271496562385 180.050000000000 0.000000000000
180.060000000000 0.284422583327 180.060000000000 0.084769371209 180.060000000000 0.271496518599 180.060000000000 0.000000000000
180.070000000000 0.284425226743 180.070000000000 0.084778381701 180.070000000000 0.271496474386 180.070000000000 0.000000000000
180.080000000000 0.284427869935 180.080000000000 0.084787391934 180.080000000000 0.271496429746 180.080000000000 0.000000000000
180.090000000000 0.284430512904 180.090000000000 0.084796401907 180.090000000000 0.271496384680 180.090000000000 0.000000000000
180.100000000000 0.284433155648 180.100000000000 0.084805411621 180.100000000000 0.271496339186 180.100000000000 0.000000000000
180.110000000000 0.284435798169 180.110000000000 0.084814421075 180.110000000000 0.271496293266 180.110000000000 0.000000000000
180.120000000000 0.284438440465 180.120000000000 0.084823430270 180.120000000000 0.271496246920 180.120000000000 0.000000000000
180.130000000000 0.284441082538 180.130000000000 0.084832439205 180.130000000000 0.271496200146 180.130000000000 0.000000000000
180.140000000000 0.284443724387 180.140000000000 0.084841447880 180.140000000000 0.271496152946 180.140000000000 0.000000000000
180.150000000000 0.284446366012 180.150000000000 0.084850456296 180.150000000000 0.271496105320 180.150000000000 0.000000000000
180.160000000000 0.284449007414 180.160000000000 0.084859464453 180.160000000000 0.271496057267 180.160000000000 0.000000000000
180.170000000000 0.284451648591 180.170000000000 0.084868472350 180.170000000000 0.271496008787 180.170000000000 0.000000000000
180.180000000000 0.284454289545 180.180000000000 0.084877479987 180.180000000000 0.271495959881 180.180000000000 0.000000000000
180.190000000000 0.284456930276 180.190000000000 0.084886487365 180.190000000000 0.271495910549 180.190000000000 0.000000000000
180.200000000000 0.284459570782 180.200000000000 0.084895494484 180.200000000000 0.271495860790 180.200000000000 0.000000000000
180.210000000000 0.284462211065 180.210000000000 0.084904501343 180.210000000000 0.271495810604 180.210000000000 0.000000000000
180.220000000000 0.284464851124 180.220000000000 0.084913507942 180.220000000000 0.271495759993 180.220000000000 0.000000000000
180.230000000000 0.284467490960 180.230000000000 0.084922514283 180.230000000000 0.271495708955 180.230000000000 0.000000000000
180.240000000000 0.284470130572 180.240000000000 0.084931520364 180.240000000000 0.271495657490 180.240000000000 0.000000000000
180.250000000000 0.284472769960 180.250000000000 0.084940526185 180.250000000000 0.271495605600 180.250000000000 0.000000000000
180.260000000000 0.284475409124 180.260000000000 0.084949531747 180.260000000000 0.271495553283 180.260000000000 0.000000000000
180.270000000000 0.284478048065 180.270000000000 0.084958537050 180.270000000000 0.271495500540 180.270000000000 0.000000000000
180.280000000000 0.284480686783 180.280000000000 0.084967542093 180.280000000000 0.271495447371 180.280000000000 0.000000000000
180.290000000000 0.284483325277 180.290000000000 0.084976546877 180.290000000000 0.271495393776 180.290000000000 0.000000000000
180.300000000000 0.284485963547 180.300000000000 0.084985551402 180.300000000000 0.271495339754 180.300000000000 0.000000000000
180.310000000000 0.284488601594 180.310000000000 0.084994555667 180.310000000000 0.271495285307 180.310000000000 0.000000000000
180.320000000000 0.284491239418 180.320000000000 0.085003559673 180.320000000000 0.271495230434 180.320000000000 0.000000000000
180.330000000000 0.284493877017 180.330000000000 0.085012563420 180.330000000000 0.271495175134 180.330000000000 0.000000000000
180.340000000000 0.284496514394 180.340000000000 0.085021566908 180.340000000000 0.271495119409 180.340000000000 0.000000000000
180.350000000000 0.284499151547 180.350000000000 0.085030570136 180.350000000000 0.271495063257 180.350000000000 0.000000000000
180.360000000000 0.284501788476 180.360000000000 0.085039573105 180.360000000000 0.271495006680 180.360000000000 0.000000000000
180.370000000000 0.284504425182 180.370000000000 0.085048575815 180.370000000000 0.271494949677 180.370000000000 0.000000000000
180.380000000000 0.284507061665 180.380000000000 0.085057578266 180.380000000000 0.271494892248 180.380000000000 0.000000000000
180.390000000000 0.284509697925 180.390000000000 0.085066580457 180.390000000000 0.271494834394 180.390000000000 0.000000000000
180.400000000000 0.284512333961 180.400000000000 0.085075582390 180.400000000000 0.271494776113 180.400000000000 0.000000000000
180.410000000000 0.284514969773 180.410000000000 0.085084584063 180.410000000000 0.271494717407 180.410000000000 0.000000000000
180.420000000000 0.284517605362 180.420000000000 0.085093585477 180.420000000000 0.271494658275 180.420000000000 0.000000000000
180.430000000000 0.284520240728 180.430000000000 0.085102586632 180.430000000000 0.271494598718 180.430000000000 0.000000000000
180.440000000000 0.284522875871 180.440000000000 0.085111587527 180.440000000000 0.271494538734 180.440000000000 0.000000000000
180.450000000000 0.284525510791 180.450000000000 0.085120588164 180.450000000000 0.271494478326 180.450000000000 0.000000000000
180.460000000000 0.284528145487 180.460000000000 0.085129588542 180.460000000000 0.271494417491 180.460000000000 0.000000000000
180.470000000000 0.284530779960 180.470000000000 0.085138588660 180.470000000000 0.271494356231 180.470000000000 0.000000000000
180.480000000000 0.284533414209 180.480000000000 0.085147588519 180.480000000000 0.271494294546 180.480000000000 0.000000000000
180.490000000000 0.284536048236 180.490000000000 0.085156588120 180.490000000000 0.271494232435 180.490000000000 0.000000000000
180.500000000000 0.284538682039 180.500000000000 0.085165587461 180.500000000000 0.271494169899 180.500000000000 0.000000000000
180.510000000000 0.284541315619 180.510000000000 0.085174586543 180.510000000000 0.271494106937 180.510000000000 0.000000000000
180.520000000000 0.284543948976 180.520000000000 0.085183585367 180.520000000000 0.271494043550 180.520000000000 0.000000000000
180.530000000000 0.284546582110 180.530000000000 0.085192583931 180.530000000000 0.271493979738 180.530000000000 0.000000000000
180.540000000000 0.284549215021 180.540000000000 0.085201582236 180.540000000000 0.271493915500 180.540000000000 0.000000000000
180.550000000000 0.284551847708 180.550000000000 0.085210580283 180.550000000000 0.271493850837 180.550000000000 0.000000000000
180.560000000000 0.284554480173 180.560000000000 0.085219578070 180.560000000000 0.271493785749 180.560000000000 0.000000000000
180.570000000000 0.284557112414 180.570000000000 0.085228575598 180.570000000000 0.271493720235 180.570000000000 0.000000000000
180.580000000000 0.284559744433 180.580000000000 0.085237572868 180.580000000000 0.271493654296 180.580000000000 0.000000000000
180.590000000000 0.284562376228 180.590000000000 0.085246569879 180.590000000000 0.271493587933 180.590000000000 0.000000000000
180.600000000000 0.284565007800 180.600000000000 0.085255566630 180.600000000000 0.271493521144 180.600000000000 0.000000000000
180.610000000000 0.284567639150 180.610000000000 0.085264563123 180.610000000000 0.271493453930 180.610000000000 0.000000000000
180.620000000000 0.284570270276 180.620000000000 0.085273559357 180.620000000000 0.271493386291 180.620000000000 0.000000000000
180.630000000000 0.284572901179 180.630000000000 0.085282555332 180.630000000000 0.271493318227 180.630000000000 0.000000000000
180.640000000000 0.284575531860 180.640000000000 0.085291551049 180.640000000000 0.271493249738 180.640000000000 0.000000000000
180.650000000000 0.284578162317 180.650000000000 0.085300546506 180.650000000000 0.271493180824 180.650000000000 0.000000000000
180.660000000000 0.284580792552 180.660000000000 0.085309541705 180.660000000000 0.271493111485 180.660000000000 0.000000000000
180.670000000000 0.284583422564 180.670000000000 0.085318536645 180.670000000000 0.271493041721 180.670000000000 0.000000000000
180.680000000000 0.284586052352 180.680000000000 0.085327531326 180.680000000000 0.271492971532 180.680000000000 0.000000000000
180.690000000000 0.284588681918 180.690000000000 0.085336525748 180.690000000000 0.271492900919 180.690000000000 0.000000000000
180.700000000000 0.284591311261 180.700000000000 0.085345519911 180.700000000000 0.271492829880 180.700000000000 0.000000000000
180.710000000000 0.284593940382 180.710000000000 0.085354513816 180.710000000000 0.271492758417 180.710000000000 0.000000000000
180.720000000000 0.284596569279 180.720000000000 0.085363507462 180.720000000000 0.271492686530 180.720000000000 0.000000000000
180.730000000000 0.284599197954 180.730000000000 0.085372500850 180.730000000000 0.271492614217 180.730000000000 0.000000000000
180.740000000000 0.284601826406 180.740000000000 0.085381493978 180.740000000000 0.271492541480 180.740000000000 0.000000000000
180.750000000000 0.284604454635 180.750000000000 0.085390486848 180.750000000000 0.271492468319 180.750000000000 0.000000000000
180.760000000000 0.284607082641 180.760000000000 0.085399479460 180.760000000000 0.271492394732 180.760000000000 0.000000000000
180.770000000000 0.284609710425 180.770000000000 0.085408471812 180.770000000000 0.271492320721 180.770000000000 0.000000000000
180.780000000000 0.284612337986 180.780000000000 0.085417463906 180.780000000000 0.271492246286 180.780000000000 0.000000000000
180.790000000000 0.284614965324 180.790000000000 0.085426455742 180.790000000000 0.271492171426 180.790000000000 0.000000000000
180.800000000000 0.284617592439 180.800000000000 0.085435447318 180.800000000000 0.271492096142 180.800000000000 0.000000000000
180.810000000000 0.284620219332 180.810000000000 0.085444438637 180.810000000000 0.271492020433 180.810000000000 0.000000000000
180.820000000000 0.284622846002 180.820000000000 0.085453429696 180.820000000000 0.271491944300 180.820000000000 0.000000000000
180.830000000000 0.284625472450 180.830000000000 0.085462420497 180.830000000000 0.271491867742 180.830000000000 0.000000000000
180.840000000000 0.284628098675 180.840000000000 0.085471411040 180.840000000000 0.271491790760 180.840000000000 0.000000000000
180.850000000000 0.284630724677 180.850000000000 0.085480401324 180.850000000000 0.271491713354 180.850000000000 0.000000000000
180.860000000000 0.284633350457 180.860000000000 0.085489391349 180.860000000000 0.271491635524 180.860000000000 0.000000000000
180.870000000000 0.284635976014 180.870000000000 0.085498381116 180.870000000000 0.271491557269 180.870000000000 0.000000000000
180.880000000000 0.284638601349 180.880000000000 0.085507370624 180.880000000000 0.271491478590 180.880000000000 0.000000000000
180.890000000000 0.284641226461 180.890000000000 0.085516359874 180.890000000000 0.271491399487 180.890000000000 0.000000000000
180.900000000000 0.284643851351 180.900000000000 0.085525348865 180.900000000000 0.271491319960 180.900000000000 0.000000000000
180.910000000000 0.284646476018 180.910000000000 0.085534337598 180.910000000000 0.271491240008 180.910000000000 0.000000000000
180.920000000000 0.284649100463 180.920000000000 0.085543326073 180.920000000000 0.271491159633 180.920000000000 0.000000000000
180.930000000000 0.284651724685 180.930000000000 0.085552314289 180.930000000000 0.271491078834 180.930000000000 0.000000000000
180.940000000000 0.284654348685 180.940000000000 0.085561302246 180.940000000000 0.271490997610 180.940000000000 0.000000000000
180.950000000000 0.284656972463 180.950000000000 0.085570289946 180.950000000000 0.271490915963 180.950000000000 0.000000000000
180.960000000000 0.284659596018 180.960000000000 0.085579277386 180.960000000000 0.271490833891 180.960000000000 0.000000000000
180.970000000000 0.284662219350 180.970000000000 0.085588264569 180.970000000000 0.271490751396 180.970000000000 0.000000000000
180.980000000000 0.284664842461 180.980000000000 0.085597251493 180.980000000000 0.271490668477 180.980000000000 0.000000000000
180.990000000000 0.284667465349 180.990000000000 0.085606238159 180.990000000000 0.271490585134 180.990000000000 0.000000000000
181.000000000000 0.284670088014 181.000000000000 0.085615224566 181.000000000000 0.271490501367 181.000000000000 0.000000000000
181.010000000000 0.284672710457 181.010000000000 0.085624210715 181.010000000000 0.271490417176 181.010000000000 0.000000000000
181.020000000000 0.284675332678 181.020000000000 0.085633196606 181.020000000000 0.271490332562 181.020000000000 0.000000000000
181.030000000000 0.284677954677 181.030000000000 0.085642182238 181.030000000000 0.271490247524 181.030000000000 0.000000000000
181.040000000000 0.284680576453 181.040000000000 0.085651167613 181.040000000000 0.271490162062 181.040000000000 0.000000000000
181.050000000000 0.284683198008 181.050000000000 0.085660152729 181.050000000000 0.271490076177 181.050000000000 0.000000000000
181.060000000000 0.284685819340 181.060000000000 0.085669137586 181.060000000000 0.271489989867 181.060000000000 0.000000000000
181.070000000000 0.284688440449 181.070000000000 0.085678122186 181.070000000000 0.271489903135 181.070000000000 0.000000000000
181.080000000000 0.284691061337 181.080000000000 0.085687106527 181.080000000000 0.271489815979 181.080000000000 0.000000000000
181.090000000000 0.284693682002 181.090000000000 0.085696090610 181.090000000000 0.271489728399 181.090000000000 0.000000000000
181.100000000000 0.284696302445 181.100000000000 0.085705074435 181.100000000000 0.271489640396 181.100000000000 0.000000000000
181.110000000000 0.284698922666 181.110000000000 0.085714058001 181.110000000000 0.271489551969 181.110000000000 0.000000000000
181.120000000000 0.284701542665 181.120000000000 0.085723041310 181.120000000000 0.271489463119 181.120000000000 0.000000000000
181.130000000000 0.284704162442 181.130000000000 0.085732024360 181.130000000000 0.271489373845 181.130000000000 0.000000000000
181.140000000000 0.284706781997 181.140000000000 0.085741007152 181.140000000000 0.271489284148 181.140000000000 0.000000000000
181.150000000000 0.284709401329 181.150000000000 0.085749989686 181.150000000000 0.271489194028 181.150000000000 0.000000000000
181.160000000000 0.284712020440 181.160000000000 0.085758971962 181.160000000000 0.271489103485 181.160000000000 0.000000000000
181.170000000000 0.284714639328 181.170000000000 0.085767953980 181.170000000000 0.271489012518 181.170000000000 0.000000000000
181.180000000000 0.284717257995 181.180000000000 0.085776935740 181.180000000000 0.271488921128 181.180000000000 0.000000000000
181.190000000000 0.284719876439 181.190000000000 0.085785917242 181.190000000000 0.271488829314 181.190000000000 0.000000000000
181.200000000000 0.284722494662 181.200000000000 0.085794898485 181.200000000000 0.271488737078 181.200000000000 0.000000000000
181.210000000000 0.284725112662 181.210000000000 0.085803879471 181.210000000000 0.271488644419 181.210000000000 0.000000000000
181.220000000000 0.284727730441 181.220000000000 0.085812860198 181.220000000000 0.271488551336 181.220000000000 0.000000000000
181.230000000000 0.284730347997 181.230000000000 0.085821840668 181.230000000000 0.271488457830 181.230000000000 0.000000000000
181.240000000000 0.284732965332 181.240000000000 0.085830820880 181.240000000000 0.271488363901 181.240000000000 0.000000000000
181.250000000000 0.284735582445 181.250000000000 0.085839800833 181.250000000000 0.271488269550 181.250000000000 0.000000000000
181.260000000000 0.284738199336 181.260000000000 0.085848780529 181.260000000000 0.271488174775 181.260000000000 0.000000000000
181.270000000000 0.284740816004 181.270000000000 0.085857759966 181.270000000000 0.271488079577 181.270000000000 0.000000000000
181.280000000000 0.284743432452 181.280000000000 0.085866739146 181.280000000000 0.271487983956 181.280000000000 0.000000000000
181.290000000000 0.284746048677 181.290000000000 0.085875718068 181.290000000000 0.271487887913 181.290000000000 0.000000000000
181.300000000000 0.284748664680 181.300000000000 0.085884696732 181.300000000000 0.271487791447 181.300000000000 0.000000000000
181.310000000000 0.284751280462 181.310000000000 0.085893675138 181.310000000000 0.271487694557 181.310000000000 0.000000000000
181.320000000000 0.284753896022 181.320000000000 0.085902653286 181.320000000000 0.271487597245 181.320000000000 0.000000000000
181.330000000000 0.284756511360 181.330000000000 0.085911631176 181.330000000000 0.271487499511 181.330000000000 0.000000000000
181.340000000000 0.284759126476 181.340000000000 0.085920608808 181.340000000000 0.271487401353 181.340000000000 0.000000000000
181.350000000000 0.284761741371 181.350000000000 0.085929586183 181.350000000000 0.271487302773 181.350000000000 0.000000000000
181.360000000000 0.284764356044 181.360000000000 0.085938563299 181.360000000000 0.271487203770 181.360000000000 0.000000000000
181.370000000000 0.284766970495 181.370000000000 0.085947540158 181.370000000000 0.271487104345 181.370000000000 0.000000000000
181.380000000000 0.284769584724 181.380000000000 0.085956516759 181.380000000000 0.271487004497 181.380000000000 0.000000000000
181.390000000000 0.284772198732 181.390000000000 0.085965493102 181.390000000000 0.271486904226 181.390000000000 0.000000000000
181.400000000000 0.284774812518 181.400000000000 0.085974469188 181.400000000000 0.271486803533 181.400000000000 0.000000000000
181.410000000000 0.284777426083 181.410000000000 0.085983445015 181.410000000000 0.271486702418 181.410000000000 0.000000000000
181.420000000000 0.284780039426 181.420000000000 0.085992420585 181.420000000000 0.271486600880 181.420000000000 0.000000000000
181.430000000000 0.284782652547 181.430000000000 0.086001395898 181.430000000000 0.271486498919 181.430000000000 0.000000000000
181.440000000000 0.284785265447 181.440000000000 0.086010370952 181.440000000000 0.271486396536 181.440000000000 0.000000000000
181.450000000000 0.284787878125 181.450000000000 0.086019345749 181.450000000000 0.271486293731 181.450000000000 0.000000000000
181.460000000000 0.284790490581 181.460000000000 0.086028320288 181.460000000000 0.271486190503 181.460000000000 0.000000000000
181.470000000000 0.284793102816 181.470000000000 0.086037294569 181.470000000000 0.271486086853 181.470000000000 0.000000000000
181.480000000000 0.284795714830 181.480000000000 0.086046268593 181.480000000000 0.271485982781 181.480000000000 0.000000000000
181.490000000000 0.284798326622 181.490000000000 0.086055242359 181.490000000000 0.271485878287 181.490000000000 0.000000000000
181.500000000000 0.284800938193 181.500000000000 0.086064215868 181.500000000000 0.271485773370 181.500000000000 0.000000000000
181.510000000000 0.284803549542 181.510000000000 0.086073189118 181.510000000000 0.271485668031 181.510000000000 0.000000000000
181.520000000000 0.284806160669 181.520000000000 0.086082162112 181.520000000000 0.271485562270 181.520000000000 0.000000000000
181.530000000000 0.284808771575 181.530000000000 0.086091134847 181.530000000000 0.271485456087 181.530000000000 0.000000000000
181.540000000000 0.284811382260 181.540000000000 0.086100107325 181.540000000000 0.271485349482 181.540000000000 0.000000000000
181.550000000000 0.284813992724 181.550000000000 0.086109079546 181.550000000000 0.271485242455 181.550000000000 0.000000000000
181.560000000000 0.284816602966 181.560000000000 0.086118051509 181.560000000000 0.271485135006 181.560000000000 0.000000000000
181.570000000000 0.284819212986 181.570000000000 0.086127023214 181.570000000000 0.271485027135 181.570000000000 0.000000000000
181.580000000000 0.284821822785 181.580000000000 0.086135994662 181.580000000000 0.271484918842 181.580000000000 0.000000000000
181.590000000000 0.284824432363 181.590000000000 0.086144965852 181.590000000000 0.271484810127 181.590000000000 0.000000000000
181.600000000000 0.284827041720 181.600000000000 0.086153936785 181.600000000000 0.271484700990 181.600000000000 0.000000000000
181.610000000000 0.284829650855 181.610000000000 0.086162907460 181.610000000000 0.271484591431 181.610000000000 0.000000000000
181.620000000000 0.284832259769 181.620000000000 0.086171877878 181.620000000000 0.271484481450 181.620000000000 0.000000000000
181.630000000000 0.284834868462 181.630000000000 0.086180848039 181.630000000000 0.271484371048 181.630000000000 0.000000000000
181.640000000000 0.284837476934 181.640000000000 0.086189817942 181.640000000000 0.271484260224 181.640000000000 0.000000000000
181.650000000000 0.284840085184 181.650000000000 0.086198787587 181.650000000000 0.271484148978 181.650000000000 0.000000000000
181.660000000000 0.284842693213 181.660000000000 0.086207756975 181.660000000000 0.271484037310 181.660000000000 0.000000000000
181.670000000000 0.284845301021 181.670000000000 0.086216726106 181.670000000000 0.271483925221 181.670000000000 0.000000000000
181.680000000000 0.284847908608 181.680000000000 0.086225694979 181.680000000000 0.271483812710 181.680000000000 0.000000000000
181.690000000000 0.284850515973 181.690000000000 0.086234663595 181.690000000000 0.271483699777 181.690000000000 0.000000000000
181.700000000000 0.284853123118 181.700000000000 0.086243631954 181.700000000000 0.271483586423 181.700000000000 0.000000000000
181.710000000000 0.284855730041 181.710000000000 0.086252600055 181.710000000000 0.271483472648 181.710000000000 0.000000000000
181.720000000000 0.284858336743 181.720000000000 0.086261567899 181.720000000000 0.271483358451 181.720000000000 0.000000000000
181.730000000000 0.284860943224 181.730000000000 0.086270535486 181.730000000000 0.271483243832 181.730000000000 0.000000000000
181.740000000000 0.284863549484 181.740000000000 0.086279502815 181.740000000000 0.271483128792 181.740000000000 0.000000000000
181.750000000000 0.284866155523 181.750000000000 0.086288469887 181.750000000000 0.271483013330 181.750000000000 0.000000000000
181.760000000000 0.284868761341 181.760000000000 0.086297436702 181.760000000000 0.271482897448 181.760000000000 0.000000000000
181.770000000000 0.284871366938 181.770000000000 0.086306403259 181.770000000000 0.271482781143 181.770000000000 0.000000000000
181.780000000000 0.284873972314 181.780000000000 0.086315369560 181.780000000000 0.271482664418 181.780000000000 0.000000000000
181.790000000000 0.284876577468 181.790000000000 0.086324335602 181.790000000000 0.271482547271 181.790000000000 0.000000000000
181.800000000000 0.284879182402 181.800000000000 0.086333301388 181.800000000000 0.271482429703 181.800000000000 0.000000000000
181.810000000000 0.284881787115 181.810000000000 0.086342266917 181.810000000000 0.271482311714 181.810000000000 0.000000000000
181.820000000000 0.284884391607 181.820000000000 0.086351232188 181.820000000000 0.271482193304 181.820000000000 0.000000000000
181.830000000000 0.284886995878 181.830000000000 0.086360197202 181.830000000000 0.271482074472 181.830000000000 0.000000000000
181.840000000000 0.284889599928 181.840000000000 0.086369161959 181.840000000000 0.271481955219 181.840000000000 0.000000000000
181.850000000000 0.284892203758 181.850000000000 0.086378126459 181.850000000000 0.271481835546 181.850000000000 0.000000000000
181.860000000000 0.284894807366 181.860000000000 0.086387090702 181.860000000000 0.271481715451 181.860000000000 0.000000000000
181.870000000000 0.284897410753 181.870000000000 0.086396054688 181.870000000000 0.271481594935 181.870000000000 0.000000000000
181.880000000000 0.284900013920 181.880000000000 0.086405018416 181.880000000000 0.271481473998 181.880000000000 0.000000000000
181.890000000000 0.284902616866 181.890000000000 0.086413981888 181.890000000000 0.271481352640 181.890000000000 0.000000000000
181.900000000000 0.284905219591 181.900000000000 0.086422945102 181.900000000000 0.271481230861 181.900000000000 0.000000000000
181.910000000000 0.284907822095 181.910000000000 0.086431908059 181.910000000000 0.271481108662 181.910000000000 0.000000000000
181.920000000000 0.284910424379 181.920000000000 0.086440870759 181.920000000000 0.271480986041 181.920000000000 0.000000000000
181.930000000000 0.284913026441 181.930000000000 0.086449833202 181.930000000000 0.271480863000 181.930000000000 0.000000000000
181.940000000000 0.284915628283 181.940000000000 0.086458795389 181.940000000000 0.271480739538 181.940000000000 0.000000000000
181.950000000000 0.284918229905 181.950000000000 0.086467757318 181.950000000000 0.271480615655 181.950000000000 0.000000000000
181.960000000000 0.284920831305 181.960000000000 0.086476718990 181.960000000000 0.271480491351 181.960000000000 0.000000000000
181.970000000000 0.284923432485 181.970000000000 0.086485680405 181.970000000000 0.271480366627 181.970000000000 0.000000000000
181.980000000000 0.284926033444 181.980000000000 0.086494641563 181.980000000000 0.271480241482 181.980000000000 0.000000000000
181.990000000000 0.284928634183 181.990000000000 0.086503602464 181.990000000000 0.271480115916 181.990000000000 0.000000000000
182.000000000000 0.284931234700 182.000000000000 0.086512563109 182.000000000000 0.271479989930 182.000000000000 0.000000000000
182.010000000000 0.284933834998 182.010000000000 0.086521523496 182.010000000000 0.271479863523 182.010000000000 0.000000000000
182.020000000000 0.284936435074 182.020000000000 0.086530483626 182.020000000000 0.271479736695 182.020000000000 0.000000000000
182.030000000000 0.284939034930 182.030000000000 0.086539443500 182.030000000000 0.271479609448 182.030000000000 0.000000000000
182.040000000000 0.284941634566 182.040000000000 0.086548403117 182.040000000000 0.271479481779 182.040000000000 0.000000000000
182.050000000000 0.284944233981 182.050000000000 0.086557362476 182.050000000000 0.271479353690 182.050000000000 0.000000000000
182.060000000000 0.284946833175 182.060000000000 0.086566321579 182.060000000000 0.271479225181 182.060000000000 0.000000000000
182.070000000000 0.284949432149 182.070000000000 0.086575280425 182.070000000000 0.271479096251 182.070000000000 0.000000000000
182.080000000000 0.284952030902 182.080000000000 0.086584239014 182.080000000000 0.271478966901 182.080000000000 0.000000000000
182.090000000000 0.284954629435 182.090000000000 0.086593197347 182.090000000000 0.271478837131 182.090000000000 0.000000000000
182.100000000000 0.284957227748 182.100000000000 0.086602155422 182.100000000000 0.271478706940 182.100000000000 0.000000000000
182.110000000000 0.284959825840 182.110000000000 0.086611113241 182.110000000000 0.271478576329 182.110000000000 0.000000000000
182.120000000000 0.284962423711 182.120000000000 0.086620070803 182.120000000000 0.271478445298 182.120000000000 0.000000000000
182.130000000000 0.284965021362 182.130000000000 0.086629028108 182.130000000000 0.271478313846 182.130000000000 0.000000000000
182.140000000000 0.284967618793 182.140000000000 0.086637985157 182.140000000000 0.271478181975 182.140000000000 0.000000000000
182.150000000000 0.284970216003 182.150000000000 0.086646941949 182.150000000000 0.271478049683 182.150000000000 0.000000000000
182.160000000000 0.284972812993 182.160000000000 0.086655898484 182.160000000000 0.271477916971 182.160000000000 0.000000000000
182.170000000000 0.284975409763 182.170000000000 0.086664854762 182.170000000000 0.271477783840 182.170000000000 0.000000000000
182.180000000000 0.284978006312 182.180000000000 0.086673810784 182.180000000000 0.271477650288 182.180000000000 0.000000000000
182.190000000000 0.284980602641 182.190000000000 0.086682766549 182.190000000000 0.271477516316 182.190000000000 0.000000000000
182.200000000000 0.284983198749 182.200000000000 0.086691722057 182.200000000000 0.271477381924 182.200000000000 0.000000000000
182.210000000000 0.284985794638 182.210000000000 0.086700677309 182.210000000000 0.271477247112 182.210000000000 0.000000000000
182.220000000000 0.284988390306 182.220000000000 0.086709632304 182.220000000000 0.271477111880 182.220000000000 0.000000000000
182.230000000000 0.284990985753 182.230000000000 0.086718587042 182.230000000000 0.271476976229 182.230000000000 0.000000000000
182.240000000000 0.284993580981 182.240000000000 0.086727541524 182.240000000000 0.271476840157 182.240000000000 0.000000000000
182.250000000000 0.284996175988 182.250000000000 0.086736495749 182.250000000000 0.271476703666 182.250000000000 0.000000000000
182.260000000000 0.284998770776 182.260000000000 0.086745449717 182.260000000000 0.271476566755 182.260000000000 0.000000000000
182.270000000000 0.285001365342 182.270000000000 0.086754403429 182.270000000000 0.271476429424 182.270000000000 0.000000000000
182.280000000000 0.285003959689 182.280000000000 0.086763356885 182.280000000000 0.271476291673 182.280000000000 0.000000000000
182.290000000000 0.285006553816 182.290000000000 0.086772310084 182.290000000000 0.271476153503 182.290000000000 0.000000000000
182.300000000000 0.285009147722 182.300000000000 0.086781263026 182.300000000000 0.271476014913 182.300000000000 0.000000000000
182.310000000000 0.285011741409 182.310000000000 0.086790215712 182.310000000000 0.271475875903 182.310000000000 0.000000000000
182.320000000000 0.285014334875 182.320000000000 0.086799168141 182.320000000000 0.271475736474 182.320000000000 0.000000000000
182.330000000000 0.285016928121 182.330000000000 0.086808120314 182.330000000000 0.271475596625 182.330000000000 0.000000000000
182.340000000000 0.285019521147 182.340000000000 0.086817072231 182.340000000000 0.271475456357 182.340000000000 0.000000000000
182.350000000000 0.285022113953 182.350000000000 0.086826023890 182.350000000000 0.271475315669 182.350000000000 0.000000000000
182.360000000000 0.285024706539 182.360000000000 0.086834975294 182.360000000000 0.271475174562 182.360000000000 0.000000000000
182.370000000000 0.285027298905 182.370000000000 0.086843926441 182.370000000000 0.271475033035 182.370000000000 0.000000000000
182.380000000000 0.285029891051 182.380000000000 0.086852877332 182.380000000000 0.271474891089 182.380000000000 0.000000000000
182.390000000000 0.285032482977 182.390000000000 0.086861827966 182.390000000000 0.271474748724 182.390000000000 0.000000000000
182.400000000000 0.285035074684 182.400000000000 0.086870778344 182.400000000000 0.271474605939 182.400000000000 0.000000000000
182.410000000000 0.285037666170 182.410000000000 0.086879728465 182.410000000000 0.271474462735 182.410000000000 0.000000000000
182.420000000000 0.285040257436 182.420000000000 0.086888678330 182.420000000000 0.271474319112 182.420000000000 0.000000000000
182.430000000000 0.285042848482 182.430000000000 0.086897627939 182.430000000000 0.271474175069 182.430000000000 0.000000000000
182.440000000000 0.285045439308 182.440000000000 0.086906577291 182.440000000000 0.271474030607 182.440000000000 0.000000000000
182.450000000000 0.285048029915 182.450000000000 0.086915526387 182.450000000000 0.271473885726 182.450000000000 0.000000000000
182.460000000000 0.285050620301 182.460000000000 0.086924475227 182.460000000000 0.271473740426 182.460000000000 0.000000000000
182.470000000000 0.285053210468 182.470000000000 0.086933423811 182.470000000000 0.271473594706 182.470000000000 0.000000000000
182.480000000000 0.285055800415 182.480000000000 0.086942372138 182.480000000000 0.271473448568 182.480000000000 0.000000000000
182.490000000000 0.285058390142 182.490000000000 0.086951320209 182.490000000000 0.271473302010 182.490000000000 0.000000000000
182.500000000000 0.285060979649 182.500000000000 0.086960268024 182.500000000000 0.271473155034 182.500000000000 0.000000000000
182.510000000000 0.285063568937 182.510000000000 0.086969215582 182.510000000000 0.271473007638 182.510000000000 0.000000000000
182.520000000000 0.285066158005 182.520000000000 0.086978162884 182.520000000000 0.271472859824 182.520000000000 0.000000000000
182.530000000000 0.285068746853 182.530000000000 0.086987109930 182.530000000000 0.271472711590 182.530000000000 0.000000000000
182.540000000000 0.285071335481 182.540000000000 0.086996056720 182.540000000000 0.271472562938 182.540000000000 0.000000000000
182.550000000000 0.285073923890 182.550000000000 0.087005003254 182.550000000000 0.271472413867 182.550000000000 0.000000000000
182.560000000000 0.285076512078 182.560000000000 0.087013949531 182.560000000000 0.271472264377 182.560000000000 0.000000000000
182.570000000000 0.285079100048 182.570000000000 0.087022895552 182.570000000000 0.271472114468 182.570000000000 0.000000000000
182.580000000000 0.285081687797 182.580000000000 0.087031841317 182.580000000000 0.271471964140 182.580000000000 0.000000000000
182.590000000000 0.285084275327 182.590000000000 0.087040786827 182.590000000000 0.271471813394 182.590000000000 0.000000000000
182.600000000000 0.285086862637 182.600000000000 0.087049732079 182.600000000000 0.271471662229 182.600000000000 0.000000000000
182.610000000000 0.285089449728 182.610000000000 0.087058677076 182.610000000000 0.271471510645 182.610000000000 0.000000000000
182.620000000000 0.285092036599 182.620000000000 0.087067621817 182.620000000000 0.271471358642 182.620000000000 0.000000000000
182.630000000000 0.285094623250 182.630000000000 0.087076566302 182.630000000000 0.271471206221 182.630000000000 0.000000000000
182.640000000000 0.285097209682 182.640000000000 0.087085510530 182.640000000000 0.271471053382 182.640000000000 0.000000000000
182.650000000000 0.285099795894 182.650000000000 0.087094454503 182.650000000000 0.271470900123 182.650000000000 0.000000000000
182.660000000000 0.285102381887 182.660000000000 0.087103398219 182.660000000000 0.271470746447 182.660000000000 0.000000000000
182.670000000000 0.285104967660 182.670000000000 0.087112341680 182.670000000000 0.271470592351 182.670000000000 0.000000000000
182.680000000000 0.285107553214 182.680000000000 0.087121284884 182.680000000000 0.271470437838 182.680000000000 0.000000000000
182.690000000000 0.285110138548 182.690000000000 0.087130227833 182.690000000000 0.271470282906 182.690000000000 0.000000000000
182.700000000000 0.285112723663 182.700000000000 0.087139170525 182.700000000000 0.271470127555 182.700000000000 0.000000000000
182.710000000000 0.285115308558 182.710000000000 0.087148112962 182.710000000000 0.271469971786 182.710000000000 0.000000000000
182.720000000000 0.285117893234 182.720000000000 0.087157055142 182.720000000000 0.271469815599 182.720000000000 0.000000000000
182.730000000000 0.285120477691 182.730000000000 0.087165997067 182.730000000000 0.271469658993 182.730000000000 0.000000000000
182.740000000000 0.285123061928 182.740000000000 0.087174938735 182.740000000000 0.271469501969 182.740000000000 0.000000000000
182.750000000000 0.285125645945 182.750000000000 0.087183880148 182.750000000000 0.271469344527 182.750000000000 0.000000000000
182.760000000000 0.285128229744 182.760000000000 0.087192821305 182.760000000000 0.271469186667 182.760000000000 0.000000000000
182.770000000000 0.285130813323 182.770000000000 0.087201762206 182.770000000000 0.271469028389 182.770000000000 0.000000000000
182.780000000000 0.285133396682 182.780000000000 0.087210702851 182.780000000000 0.271468869692 182.780000000000 0.000000000000
182.790000000000 0.285135979823 182.790000000000 0.087219643241 182.790000000000 0.271468710577 182.790000000000 0.000000000000
182.800000000000 0.285138562744 182.800000000000 0.087228583374 182.800000000000 0.271468551044 182.800000000000 0.000000000000
182.810000000000 0.285141145446 182.810000000000 0.087237523252 182.810000000000 0.271468391094 182.810000000000 0.000000000000
182.820000000000 0.285143727928 182.820000000000 0.087246462874 182.820000000000 0.271468230725 182.820000000000 0.000000000000
182.830000000000 0.285146310191 182.830000000000 0.087255402240 182.830000000000 0.271468069938 182.830000000000 0.000000000000
182.840000000000 0.285148892235 182.840000000000 0.087264341350 182.840000000000 0.271467908733 182.840000000000 0.000000000000
182.850000000000 0.285151474060 182.850000000000 0.087273280204 182.850000000000 0.271467747110 182.850000000000 0.000000000000
182.860000000000 0.285154055666 182.860000000000 0.087282218803 182.860000000000 0.271467585069 182.860000000000 0.000000000000
182.870000000000 0.285156637052 182.870000000000 0.087291157146 182.870000000000 0.271467422611 182.870000000000 0.000000000000
182.880000000000 0.285159218219 182.880000000000 0.087300095233 182.880000000000 0.271467259734 182.880000000000 0.000000000000
182.890000000000 0.285161799167 182.890000000000 0.087309033065 182.890000000000 0.271467096440 182.890000000000 0.000000000000
182.900000000000 0.285164379896 182.900000000000 0.087317970641 182.900000000000 0.271466932728 182.900000000000 0.000000000000
182.910000000000 0.285166960406 182.910000000000 0.087326907961 182.910000000000 0.271466768599 182.910000000000 0.000000000000
182.920000000000 0.285169540697 182.920000000000 0.087335845025 182.920000000000 0.271466604051 182.920000000000 0.000000000000
182.930000000000 0.285172120769 182.930000000000 0.087344781834 182.930000000000 0.271466439086 182.930000000000 0.000000000000
182.940000000000 0.285174700621 182.940000000000 0.087353718387 182.940000000000 0.271466273703 182.940000000000 0.000000000000
182.950000000000 0.285177280255 182.950000000000 0.087362654684 182.950000000000 0.271466107903 182.950000000000 0.000000000000
182.960000000000 0.285179859669 182.960000000000 0.087371590726 182.960000000000 0.271465941685 182.960000000000 0.000000000000
182.970000000000 0.285182438865 182.970000000000 0.087380526513 182.970000000000 0.271465775049 182.970000000000 0.000000000000
182.980000000000 0.285185017841 182.980000000000 0.087389462043 182.980000000000 0.271465607996 182.980000000000 0.000000000000
182.990000000000 0.285187596599 182.990000000000 0.087398397318 182.990000000000 0.271465440526 182.990000000000 0.000000000000
183.000000000000 0.285190175137 183.000000000000 0.087407332338 183.000000000000 0.271465272638 183.000000000000 0.000000000000
183.010000000000 0.285192753457 183.010000000000 0.087416267102 183.010000000000 0.271465104332 183.010000000000 0.000000000000
183.020000000000 0.285195331557 183.020000000000 0.087425201610 183.020000000000 0.271464935610 183.020000000000 0.000000000000
183.030000000000 0.285197909439 183.030000000000 0.087434135863 183.030000000000 0.271464766469 183.030000000000 0.000000000000
183.040000000000 0.285200487102 183.040000000000 0.087443069861 183.040000000000 0.271464596912 183.040000000000 0.000000000000
183.050000000000 0.285203064546 183.050000000000 0.087452003602 183.050000000000 0.271464426937 183.050000000000 0.000000000000
183.060000000000 0.285205641771 183.060000000000 0.087460937089 183.060000000000 0.271464256545 183.060000000000 0.000000000000
183.070000000000 0.285208218777 183.070000000000 0.087469870320 183.070000000000 0.271464085736 183.070000000000 0.000000000000
183.080000000000 0.285210795565 183.080000000000 0.087478803295 183.080000000000 0.271463914509 183.080000000000 0.000000000000
183.090000000000 0.285213372133 183.090000000000 0.087487736015 183.090000000000 0.271463742865 183.090000000000 0.000000000000
183.100000000000 0.285215948483 183.100000000000 0.087496668480 183.100000000000 0.271463570805 183.100000000000 0.000000000000
183.110000000000 0.285218524614 183.110000000000 0.087505600689 183.110000000000 0.271463398327 183.110000000000 0.000000000000
183.120000000000 0.285221100526 183.120000000000 0.087514532643 183.120000000000 0.271463225432 183.120000000000 0.000000000000
183.130000000000 0.285223676220 183.130000000000 0.087523464341 183.130000000000 0.271463052119 183.130000000000 0.000000000000
183.140000000000 0.285226251694 183.140000000000 0.087532395784 183.140000000000 0.271462878390 183.140000000000 0.000000000000
183.150000000000 0.285228826950 183.150000000000 0.087541326972 183.150000000000 0.271462704244 183.150000000000 0.000000000000
183.160000000000 0.285231401988 183.160000000000 0.087550257904 183.160000000000 0.271462529681 183.160000000000 0.000000000000
183.170000000000 0.285233976806 183.170000000000 0.087559188581 183.170000000000 0.271462354701 183.170000000000 0.000000000000
183.180000000000 0.285236551406 183.180000000000 0.087568119003 183.180000000000 0.271462179304 183.180000000000 0.000000000000
183.190000000000 0.285239125788 183.190000000000 0.087577049169 183.190000000000 0.271462003490 183.190000000000 0.000000000000
183.200000000000 0.285241699950 183.200000000000 0.087585979080 183.200000000000 0.271461827260 183.200000000000 0.000000000000
183.210000000000 0.285244273894 183.210000000000 0.087594908736 183.210000000000 0.271461650612 183.210000000000 0.000000000000
183.220000000000 0.285246847620 183.220000000000 0.087603838137 183.220000000000 0.271461473548 183.220000000000 0.000000000000
183.230000000000 0.285249421127 183.230000000000 0.087612767282 183.230000000000 0.271461296067 183.230000000000 0.000000000000
183.240000000000 0.285251994415 183.240000000000 0.087621696172 183.240000000000 0.271461118169 183.240000000000 0.000000000000
183.250000000000 0.285254567485 183.250000000000 0.087630624807 183.250000000000 0.271460939855 183.250000000000 0.000000000000
183.260000000000 0.285257140336 183.260000000000 0.087639553186 183.260000000000 0.271460761124 183.260000000000 0.000000000000
183.270000000000 0.285259712969 183.270000000000 0.087648481311 183.270000000000 0.271460581976 183.270000000000 0.000000000000
183.280000000000 0.285262285383 183.280000000000 0.087657409180 183.280000000000 0.271460402412 183.280000000000 0.000000000000
183.290000000000 0.285264857578 183.290000000000 0.087666336794 183.290000000000 0.271460222431 183.290000000000 0.000000000000
183.300000000000 0.285267429556 183.300000000000 0.087675264153 183.300000000000 0.271460042034 183.300000000000 0.000000000000
183.310000000000 0.285270001314 183.310000000000 0.087684191256 183.310000000000 0.271459861220 183.310000000000 0.000000000000
183.320000000000 0.285272572855 183.320000000000 0.087693118105 183.320000000000 0.271459679990 183.320000000000 0.000000000000
183.330000000000 0.285275144177 183.330000000000 0.087702044698 183.330000000000 0.271459498343 183.330000000000 0.000000000000
183.340000000000 0.285277715280 183.340000000000 0.087710971037 183.340000000000 0.271459316280 183.340000000000 0.000000000000
183.350000000000 0.285280286165 183.350000000000 0.087719897120 183.350000000000 0.271459133801 183.350000000000 0.000000000000
183.360000000000 0.285282856832 183.360000000000 0.087728822948 183.360000000000 0.271458950905 183.360000000000 0.000000000000
183.370000000000 0.285285427281 183.370000000000 0.087737748522 183.370000000000 0.271458767593 183.370000000000 0.000000000000
183.380000000000 0.285287997511 183.380000000000 0.087746673840 183.380000000000 0.271458583864 183.380000000000 0.000000000000
183.390000000000 0.285290567522 183.390000000000 0.087755598903 183.390000000000 0.271458399720 183.390000000000 0.000000000000
183.400000000000 0.285293137316 183.400000000000 0.087764523711 183.400000000000 0.271458215159 183.400000000000 0.000000000000
183.410000000000 0.285295706891 183.410000000000 0.087773448264 183.410000000000 0.271458030182 183.410000000000 0.000000000000
183.420000000000 0.285298276248 183.420000000000 0.087782372562 183.420000000000 0.271457844789 183.420000000000 0.000000000000
183.430000000000 0.285300845386 183.430000000000 0.087791296605 183.430000000000 0.271457658980 183.430000000000 0.000000000000
183.440000000000 0.285303414307 183.440000000000 0.087800220393 183.440000000000 0.271457472754 183.440000000000 0.000000000000
183.450000000000 0.285305983009 183.450000000000 0.087809143926 183.450000000000 0.271457286113 183.450000000000 0.000000000000
183.460000000000 0.285308551493 183.460000000000 0.087818067204 183.460000000000 0.271457099055 183.460000000000 0.000000000000
183.470000000000 0.285311119759 183.470000000000 0.087826990228 183.470000000000 0.271456911582 183.470000000000 0.000000000000
183.480000000000 0.285313687806 183.480000000000 0.087835912996 183.480000000000 0.271456723692 183.480000000000 0.000000000000
183.490000000000 0.285316255636 183.490000000000 0.087844835510 183.490000000000 0.271456535387 183.490000000000 0.000000000000
183.500000000000 0.285318823247 183.500000000000 0.087853757768 183.500000000000 0.271456346666 183.500000000000 0.000000000000
183.510000000000 0.285321390640 183.510000000000 0.087862679772 183.510000000000 0.271456157529 183.510000000000 0.000000000000
183.520000000000 0.285323957815 183.520000000000 0.087871601521 183.520000000000 0.271455967976 183.520000000000 0.000000000000
183.530000000000 0.285326524772 183.530000000000 0.087880523015 183.530000000000 0.271455778007 183.530000000000 0.000000000000
183.540000000000 0.285329091511 183.540000000000 0.087889444254 183.540000000000 0.271455587622 183.540000000000 0.000000000000
183.550000000000 0.285331658032 183.550000000000 0.087898365239 183.550000000000 0.271455396822 183.550000000000 0.000000000000
183.560000000000 0.285334224335 183.560000000000 0.087907285968 183.560000000000 0.271455205606 183.560000000000 0.000000000000
183.570000000000 0.285336790420 183.570000000000 0.087916206443 183.570000000000 0.271455013974 183.570000000000 0.000000000000
183.580000000000 0.285339356287 183.580000000000 0.087925126663 183.580000000000 0.271454821927 183.580000000000 0.000000000000
183.590000000000 0.285341921935 183.590000000000 0.087934046628 183.590000000000 0.271454629464 183.590000000000 0.000000000000
183.600000000000 0.285344487366 183.600000000000 0.087942966339 183.600000000000 0.271454436585 183.600000000000 0.000000000000
183.610000000000 0.285347052579 183.610000000000 0.087951885795 183.610000000000 0.271454243291 183.610000000000 0.000000000000
183.620000000000 0.285349617574 183.620000000000 0.087960804996 183.620000000000 0.271454049581 183.620000000000 0.000000000000
183.630000000000 0.285352182351 183.630000000000 0.087969723942 183.630000000000 0.271453855456 183.630000000000 0.000000000000
183.640000000000 0.285354746910 183.640000000000 0.087978642634 183.640000000000 0.271453660915 183.640000000000 0.000000000000
183.650000000000 0.285357311251 183.650000000000 0.087987561071 183.650000000000 0.271453465959 183.650000000000 0.000000000000
183.660000000000 0.285359875374 183.660000000000 0.087996479253 183.660000000000 0.271453270588 183.660000000000 0.000000000000
183.670000000000 0.285362439280 183.670000000000 0.088005397181 183.670000000000 0.271453074801 183.670000000000 0.000000000000
183.680000000000 0.285365002968 183.680000000000 0.088014314854 183.680000000000 0.271452878599 183.680000000000 0.000000000000
183.690000000000 0.285367566437 183.690000000000 0.088023232272 183.690000000000 0.271452681981 183.690000000000 0.000000000000
183.700000000000 0.285370129689 183.700000000000 0.088032149436 183.700000000000 0.271452484948 183.700000000000 0.000000000000
183.710000000000 0.285372692724 183.710000000000 0.088041066345 183.710000000000 0.271452287500 183.710000000000 0.000000000000
183.720000000000 0.285375255540 183.720000000000 0.088049983000 183.720000000000 0.271452089637 183.720000000000 0.000000000000
183.730000000000 0.285377818139 183.730000000000 0.088058899400 183.730000000000 0.271451891358 183.730000000000 0.000000000000
183.740000000000 0.285380380519 183.740000000000 0.088067815545 183.740000000000 0.271451692665 183.740000000000 0.000000000000
183.750000000000 0.285382942683 183.750000000000 0.088076731436 183.750000000000 0.271451493556 183.750000000000 0.000000000000
183.760000000000 0.285385504628 183.760000000000 0.088085647073 183.760000000000 0.271451294032 183.760000000000 0.000000000000
183.770000000000 0.285388066356 183.770000000000 0.088094562454 183.770000000000 0.271451094093 183.770000000000 0.000000000000
183.780000000000 0.285390627866 183.780000000000 0.088103477582 183.780000000000 0.271450893739 183.780000000000 0.000000000000
183.790000000000 0.285393189158 183.790000000000 0.088112392455 183.790000000000 0.271450692970 183.790000000000 0.000000000000
183.800000000000 0.285395750233 183.800000000000 0.088121307073 183.800000000000 0.271450491786 183.800000000000 0.000000000000
183.810000000000 0.285398311090 183.810000000000 0.088130221437 183.810000000000 0.271450290187 183.810000000000 0.000000000000
183.820000000000 0.285400871730 183.820000000000 0.088139135547 183.820000000000 0.271450088173 183.820000000000 0.000000000000
183.830000000000 0.285403432152 183.830000000000 0.088148049402 183.830000000000 0.271449885745 183.830000000000 0.000000000000
183.840000000000 0.285405992356 183.840000000000 0.088156963002 183.840000000000 0.271449682901 183.840000000000 0.000000000000
183.850000000000 0.285408552343 183.850000000000 0.088165876349 183.850000000000 0.271449479643 183.850000000000 0.000000000000
183.860000000000 0.285411112112 183.860000000000 0.088174789440 183.860000000000 0.271449275969 183.860000000000 0.000000000000
183.870000000000 0.285413671664 183.870000000000 0.088183702278 183.870000000000 0.271449071881 183.870000000000 0.000000000000
183.880000000000 0.285416230998 183.880000000000 0.088192614861 183.880000000000 0.271448867379 183.880000000000 0.000000000000
183.890000000000 0.285418790115 183.890000000000 0.088201527190 183.890000000000 0.271448662461 183.890000000000 0.000000000000
183.900000000000 0.285421349014 183.900000000000 0.088210439264 183.900000000000 0.271448457129 183.900000000000 0.000000000000
183.910000000000 0.285423907696 183.910000000000 0.088219351084 183.910000000000 0.271448251383 183.910000000000 0.000000000000
183.920000000000 0.285426466160 183.920000000000 0.088228262650 183.920000000000 0.271448045221 183.920000000000 0.000000000000
183.930000000000 0.285429024407 183.930000000000 0.088237173962 183.930000000000 0.271447838646 183.930000000000 0.000000000000
183.940000000000 0.285431582437 183.940000000000 0.088246085019 183.940000000000 0.271447631655 183.940000000000 0.000000000000
183.950000000000 0.285434140249 183.950000000000 0.088254995822 183.950000000000 0.271447424250 183.950000000000 0.000000000000
183.960000000000 0.285436697844 183.960000000000 0.088263906370 183.960000000000 0.271447216431 183.960000000000 0.000000000000
183.970000000000 0.285439255221 183.970000000000 0.088272816665 183.970000000000 0.271447008197 183.970000000000 0.000000000000
183.980000000000 0.285441812381 183.980000000000 0.088281726705 183.980000000000 0.271446799549 183.980000000000 0.000000000000
183.990000000000 0.285444369323 183.990000000000 0.088290636491 183.990000000000 0.271446590486 183.990000000000 0.000000000000
184.000000000000 0.285446926049 184.000000000000 0.088299546023 184.000000000000 0.271446381009 184.000000000000 0.000000000000
184.010000000000 0.285449482557 184.010000000000 0.088308455300 184.010000000000 0.271446171118 184.010000000000 0.000000000000
184.020000000000 0.285452038848 184.020000000000 0.088317364324 184.020000000000 0.271445960812 184.020000000000 0.000000000000
184.030000000000 0.285454594921 184.030000000000 0.088326273093 184.030000000000 0.271445750092 184.030000000000 0.000000000000
184.040000000000 0.285457150777 184.040000000000 0.088335181608 184.040000000000 0.271445538958 184.040000000000 0.000000000000
184.050000000000 0.285459706416 184.050000000000 0.088344089869 184.050000000000 0.271445327410 184.050000000000 0.000000000000
184.060000000000 0.285462261838 184.060000000000 0.088352997876 184.060000000000 0.271445115447 184.060000000000 0.000000000000
184.070000000000 0.285464817043 184.070000000000 0.088361905629 184.070000000000 0.271444903070 184.070000000000 0.000000000000
184.080000000000 0.285467372030 184.080000000000 0.088370813127 184.080000000000 0.271444690280 184.080000000000 0.000000000000
184.090000000000 0.285469926800 184.090000000000 0.088379720372 184.090000000000 0.271444477075 184.090000000000 0.000000000000
184.100000000000 0.285472481353 184.100000000000 0.088388627362 184.100000000000 0.271444263456 184.100000000000 0.000000000000
184.110000000000 0.285475035689 184.110000000000 0.088397534099 184.110000000000 0.271444049423 184.110000000000 0.000000000000
184.120000000000 0.285477589808 184.120000000000 0.088406440581 184.120000000000 0.271443834976 184.120000000000 0.000000000000
184.130000000000 0.285480143710 184.130000000000 0.088415346809 184.130000000000 0.271443620115 184.130000000000 0.000000000000
184.140000000000 0.285482697394 184.140000000000 0.088424252784 184.140000000000 0.271443404840 184.140000000000 0.000000000000
184.150000000000 0.285485250862 184.150000000000 0.088433158504 184.150000000000 0.271443189151 184.150000000000 0.000000000000
184.160000000000 0.285487804112 184.160000000000 0.088442063970 184.160000000000 0.271442973049 184.160000000000 0.000000000000
184.170000000000 0.285490357146 184.170000000000 0.088450969183 184.170000000000 0.271442756532 184.170000000000 0.000000000000
184.180000000000 0.285492909962 184.180000000000 0.088459874141 184.180000000000 0.271442539602 184.180000000000 0.000000000000
184.190000000000 0.285495462562 184.190000000000 0.088468778846 184.190000000000 0.271442322258 184.190000000000 0.000000000000
184.200000000000 0.285498014944 184.200000000000 0.088477683296 184.200000000000 0.271442104500 184.200000000000 0.000000000000
184.210000000000 0.285500567110 184.210000000000 0.088486587493 184.210000000000 0.271441886329 184.210000000000 0.000000000000
184.220000000000 0.285503119058 184.220000000000 0.088495491436 184.220000000000 0.271441667744 184.220000000000 0.000000000000
184.230000000000 0.285505670790 184.230000000000 0.088504395124 184.230000000000 0.271441448745 184.230000000000 0.000000000000
184.240000000000 0.285508222304 184.240000000000 0.088513298559 184.240000000000 0.271441229332 184.240000000000 0.000000000000
184.250000000000 0.285510773602 184.250000000000 0.088522201740 184.250000000000 0.271441009506 184.250000000000 0.000000000000
184.260000000000 0.285513324683 184.260000000000 0.088531104668 184.260000000000 0.271440789267 184.260000000000 0.000000000000
184.270000000000 0.285515875547 184.270000000000 0.088540007341 184.270000000000 0.271440568614 184.270000000000 0.000000000000
184.280000000000 0.285518426194 184.280000000000 0.088548909761 184.280000000000 0.271440347547 184.280000000000 0.000000000000
184.290000000000 0.285520976624 184.290000000000 0.088557811926 184.290000000000 0.271440126067 184.290000000000 0.000000000000
184.300000000000 0.285523526838 184.300000000000 0.088566713838 184.300000000000 0.271439904174 184.300000000000 0.000000000000
184.310000000000 0.285526076834 184.310000000000 0.088575615497 184.310000000000 0.271439681867 184.310000000000 0.000000000000
184.320000000000 0.285528626614 184.320000000000 0.088584516901 184.320000000000 0.271439459146 184.320000000000 0.000000000000
184.330000000000 0.285531176177 184.330000000000 0.088593418052 184.330000000000 0.271439236013 184.330000000000 0.000000000000
184.340000000000 0.285533725524 184.340000000000 0.088602318948 184.340000000000 0.271439012466 184.340000000000 0.000000000000
184.350000000000 0.285536274653 184.350000000000 0.088611219592 184.350000000000 0.271438788505 184.350000000000 0.000000000000
184.360000000000 0.285538823566 184.360000000000 0.088620119981 184.360000000000 0.271438564132 184.360000000000 0.000000000000
184.370000000000 0.285541372262 184.370000000000 0.088629020117 184.370000000000 0.271438339345 184.370000000000 0.000000000000
184.380000000000 0.285543920741 184.380000000000 0.088637919999 184.380000000000 0.271438114145 184.380000000000 0.000000000000
184.390000000000 0.285546469004 184.390000000000 0.088646819627 184.390000000000 0.271437888532 184.390000000000 0.000000000000
184.400000000000 0.285549017050 184.400000000000 0.088655719002 184.400000000000 0.271437662506 184.400000000000 0.000000000000
184.410000000000 0.285551564880 184.410000000000 0.088664618123 184.410000000000 0.271437436066 184.410000000000 0.000000000000
184.420000000000 0.285554112493 184.420000000000 0.088673516991 184.420000000000 0.271437209214 184.420000000000 0.000000000000
184.430000000000 0.285556659889 184.430000000000 0.088682415604 184.430000000000 0.271436981949 184.430000000000 0.000000000000
184.440000000000 0.285559207068 184.440000000000 0.088691313965 184.440000000000 0.271436754270 184.440000000000 0.000000000000
184.450000000000 0.285561754031 184.450000000000 0.088700212071 184.450000000000 0.271436526179 184.450000000000 0.000000000000
184.460000000000 0.285564300778 184.460000000000 0.088709109924 184.460000000000 0.271436297674 184.460000000000 0.000000000000
184.470000000000 0.285566847308 184.470000000000 0.088718007524 184.470000000000 0.271436068757 184.470000000000 0.000000000000
184.480000000000 0.285569393621 184.480000000000 0.088726904870 184.480000000000 0.271435839427 184.480000000000 0.000000000000
184.490000000000 0.285571939718 184.490000000000 0.088735801962 184.490000000000 0.271435609684 184.490000000000 0.000000000000
184.500000000000 0.285574485598 184.500000000000 0.088744698801 184.500000000000 0.271435379528 184.500000000000 0.000000000000
184.510000000000 0.285577031262 184.510000000000 0.088753595386 184.510000000000 0.271435148959 184.510000000000 0.000000000000
184.520000000000 0.285579576709 184.520000000000 0.088762491718 184.520000000000 0.271434917978 184.520000000000 0.000000000000
184.530000000000 0.285582121940 184.530000000000 0.088771387796 184.530000000000 0.271434686584 184.530000000000 0.000000000000
184.540000000000 0.285584666955 184.540000000000 0.088780283621 184.540000000000 0.271434454777 184.540000000000 0.000000000000
184.550000000000 0.285587211753 184.550000000000 0.088789179193 184.550000000000 0.271434222557 184.550000000000 0.000000000000
184.560000000000 0.285589756335 184.560000000000 0.088798074510 184.560000000000 0.271433989925 184.560000000000 0.000000000000
184.570000000000 0.285592300700 184.570000000000 0.088806969575 184.570000000000 0.271433756880 184.570000000000 0.000000000000
184.580000000000 0.285594844849 184.580000000000 0.088815864386 184.580000000000 0.271433523423 184.580000000000 0.000000000000
184.590000000000 0.285597388782 184.590000000000 0.088824758944 184.590000000000 0.271433289553 184.590000000000 0.000000000000
184.600000000000 0.285599932498 184.600000000000 0.088833653248 184.600000000000 0.271433055270 184.600000000000 0.000000000000
184.610000000000 0.285602475998 184.610000000000 0.088842547299 184.610000000000 0.271432820575 184.610000000000 0.000000000000
184.620000000000 0.285605019281 184.620000000000 0.088851441097 184.620000000000 0.271432585468 184.620000000000 0.000000000000
184.630000000000 0.285607562349 184.630000000000 0.088860334641 184.630000000000 0.271432349948 184.630000000000 0.000000000000
184.640000000000 0.285610105200 184.640000000000 0.088869227932 184.640000000000 0.271432114016 184.640000000000 0.000000000000
184.650000000000 0.285612647835 184.650000000000 0.088878120969 184.650000000000 0.271431877671 184.650000000000 0.000000000000
184.660000000000 0.285615190253 184.660000000000 0.088887013753 184.660000000000 0.271431640914 184.660000000000 0.000000000000
184.670000000000 0.285617732455 184.670000000000 0.088895906284 184.670000000000 0.271431403745 184.670000000000 0.000000000000
184.680000000000 0.285620274442 184.680000000000 0.088904798562 184.680000000000 0.271431166163 184.680000000000 0.000000000000
184.690000000000 0.285622816211 184.690000000000 0.088913690586 184.690000000000 0.271430928169 184.690000000000 0.000000000000
184.700000000000 0.285625357765 184.700000000000 0.088922582358 184.700000000000 0.271430689763 184.700000000000 0.000000000000
184.710000000000 0.285627899103 184.710000000000 0.088931473875 184.710000000000 0.271430450945 184.710000000000 0.000000000000
184.720000000000 0.285630440224 184.720000000000 0.088940365140 184.720000000000 0.271430211715 184.720000000000 0.000000000000
184.730000000000 0.285632981130 184.730000000000 0.088949256151 184.730000000000 0.271429972072 184.730000000000 0.000000000000
184.740000000000 0.285635521819 184.740000000000 0.088958146910 184.740000000000 0.271429732018 184.740000000000 0.000000000000
184.750000000000 0.285638062292 184.750000000000 0.088967037415 184.750000000000 0.271429491551 184.750000000000 0.000000000000
184.760000000000 0.285640602549 184.760000000000 0.088975927667 184.760000000000 0.271429250672 184.760000000000 0.000000000000
184.770000000000 0.285643142590 184.770000000000 0.088984817665 184.770000000000 0.271429009382 184.770000000000 0.000000000000
184.780000000000 0.285645682415 184.780000000000 0.088993707411 184.780000000000 0.271428767679 184.780000000000 0.000000000000
184.790000000000 0.285648222024 184.790000000000 0.089002596903 184.790000000000 0.271428525564 184.790000000000 0.000000000000
184.800000000000 0.285650761417 184.800000000000 0.089011486143 184.800000000000 0.271428283038 184.800000000000 0.000000000000
184.810000000000 0.285653300594 184.810000000000 0.089020375129 184.810000000000 0.271428040099 184.810000000000 0.000000000000
184.820000000000 0.285655839555 184.820000000000 0.089029263862 184.820000000000 0.271427796749 184.820000000000 0.000000000000
184.830000000000 0.285658378300 184.830000000000 0.089038152342 184.830000000000 0.271427552987 184.830000000000 0.000000000000
184.840000000000 0.285660916829 184.840000000000 0.089047040569 184.840000000000 0.271427308813 184.840000000000 0.000000000000
184.850000000000 0.285663455142 184.850000000000 0.089055928543 184.850000000000 0.271427064227 184.850000000000 0.000000000000
184.860000000000 0.285665993239 184.860000000000 0.089064816263 184.860000000000 0.271426819230 184.860000000000 0.000000000000
184.870000000000 0.285668531120 184.870000000000 0.089073703731 184.870000000000 0.271426573821 184.870000000000 0.000000000000
184.880000000000 0.285671068786 184.880000000000 0.089082590946 184.880000000000 0.271426328000 184.880000000000 0.000000000000
184.890000000000 0.285673606235 184.890000000000 0.089091477908 184.890000000000 0.271426081768 184.890000000000 0.000000000000
184.900000000000 0.285676143469 184.900000000000 0.089100364617 184.900000000000 0.271425835124 184.900000000000 0.000000000000
184.910000000000 0.285678680487 184.910000000000 0.089109251072 184.910000000000 0.271425588068 184.910000000000 0.000000000000
184.920000000000 0.285681217289 184.920000000000 0.089118137275 184.920000000000 0.271425340601 184.920000000000 0.000000000000
184.930000000000 0.285683753875 184.930000000000 0.089127023225 184.930000000000 0.271425092722 184.930000000000 0.000000000000
184.940000000000 0.285686290246 184.940000000000 0.089135908922 184.940000000000 0.271424844432 184.940000000000 0.000000000000
184.950000000000 0.285688826400 184.950000000000 0.089144794366 184.950000000000 0.271424595730 184.950000000000 0.000000000000
184.960000000000 0.285691362339 184.960000000000 0.089153679557 184.960000000000 0.271424346617 184.960000000000 0.000000000000
184.970000000000 0.285693898062 184.970000000000 0.089162564495 184.970000000000 0.271424097093 184.970000000000 0.000000000000
184.980000000000 0.285696433570 184.980000000000 0.089171449181 184.980000000000 0.271423847157 184.980000000000 0.000000000000
184.990000000000 0.285698968862 184.990000000000 0.089180333613 184.990000000000 0.271423596810 184.990000000000 0.000000000000
185.000000000000 0.285701503938 185.000000000000 0.089189217793 185.000000000000 0.271423346051 185.000000000000 0.000000000000
185.010000000000 0.285704038798 185.010000000000 0.089198101720 185.010000000000 0.271423094882 185.010000000000 0.000000000000
185.020000000000 0.285706573443 185.020000000000 0.089206985394 185.020000000000 0.271422843301 185.020000000000 0.000000000000
185.030000000000 0.285709107872 185.030000000000 0.089215868815 185.030000000000 0.271422591308 185.030000000000 0.000000000000
185.040000000000 0.285711642085 185.040000000000 0.089224751983 185.040000000000 0.271422338905 185.040000000000 0.000000000000
185.050000000000 0.285714176083 185.050000000000 0.089233634899 185.050000000000 0.271422086090 185.050000000000 0.000000000000
185.060000000000 0.285716709866 185.060000000000 0.089242517562 185.060000000000 0.271421832865 185.060000000000 0.000000000000
185.070000000000 0.285719243432 185.070000000000 0.089251399972 185.070000000000 0.271421579228 185.070000000000 0.000000000000
185.080000000000 0.285721776783 185.080000000000 0.089260282129 185.080000000000 0.271421325180 185.080000000000 0.000000000000
185.090000000000 0.285724309919 185.090000000000 0.089269164033 185.090000000000 0.271421070721 185.090000000000 0.000000000000
185.100000000000 0.285726842839 185.100000000000 0.089278045685 185.100000000000 0.271420815851 185.100000000000 0.000000000000
185.110000000000 0.285729375544 185.110000000000 0.089286927084 185.110000000000 0.271420560570 185.110000000000 0.000000000000
185.120000000000 0.285731908033 185.120000000000 0.089295808231 185.120000000000 0.271420304879 185.120000000000 0.000000000000
185.130000000000 0.285734440306 185.130000000000 0.089304689125 185.130000000000 0.271420048776 185.130000000000 0.000000000000
185.140000000000 0.285736972364 185.140000000000 0.089313569766 185.140000000000 0.271419792262 185.140000000000 0.000000000000
185.150000000000 0.285739504207 185.150000000000 0.089322450154 185.150000000000 0.271419535338 185.150000000000 0.000000000000
185.160000000000 0.285742035834 185.160000000000 0.089331330290 185.160000000000 0.271419278003 185.160000000000 0.000000000000
185.170000000000 0.285744567246 185.170000000000 0.089340210173 185.170000000000 0.271419020256 185.170000000000 0.000000000000
185.180000000000 0.285747098443 185.180000000000 0.089349089804 185.180000000000 0.271418762100 185.180000000000 0.000000000000
185.190000000000 0.285749629424 185.190000000000 0.089357969182 185.190000000000 0.271418503532 185.190000000000 0.000000000000
185.200000000000 0.285752160189 185.200000000000 0.089366848307 185.200000000000 0.271418244554 185.200000000000 0.000000000000
185.210000000000 0.285754690740 185.210000000000 0.089375727180 185.210000000000 0.271417985165 185.210000000000 0.000000000000
185.220000000000 0.285757221075 185.220000000000 0.089384605800 185.220000000000 0.271417725365 185.220000000000 0.000000000000
185.230000000000 0.285759751195 185.230000000000 0.089393484168 185.230000000000 0.271417465155 185.230000000000 0.000000000000
185.240000000000 0.285762281099 185.240000000000 0.089402362283 185.240000000000 0.271417204534 185.240000000000 0.000000000000
185.250000000000 0.285764810788 185.250000000000 0.089411240145 185.250000000000 0.271416943503 185.250000000000 0.000000000000
185.260000000000 0.285767340262 185.260000000000 0.089420117756 185.260000000000 0.271416682061 185.260000000000 0.000000000000
185.270000000000 0.285769869521 185.270000000000 0.089428995113 185.270000000000 0.271416420209 185.270000000000 0.000000000000
185.280000000000 0.285772398564 185.280000000000 0.089437872218 185.280000000000 0.271416157946 185.280000000000 0.000000000000
185.290000000000 0.285774927392 185.290000000000 0.089446749071 185.290000000000 0.271415895272 185.290000000000 0.000000000000
185.300000000000 0.285777456005 185.300000000000 0.089455625671 185.300000000000 0.271415632189 185.300000000000 0.000000000000
185.310000000000 0.285779984403 185.310000000000 0.089464502019 185.310000000000 0.271415368695 185.310000000000 0.000000000000
185.320000000000 0.285782512585 185.320000000000 0.089473378114 185.320000000000 0.271415104790 185.320000000000 0.000000000000
185.330000000000 0.285785040553 185.330000000000 0.089482253957 185.330000000000 0.271414840476 185.330000000000 0.000000000000
185.340000000000 0.285787568305 185.340000000000 0.089491129548 185.340000000000 0.271414575751 185.340000000000 0.000000000000
185.350000000000 0.285790095842 185.350000000000 0.089500004886 185.350000000000 0.271414310615 185.350000000000 0.000000000000
185.360000000000 0.285792623164 185.360000000000 0.089508879972 185.360000000000 0.271414045070 185.360000000000 0.000000000000
185.370000000000 0.285795150271 185.370000000000 0.089517754805 185.370000000000 0.271413779114 185.370000000000 0.000000000000
185.380000000000 0.285797677163 185.380000000000 0.089526629387 185.380000000000 0.271413512749 185.380000000000 0.000000000000
185.390000000000 0.285800203840 185.390000000000 0.089535503715 185.390000000000 0.271413245973 185.390000000000 0.000000000000
185.400000000000 0.285802730302 185.400000000000 0.089544377792 185.400000000000 0.271412978787 185.400000000000 0.000000000000
185.410000000000 0.285805256548 185.410000000000 0.089553251616 185.410000000000 0.271412711190 185.410000000000 0.000000000000
185.420000000000 0.285807782580 185.420000000000 0.089562125188 185.420000000000 0.271412443184 185.420000000000 0.000000000000
185.430000000000 0.285810308397 185.430000000000 0.089570998507 185.430000000000 0.271412174768 185.430000000000 0.000000000000
185.440000000000 0.285812833999 185.440000000000 0.089579871575 185.440000000000 0.271411905942 185.440000000000 0.000000000000
185.450000000000 0.285815359386 185.450000000000 0.089588744390 185.450000000000 0.271411636706 185.450000000000 0.000000000000
185.460000000000 0.285817884557 185.460000000000 0.089597616953 185.460000000000 0.271411367060 185.460000000000 0.000000000000
185.470000000000 0.285820409514 185.470000000000 0.089606489263 185.470000000000 0.271411097004 185.470000000000 0.000000000000
185.480000000000 0.285822934256 185.480000000000 0.089615361322 185.480000000000 0.271410826538 185.480000000000 0.000000000000
185.490000000000 0.285825458784 185.490000000000 0.089624233128 185.490000000000 0.271410555663 185.490000000000 0.000000000000
185.500000000000 0.285827983096 185.500000000000 0.089633104682 185.500000000000 0.271410284377 185.500000000000 0.000000000000
185.510000000000 0.285830507193 185.510000000000 0.089641975984 185.510000000000 0.271410012682 185.510000000000 0.000000000000
185.520000000000 0.285833031076 185.520000000000 0.089650847033 185.520000000000 0.271409740577 185.520000000000 0.000000000000
185.530000000000 0.285835554743 185.530000000000 0.089659717831 185.530000000000 0.271409468062 185.530000000000 0.000000000000
185.540000000000 0.285838078196 185.540000000000 0.089668588376 185.540000000000 0.271409195138 185.540000000000 0.000000000000
185.550000000000 0.285840601434 185.550000000000 0.089677458669 185.550000000000 0.271408921804 185.550000000000 0.000000000000
185.560000000000 0.285843124458 185.560000000000 0.089686328711 185.560000000000 0.271408648061 185.560000000000 0.000000000000
185.570000000000 0.285845647266 185.570000000000 0.089695198500 185.570000000000 0.271408373907 185.570000000000 0.000000000000
185.580000000000 0.285848169860 185.580000000000 0.089704068037 185.580000000000 0.271408099345 185.580000000000 0.000000000000
185.590000000000 0.285850692239 185.590000000000 0.089712937322 185.590000000000 0.271407824372 185.590000000000 0.000000000000
185.600000000000 0.285853214403 185.600000000000 0.089721806354 185.600000000000 0.271407548991 185.600000000000 0.000000000000
185.610000000000 0.285855736353 185.610000000000 0.089730675135 185.610000000000 0.271407273199 185.610000000000 0.000000000000
185.620000000000 0.285858258088 185.620000000000 0.089739543664 185.620000000000 0.271406996999 185.620000000000 0.000000000000
185.630000000000 0.285860779608 185.630000000000 0.089748411941 185.630000000000 0.271406720389 185.630000000000 0.000000000000
185.640000000000 0.285863300914 185.640000000000 0.089757279966 185.640000000000 0.271406443369 185.640000000000 0.000000000000
185.650000000000 0.285865822005 185.650000000000 0.089766147739 185.650000000000 0.271406165940 185.650000000000 0.000000000000
185.660000000000 0.285868342881 185.660000000000 0.089775015259 185.660000000000 0.271405888102 185.660000000000 0.000000000000
185.670000000000 0.285870863543 185.670000000000 0.089783882528 185.670000000000 0.271405609855 185.670000000000 0.000000000000
185.680000000000 0.285873383990 185.680000000000 0.089792749545 185.680000000000 0.271405331198 185.680000000000 0.000000000000
185.690000000000 0.285875904222 185.690000000000 0.089801616310 185.690000000000 0.271405052132 185.690000000000 0.000000000000
185.700000000000 0.285878424240 185.700000000000 0.089810482823 185.700000000000 0.271404772657 185.700000000000 0.000000000000
185.710000000000 0.285880944044 185.710000000000 0.089819349085 185.710000000000 0.271404492773 185.710000000000 0.000000000000
185.720000000000 0.285883463633 185.720000000000 0.089828215094 185.720000000000 0.271404212479 185.720000000000 0.000000000000
185.730000000000 0.285885983007 185.730000000000 0.089837080851 185.730000000000 0.271403931777 185.730000000000 0.000000000000
185.740000000000 0.285888502167 185.740000000000 0.089845946357 185.740000000000 0.271403650665 185.740000000000 0.000000000000
185.750000000000 0.285891021112 185.750000000000 0.089854811611 185.750000000000 0.271403369145 185.750000000000 0.000000000000
185.760000000000 0.285893539843 185.760000000000 0.089863676613 185.760000000000 0.271403087215 185.760000000000 0.000000000000
185.770000000000 0.285896058360 185.770000000000 0.089872541363 185.770000000000 0.271402804876 185.770000000000 0.000000000000
185.780000000000 0.285898576662 185.780000000000 0.089881405861 185.780000000000 0.271402522128 185.780000000000 0.000000000000
185.790000000000 0.285901094749 185.790000000000 0.089890270107 185.790000000000 0.271402238972 185.790000000000 0.000000000000
185.800000000000 0.285903612623 185.800000000000 0.089899134102 185.800000000000 0.271401955406 185.800000000000 0.000000000000
185.810000000000 0.285906130281 185.810000000000 0.089907997845 185.810000000000 0.271401671432 185.810000000000 0.000000000000
185.820000000000 0.285908647726 185.820000000000 0.089916861336 185.820000000000 0.271401387049 185.820000000000 0.000000000000
185.830000000000 0.285911164956 185.830000000000 0.089925724575 185.830000000000 0.271401102257 185.830000000000 0.000000000000
185.840000000000 0.285913681972 185.840000000000 0.089934587563 185.840000000000 0.271400817056 185.840000000000 0.000000000000
185.850000000000 0.285916198773 185.850000000000 0.089943450299 185.850000000000 0.271400531446 185.850000000000 0.000000000000
185.860000000000 0.285918715361 185.860000000000 0.089952312783 185.860000000000 0.271400245428 185.860000000000 0.000000000000
185.870000000000 0.285921231734 185.870000000000 0.089961175016 185.870000000000 0.271399959001 185.870000000000 0.000000000000
185.880000000000 0.285923747892 185.880000000000 0.089970036997 185.880000000000 0.271399672165 185.880000000000 0.000000000000
185.890000000000 0.285926263836 185.890000000000 0.089978898726 185.890000000000 0.271399384921 185.890000000000 0.000000000000
185.900000000000 0.285928779567 185.900000000000 0.089987760203 185.900000000000 0.271399097268 185.900000000000 0.000000000000
185.910000000000 0.285931295083 185.910000000000 0.089996621429 185.910000000000 0.271398809207 185.910000000000 0.000000000000
185.920000000000 0.285933810384 185.920000000000 0.090005482403 185.920000000000 0.271398520737 185.920000000000 0.000000000000
185.930000000000 0.285936325472 185.930000000000 0.090014343126 185.930000000000 0.271398231858 185.930000000000 0.000000000000
185.940000000000 0.285938840345 185.940000000000 0.090023203597 185.940000000000 0.271397942571 185.940000000000 0.000000000000
185.950000000000 0.285941355004 185.950000000000 0.090032063817 185.950000000000 0.271397652876 185.950000000000 0.000000000000
185.960000000000 0.285943869449 185.960000000000 0.090040923785 185.960000000000 0.271397362772 185.960000000000 0.000000000000
185.970000000000 0.285946383680 185.970000000000 0.090049783501 185.970000000000 0.271397072260 185.970000000000 0.000000000000
185.980000000000 0.285948897697 185.980000000000 0.090058642966 185.980000000000 0.271396781339 185.980000000000 0.000000000000
185.990000000000 0.285951411500 185.990000000000 0.090067502179 185.990000000000 0.271396490010 185.990000000000 0.000000000000
186.000000000000 0.285953925088 186.000000000000 0.090076361141 186.000000000000 0.271396198273 186.000000000000 0.000000000000
186.010000000000 0.285956438463 186.010000000000 0.090085219851 186.010000000000 0.271395906127 186.010000000000 0.000000000000
186.020000000000 0.285958951623 186.020000000000 0.090094078310 186.020000000000 0.271395613573 186.020000000000 0.000000000000
186.030000000000 0.285961464570 186.030000000000 0.090102936517 186.030000000000 0.271395320611 186.030000000000 0.000000000000
186.040000000000 0.285963977302 186.040000000000 0.090111794473 186.040000000000 0.271395027241 186.040000000000 0.000000000000
186.050000000000 0.285966489820 186.050000000000 0.090120652177 186.050000000000 0.271394733463 186.050000000000 0.000000000000
186.060000000000 0.285969002125 186.060000000000 0.090129509630 186.060000000000 0.271394439276 186.060000000000 0.000000000000
186.070000000000 0.285971514215 186.070000000000 0.090138366832 186.070000000000 0.271394144682 186.070000000000 0.000000000000
186.080000000000 0.285974026092 186.080000000000 0.090147223782 186.080000000000 0.271393849679 186.080000000000 0.000000000000
186.090000000000 0.285976537754 186.090000000000 0.090156080480 186.090000000000 0.271393554268 186.090000000000 0.000000000000
186.100000000000 0.285979049203 186.100000000000 0.090164936928 186.100000000000 0.271393258450 186.100000000000 0.000000000000
186.110000000000 0.285981560438 186.110000000000 0.090173793124 186.110000000000 0.271392962223 186.110000000000 0.000000000000
186.120000000000 0.285984071459 186.120000000000 0.090182649068 186.120000000000 0.271392665588 186.120000000000 0.000000000000
186.130000000000 0.285986582266 186.130000000000 0.090191504761 186.130000000000 0.271392368546 186.130000000000 0.000000000000
186.140000000000 0.285989092859 186.140000000000 0.090200360203 186.140000000000 0.271392071095 186.140000000000 0.000000000000
186.150000000000 0.285991603238 186.150000000000 0.090209215394 186.150000000000 0.271391773237 186.150000000000 0.000000000000
186.160000000000 0.285994113404 186.160000000000 0.090218070333 186.160000000000 0.271391474971 186.160000000000 0.000000000000
186.170000000000 0.285996623355 186.170000000000 0.090226925021 186.170000000000 0.271391176297 186.170000000000 0.000000000000
186.180000000000 0.285999133093 186.180000000000 0.090235779458 186.180000000000 0.271390877215 186.180000000000 0.000000000000
186.190000000000 0.286001642617 186.190000000000 0.090244633643 186.190000000000 0.271390577726 186.190000000000 0.000000000000
186.200000000000 0.286004151928 186.200000000000 0.090253487577 186.200000000000 0.271390277829 186.200000000000 0.000000000000
186.210000000000 0.286006661024 186.210000000000 0.090262341260 186.210000000000 0.271389977524 186.210000000000 0.000000000000
186.220000000000 0.286009169907 186.220000000000 0.090271194692 186.220000000000 0.271389676811 186.220000000000 0.000000000000
186.230000000000 0.286011678576 186.230000000000 0.090280047873 186.230000000000 0.271389375691 186.230000000000 0.000000000000
186.240000000000 0.286014187032 186.240000000000 0.090288900802 186.240000000000 0.271389074164 186.240000000000 0.000000000000
186.250000000000 0.286016695273 186.250000000000 0.090297753480 186.250000000000 0.271388772228 186.250000000000 0.000000000000
186.260000000000 0.286019203301 186.260000000000 0.090306605907 186.260000000000 0.271388469885 186.260000000000 0.000000000000
186.270000000000 0.286021711116 186.270000000000 0.090315458083 186.270000000000 0.271388167135 186.270000000000 0.000000000000
186.280000000000 0.286024218717 186.280000000000 0.090324310007 186.280000000000 0.271387863977 186.280000000000 0.000000000000
186.290000000000 0.286026726104 186.290000000000 0.090333161681 186.290000000000 0.271387560412 186.290000000000 0.000000000000
186.300000000000 0.286029233277 186.300000000000 0.090342013103 186.300000000000 0.271387256439 186.300000000000 0.000000000000
186.310000000000 0.286031740237 186.310000000000 0.090350864274 186.310000000000 0.271386952059 186.310000000000 0.000000000000
186.320000000000 0.286034246984 186.320000000000 0.090359715195 186.320000000000 0.271386647272 186.320000000000 0.000000000000
186.330000000000 0.286036753517 186.330000000000 0.090368565864 186.330000000000 0.271386342077 186.330000000000 0.000000000000
186.340000000000 0.286039259836 186.340000000000 0.090377416282 186.340000000000 0.271386036475 186.340000000000 0.000000000000
186.350000000000 0.286041765942 186.350000000000 0.090386266449 186.350000000000 0.271385730466 186.350000000000 0.000000000000
186.360000000000 0.286044271834 186.360000000000 0.090395116365 186.360000000000 0.271385424050 186.360000000000 0.000000000000
186.370000000000 0.286046777513 186.370000000000 0.090403966029 186.370000000000 0.271385117226 186.370000000000 0.000000000000
186.380000000000 0.286049282978 186.380000000000 0.090412815443 186.380000000000 0.271384809995 186.380000000000 0.000000000000
186.390000000000 0.286051788230 186.390000000000 0.090421664606 186.390000000000 0.271384502357 186.390000000000 0.000000000000
186.400000000000 0.286054293269 186.400000000000 0.090430513518 186.400000000000 0.271384194312 186.400000000000 0.000000000000
186.410000000000 0.286056798094 186.410000000000 0.090439362179 186.410000000000 0.271383885859 186.410000000000 0.000000000000
186.420000000000 0.286059302705 186.420000000000 0.090448210589 186.420000000000 0.271383577000 186.420000000000 0.000000000000
186.430000000000 0.286061807103 186.430000000000 0.090457058748 186.430000000000 0.271383267734 186.430000000000 0.000000000000
186.440000000000 0.286064311288 186.440000000000 0.090465906656 186.440000000000 0.271382958060 186.440000000000 0.000000000000
186.450000000000 0.286066815260 186.450000000000 0.090474754313 186.450000000000 0.271382647980 186.450000000000 0.000000000000
186.460000000000 0.286069319018 186.460000000000 0.090483601719 186.460000000000 0.271382337493 186.460000000000 0.000000000000
186.470000000000 0.286071822562 186.470000000000 0.090492448875 186.470000000000 0.271382026599 186.470000000000 0.000000000000
186.480000000000 0.286074325894 186.480000000000 0.090501295779 186.480000000000 0.271381715298 186.480000000000 0.000000000000
186.490000000000 0.286076829012 186.490000000000 0.090510142433 186.490000000000 0.271381403590 186.490000000000 0.000000000000
186.500000000000 0.286079331917 186.500000000000 0.090518988836 186.500000000000 0.271381091475 186.500000000000 0.000000000000
186.510000000000 0.286081834608 186.510000000000 0.090527834987 186.510000000000 0.271380778954 186.510000000000 0.000000000000
186.520000000000 0.286084337087 186.520000000000 0.090536680888 186.520000000000 0.271380466025 186.520000000000 0.000000000000
186.530000000000 0.286086839352 186.530000000000 0.090545526539 186.530000000000 0.271380152690 186.530000000000 0.000000000000
186.540000000000 0.286089341404 186.540000000000 0.090554371938 186.540000000000 0.271379838949 186.540000000000 0.000000000000
186.550000000000 0.286091843242 186.550000000000 0.090563217087 186.550000000000 0.271379524800 186.550000000000 0.000000000000
186.560000000000 0.286094344868 186.560000000000 0.090572061985 186.560000000000 0.271379210245 186.560000000000 0.000000000000
186.570000000000 0.286096846280 186.570000000000 0.090580906632 186.570000000000 0.271378895283 186.570000000000 0.000000000000
186.580000000000 0.286099347479 186.580000000000 0.090589751028 186.580000000000 0.271378579915 186.580000000000 0.000000000000
186.590000000000 0.286101848465 186.590000000000 0.090598595174 186.590000000000 0.271378264140 186.590000000000 0.000000000000
186.600000000000 0.286104349238 186.600000000000 0.090607439069 186.600000000000 0.271377947959 186.600000000000 0.000000000000
186.610000000000 0.286106849798 186.610000000000 0.090616282713 186.610000000000 0.271377631371 186.610000000000 0.000000000000
186.620000000000 0.286109350145 186.620000000000 0.090625126106 186.620000000000 0.271377314377 186.620000000000 0.000000000000
186.630000000000 0.286111850278 186.630000000000 0.090633969249 186.630000000000 0.271376996976 186.630000000000 0.000000000000
186.640000000000 0.286114350199 186.640000000000 0.090642812141 186.640000000000 0.271376679169 186.640000000000 0.000000000000
186.650000000000 0.286116849906 186.650000000000 0.090651654783 186.650000000000 0.271376360955 186.650000000000 0.000000000000
186.660000000000 0.286119349401 186.660000000000 0.090660497174 186.660000000000 0.271376042336 186.660000000000 0.000000000000
186.670000000000 0.286121848682 186.670000000000 0.090669339314 186.670000000000 0.271375723309 186.670000000000 0.000000000000
186.680000000000 0.286124347751 186.680000000000 0.090678181204 186.680000000000 0.271375403877 186.680000000000 0.000000000000
186.690000000000 0.286126846606 186.690000000000 0.090687022843 186.690000000000 0.271375084038 186.690000000000 0.000000000000
186.700000000000 0.286129345249 186.700000000000 0.090695864231 186.700000000000 0.271374763793 186.700000000000 0.000000000000
186.710000000000 0.286131843678 186.710000000000 0.090704705369 186.710000000000 0.271374443142 186.710000000000 0.000000000000
186.720000000000 0.286134341895 186.720000000000 0.090713546256 186.720000000000 0.271374122085 186.720000000000 0.000000000000
186.730000000000 0.286136839898 186.730000000000 0.090722386893 186.730000000000 0.271373800621 186.730000000000 0.000000000000
186.740000000000 0.286139337689 186.740000000000 0.090731227279 186.740000000000 0.271373478751 186.740000000000 0.000000000000
186.750000000000 0.286141835267 186.750000000000 0.090740067414 186.750000000000 0.271373156476 186.750000000000 0.000000000000
186.760000000000 0.286144332632 186.760000000000 0.090748907300 186.760000000000 0.271372833794 186.760000000000 0.000000000000
186.770000000000 0.286146829784 186.770000000000 0.090757746934 186.770000000000 0.271372510706 186.770000000000 0.000000000000
186.780000000000 0.286149326723 186.780000000000 0.090766586318 186.780000000000 0.271372187212 186.780000000000 0.000000000000
186.790000000000 0.286151823450 186.790000000000 0.090775425452 186.790000000000 0.271371863313 186.790000000000 0.000000000000
186.800000000000 0.286154319964 186.800000000000 0.090784264335 186.800000000000 0.271371539007 186.800000000000 0.000000000000
186.810000000000 0.286156816264 186.810000000000 0.090793102968 186.810000000000 0.271371214295 186.810000000000 0.000000000000
186.820000000000 0.286159312353 186.820000000000 0.090801941350 186.820000000000 0.271370889178 186.820000000000 0.000000000000
186.830000000000 0.286161808228 186.830000000000 0.090810779482 186.830000000000 0.271370563654 186.830000000000 0.000000000000
186.840000000000 0.286164303890 186.840000000000 0.090819617364 186.840000000000 0.271370237725 186.840000000000 0.000000000000
186.850000000000 0.286166799340 186.850000000000 0.090828454995 186.850000000000 0.271369911390 186.850000000000 0.000000000000
186.860000000000 0.286169294577 186.860000000000 0.090837292376 186.860000000000 0.271369584650 186.860000000000 0.000000000000
186.870000000000 0.286171789602 186.870000000000 0.090846129506 186.870000000000 0.271369257503 186.870000000000 0.000000000000
186.880000000000 0.286174284414 186.880000000000 0.090854966386 186.880000000000 0.271368929951 186.880000000000 0.000000000000
186.890000000000 0.286176779013 186.890000000000 0.090863803016 186.890000000000 0.271368601993 186.890000000000 0.000000000000
186.900000000000 0.286179273399 186.900000000000 0.090872639395 186.900000000000 0.271368273630 186.900000000000 0.000000000000
186.910000000000 0.286181767573 186.910000000000 0.090881475524 186.910000000000 0.271367944860 186.910000000000 0.000000000000
186.920000000000 0.286184261534 186.920000000000 0.090890311403 186.920000000000 0.271367615686 186.920000000000 0.000000000000
186.930000000000 0.286186755283 186.930000000000 0.090899147031 186.930000000000 0.271367286106 186.930000000000 0.000000000000
186.940000000000 0.286189248819 186.940000000000 0.090907982409 186.940000000000 0.271366956120 186.940000000000 0.000000000000
186.950000000000 0.286191742142 186.950000000000 0.090916817537 186.950000000000 0.271366625728 186.950000000000 0.000000000000
186.960000000000 0.286194235253 186.960000000000 0.090925652415 186.960000000000 0.271366294932 186.960000000000 0.000000000000
186.970000000000 0.286196728151 186.970000000000 0.090934487042 186.970000000000 0.271365963730 186.970000000000 0.000000000000
186.980000000000 0.286199220837 186.980000000000 0.090943321419 186.980000000000 0.271365632122 186.980000000000 0.000000000000
186.990000000000 0.286201713310 186.990000000000 0.090952155546 186.990000000000 0.271365300109 186.990000000000 0.000000000000
187.000000000000 0.286204205571 187.000000000000 0.090960989423 187.000000000000 0.271364967691 187.000000000000 0.000000000000
187.010000000000 0.286206697619 187.010000000000 0.090969823050 187.010000000000 0.271364634867 187.010000000000 0.000000000000
187.020000000000 0.286209189455 187.020000000000 0.090978656426 187.020000000000 0.271364301638 187.020000000000 0.000000000000
187.030000000000 0.286211681079 187.030000000000 0.090987489552 187.030000000000 0.271363968004 187.030000000000 0.000000000000
187.040000000000 0.286214172490 187.040000000000 0.090996322429 187.040000000000 0.271363633964 187.040000000000 0.000000000000
187.050000000000 0.286216663688 187.050000000000 0.091005155055 187.050000000000 0.271363299520 187.050000000000 0.000000000000
187.060000000000 0.286219154674 187.060000000000 0.091013987430 187.060000000000 0.271362964670 187.060000000000 0.000000000000
187.070000000000 0.286221645448 187.070000000000 0.091022819556 187.070000000000 0.271362629415 187.070000000000 0.000000000000
187.080000000000 0.286224136009 187.080000000000 0.091031651432 187.080000000000 0.271362293755 187.080000000000 0.000000000000
187.090000000000 0.286226626358 187.090000000000 0.091040483057 187.090000000000 0.271361957690 187.090000000000 0.000000000000
187.100000000000 0.286229116495 187.100000000000 0.091049314433 187.100000000000 0.271361621219 187.100000000000 0.000000000000
187.110000000000 0.286231606420 187.110000000000 0.091058145559 187.110000000000 0.271361284344 187.110000000000 0.000000000000
187.120000000000 0.286234096132 187.120000000000 0.091066976434 187.120000000000 0.271360947064 187.120000000000 0.000000000000
187.130000000000 0.286236585631 187.130000000000 0.091075807059 187.130000000000 0.271360609379 187.130000000000 0.000000000000
187.140000000000 0.286239074919 187.140000000000 0.091084637435 187.140000000000 0.271360271289 187.140000000000 0.000000000000
187.150000000000 0.286241563994 187.150000000000 0.091093467560 187.150000000000 0.271359932793 187.150000000000 0.000000000000
187.160000000000 0.286244052857 187.160000000000 0.091102297436 187.160000000000 0.271359593893 187.160000000000 0.000000000000
187.170000000000 0.286246541508 187.170000000000 0.091111127061 187.170000000000 0.271359254589 187.170000000000 0.000000000000
187.180000000000 0.286249029946 187.180000000000 0.091119956437 187.180000000000 0.271358914879 187.180000000000 0.000000000000
187.190000000000 0.286251518173 187.190000000000 0.091128785562 187.190000000000 0.271358574765 187.190000000000 0.000000000000
187.200000000000 0.286254006187 187.200000000000 0.091137614438 187.200000000000 0.271358234245 187.200000000000 0.000000000000
187.210000000000 0.286256493989 187.210000000000 0.091146443063 187.210000000000 0.271357893321 187.210000000000 0.000000000000
187.220000000000 0.286258981579 187.220000000000 0.091155271439 187.220000000000 0.271357551993 187.220000000000 0.000000000000
187.230000000000 0.286261468957 187.230000000000 0.091164099565 187.230000000000 0.271357210259 187.230000000000 0.000000000000
187.240000000000 0.286263956122 187.240000000000 0.091172927441 187.240000000000 0.271356868121 187.240000000000 0.000000000000
187.250000000000 0.286266443076 187.250000000000 0.091181755067 187.250000000000 0.271356525579 187.250000000000 0.000000000000
187.260000000000 0.286268929817 187.260000000000 0.091190582444 187.260000000000 0.271356182631 187.260000000000 0.000000000000
187.270000000000 0.286271416347 187.270000000000 0.091199409570 187.270000000000 0.271355839280 187.270000000000 0.000000000000
187.280000000000 0.286273902664 187.280000000000 0.091208236447 187.280000000000 0.271355495523 187.280000000000 0.000000000000
187.290000000000 0.286276388769 187.290000000000 0.091217063073 187.290000000000 0.271355151363 187.290000000000 0.000000000000
187.300000000000 0.286278874662 187.300000000000 0.091225889450 187.300000000000 0.271354806797 187.300000000000 0.000000000000
187.310000000000 0.286281360344 187.310000000000 0.091234715578 187.310000000000 0.271354461828 187.310000000000 0.000000000000
187.320000000000 0.286283845813 187.320000000000 0.091243541455 187.320000000000 0.271354116453 187.320000000000 0.000000000000
187.330000000000 0.286286331070 187.330000000000 0.091252367083 187.330000000000 0.271353770675 187.330000000000 0.000000000000
187.340000000000 0.286288816116 187.340000000000 0.091261192461 187.340000000000 0.271353424492 187.340000000000 0.000000000000
187.350000000000 0.286291300949 187.350000000000 0.091270017589 187.350000000000 0.271353077905 187.350000000000 0.000000000000
187.360000000000 0.286293785570 187.360000000000 0.091278842467 187.360000000000 0.271352730913 187.360000000000 0.000000000000
187.370000000000 0.286296269980 187.370000000000 0.091287667096 187.370000000000 0.271352383517 187.370000000000 0.000000000000
187.380000000000 0.286298754178 187.380000000000 0.091296491475 187.380000000000 0.271352035717 187.380000000000 0.000000000000
187.390000000000 0.286301238163 187.390000000000 0.091305315605 187.390000000000 0.271351687513 187.390000000000 0.000000000000
187.400000000000 0.286303721937 187.400000000000 0.091314139484 187.400000000000 0.271351338905 187.400000000000 0.000000000000
187.410000000000 0.286306205499 187.410000000000 0.091322963114 187.410000000000 0.271350989892 187.410000000000 0.000000000000
187.420000000000 0.286308688849 187.420000000000 0.091331786495 187.420000000000 0.271350640475 187.420000000000 0.000000000000
187.430000000000 0.286311171988 187.430000000000 0.091340609626 187.430000000000 0.271350290655 187.430000000000 0.000000000000
187.440000000000 0.286313654914 187.440000000000 0.091349432507 187.440000000000 0.271349940430 187.440000000000 0.000000000000
187.450000000000 0.286316137629 187.450000000000 0.091358255138 187.450000000000 0.271349589801 187.450000000000 0.000000000000
187.460000000000 0.286318620132 187.460000000000 0.091367077520 187.460000000000 0.271349238768 187.460000000000 0.000000000000
187.470000000000 0.286321102424 187.470000000000 0.091375899653 187.470000000000 0.271348887331 187.470000000000 0.000000000000
187.480000000000 0.286323584503 187.480000000000 0.091384721535 187.480000000000 0.271348535490 187.480000000000 0.000000000000
187.490000000000 0.286326066371 187.490000000000 0.091393543169 187.490000000000 0.271348183245 187.490000000000 0.000000000000
187.500000000000 0.286328548027 187.500000000000 0.091402364552 187.500000000000 0.271347830597 187.500000000000 0.000000000000
187.510000000000 0.286331029471 187.510000000000 0.091411185687 187.510000000000 0.271347477544 187.510000000000 0.000000000000
187.520000000000 0.286333510704 187.520000000000 0.091420006571 187.520000000000 0.271347124088 187.520000000000 0.000000000000
187.530000000000 0.286335991725 187.530000000000 0.091428827206 187.530000000000 0.271346770227 187.530000000000 0.000000000000
187.540000000000 0.286338472535 187.540000000000 0.091437647592 187.540000000000 0.271346415964 187.540000000000 0.000000000000
187.550000000000 0.286340953132 187.550000000000 0.091446467728 187.550000000000 0.271346061296 187.550000000000 0.000000000000
187.560000000000 0.286343433518 187.560000000000 0.091455287615 187.560000000000 0.271345706224 187.560000000000 0.000000000000
187.570000000000 0.286345913693 187.570000000000 0.091464107252 187.570000000000 0.271345350749 187.570000000000 0.000000000000
187.580000000000 0.286348393656 187.580000000000 0.091472926640 187.580000000000 0.271344994871 187.580000000000 0.000000000000
187.590000000000 0.286350873407 187.590000000000 0.091481745779 187.590000000000 0.271344638588 187.590000000000 0.000000000000
187.600000000000 0.286353352947 187.600000000000 0.091490564668 187.600000000000 0.271344281902 187.600000000000 0.000000000000
187.610000000000 0.286355832276 187.610000000000 0.091499383307 187.610000000000 0.271343924813 187.610000000000 0.000000000000
187.620000000000 0.286358311392 187.620000000000 0.091508201698 187.620000000000 0.271343567319 187.620000000000 0.000000000000
187.630000000000 0.286360790298 187.630000000000 0.091517019838 187.630000000000 0.271343209423 187.630000000000 0.000000000000
187.640000000000 0.286363268992 187.640000000000 0.091525837730 187.640000000000 0.271342851123 187.640000000000 0.000000000000
187.650000000000 0.286365747474 187.650000000000 0.091534655372 187.650000000000 0.271342492419 187.650000000000 0.000000000000
187.660000000000 0.286368225745 187.660000000000 0.091543472765 187.660000000000 0.271342133312 187.660000000000 0.000000000000
187.670000000000 0.286370703804 187.670000000000 0.091552289909 187.670000000000 0.271341773802 187.670000000000 0.000000000000
187.680000000000 0.286373181652 187.680000000000 0.091561106803 187.680000000000 0.271341413888 187.680000000000 0.000000000000
187.690000000000 0.286375659289 187.690000000000 0.091569923448 187.690000000000 0.271341053571 187.690000000000 0.000000000000
187.700000000000 0.286378136714 187.700000000000 0.091578739843 187.700000000000 0.271340692850 187.700000000000 0.000000000000
187.710000000000 0.286380613928 187.710000000000 0.091587555990 187.710000000000 0.271340331727 187.710000000000 0.000000000000
187.720000000000 0.286383090930 187.720000000000 0.091596371887 187.720000000000 0.271339970200 187.720000000000 0.000000000000
187.730000000000 0.286385567721 187.730000000000 0.091605187535 187.730000000000 0.271339608269 187.730000000000 0.000000000000
187.740000000000 0.286388044301 187.740000000000 0.091614002934 187.740000000000 0.271339245936 187.740000000000 0.000000000000
187.750000000000 0.286390520670 187.750000000000 0.091622818083 187.750000000000 0.271338883199 187.750000000000 0.000000000000
187.760000000000 0.286392996827 187.760000000000 0.091631632983 187.760000000000 0.271338520060 187.760000000000 0.000000000000
187.770000000000 0.286395472772 187.770000000000 0.091640447634 187.770000000000 0.271338156517 187.770000000000 0.000000000000
187.780000000000 0.286397948507 187.780000000000 0.091649262036 187.780000000000 0.271337792571 187.780000000000 0.000000000000
187.790000000000 0.286400424030 187.790000000000 0.091658076189 187.790000000000 0.271337428222 187.790000000000 0.000000000000
187.800000000000 0.286402899342 187.800000000000 0.091666890093 187.800000000000 0.271337063470 187.800000000000 0.000000000000
187.810000000000 0.286405374443 187.810000000000 0.091675703747 187.810000000000 0.271336698315 187.810000000000 0.000000000000
187.820000000000 0.286407849333 187.820000000000 0.091684517152 187.820000000000 0.271336332757 187.820000000000 0.000000000000
187.830000000000 0.286410324011 187.830000000000 0.091693330309 187.830000000000 0.271335966796 187.830000000000 0.000000000000
187.840000000000 0.286412798479 187.840000000000 0.091702143216 187.840000000000 0.271335600432 187.840000000000 0.000000000000
187.850000000000 0.286415272735 187.850000000000 0.091710955874 187.850000000000 0.271335233666 187.850000000000 0.000000000000
187.860000000000 0.286417746780 187.860000000000 0.091719768283 187.860000000000 0.271334866496 187.860000000000 0.000000000000
187.870000000000 0.286420220614 187.870000000000 0.091728580443 187.870000000000 0.271334498924 187.870000000000 0.000000000000
187.880000000000 0.286422694236 187.880000000000 0.091737392354 187.880000000000 0.271334130949 187.880000000000 0.000000000000
187.890000000000 0.286425167648 187.890000000000 0.091746204016 187.890000000000 0.271333762571 187.890000000000 0.000000000000
187.900000000000 0.286427640849 187.900000000000 0.091755015428 187.900000000000 0.271333393790 187.900000000000 0.000000000000
187.910000000000 0.286430113838 187.910000000000 0.091763826592 187.910000000000 0.271333024607 187.910000000000 0.000000000000
187.920000000000 0.286432586616 187.920000000000 0.091772637507 187.920000000000 0.271332655021 187.920000000000 0.000000000000
187.930000000000 0.286435059184 187.930000000000 0.091781448173 187.930000000000 0.271332285032 187.930000000000 0.000000000000
187.940000000000 0.286437531540 187.940000000000 0.091790258590 187.940000000000 0.271331914641 187.940000000000 0.000000000000
187.950000000000 0.286440003685 187.950000000000 0.091799068758 187.950000000000 0.271331543847 187.950000000000 0.000000000000
187.960000000000 0.286442475620 187.960000000000 0.091807878677 187.960000000000 0.271331172651 187.960000000000 0.000000000000
187.970000000000 0.286444947343 187.970000000000 0.091816688347 187.970000000000 0.271330801052 187.970000000000 0.000000000000
187.980000000000 0.286447418856 187.980000000000 0.091825497768 187.980000000000 0.271330429050 187.980000000000 0.000000000000
187.990000000000 0.286449890157 187.990000000000 0.091834306940 187.990000000000 0.271330056647 187.990000000000 0.000000000000
188.000000000000 0.286452361248 188.000000000000 0.091843115864 188.000000000000 0.271329683840 188.000000000000 0.000000000000
188.010000000000 0.286454832127 188.010000000000 0.091851924538 188.010000000000 0.271329310631 188.010000000000 0.000000000000
188.020000000000 0.286457302796 188.020000000000 0.091860732964 188.020000000000 0.271328937020 188.020000000000 0.000000000000
188.030000000000 0.286459773254 188.030000000000 0.091869541141 188.030000000000 0.271328563007 188.030000000000 0.000000000000
188.040000000000 0.286462243501 188.040000000000 0.091878349069 188.040000000000 0.271328188591 188.040000000000 0.000000000000
188.050000000000 0.286464713537 188.050000000000 0.091887156748 188.050000000000 0.271327813773 188.050000000000 0.000000000000
188.060000000000 0.286467183362 188.060000000000 0.091895964178 188.060000000000 0.271327438552 188.060000000000 0.000000000000
188.070000000000 0.286469652977 188.070000000000 0.091904771360 188.070000000000 0.271327062930 188.070000000000 0.000000000000
188.080000000000 0.286472122380 188.080000000000 0.091913578292 188.080000000000 0.271326686905 188.080000000000 0.000000000000
188.090000000000 0.286474591573 188.090000000000 0.091922384976 188.090000000000 0.271326310478 188.090000000000 0.000000000000
188.100000000000 0.286477060555 188.100000000000 0.091931191412 188.100000000000 0.271325933648 188.100000000000 0.000000000000
188.110000000000 0.286479529327 188.110000000000 0.091939997598 188.110000000000 0.271325556417 188.110000000000 0.000000000000
188.120000000000 0.286481997887 188.120000000000 0.091948803536 188.120000000000 0.271325178783 188.120000000000 0.000000000000
188.130000000000 0.286484466237 188.130000000000 0.091957609225 188.130000000000 0.271324800748 188.130000000000 0.000000000000
188.140000000000 0.286486934376 188.140000000000 0.091966414665 188.140000000000 0.271324422310 188.140000000000 0.000000000000
188.150000000000 0.286489402305 188.150000000000 0.091975219857 188.150000000000 0.271324043471 188.150000000000 0.000000000000
188.160000000000 0.286491870023 188.160000000000 0.091984024800 188.160000000000 0.271323664229 188.160000000000 0.000000000000
188.170000000000 0.286494337530 188.170000000000 0.091992829494 188.170000000000 0.271323284586 188.170000000000 0.000000000000
188.180000000000 0.286496804826 188.180000000000 0.092001633940 188.180000000000 0.271322904540 188.180000000000 0.000000000000
188.190000000000 0.286499271912 188.190000000000 0.092010438137 188.190000000000 0.271322524093 188.190000000000 0.000000000000
188.200000000000 0.286501738787 188.200000000000 0.092019242085 188.200000000000 0.271322143244 188.200000000000 0.000000000000
188.210000000000 0.286504205452 188.210000000000 0.092028045785 188.210000000000 0.271321761992 188.210000000000 0.000000000000
188.220000000000 0.286506671906 188.220000000000 0.092036849236 188.220000000000 0.271321380340 188.220000000000 0.000000000000
188.230000000000 0.286509138150 188.230000000000 0.092045652439 188.230000000000 0.271320998285 188.230000000000 0.000000000000
188.240000000000 0.286511604182 188.240000000000 0.092054455393 188.240000000000 0.271320615829 188.240000000000 0.000000000000
188.250000000000 0.286514070005 188.250000000000 0.092063258098 188.250000000000 0.271320232970 188.250000000000 0.000000000000
188.260000000000 0.286516535617 188.260000000000 0.092072060555 188.260000000000 0.271319849711 188.260000000000 0.000000000000
188.270000000000 0.286519001018 188.270000000000 0.092080862763 188.270000000000 0.271319466049 188.270000000000 0.000000000000
188.280000000000 0.286521466209 188.280000000000 0.092089664723 188.280000000000 0.271319081986 188.280000000000 0.000000000000
188.290000000000 0.286523931189 188.290000000000 0.092098466435 188.290000000000 0.271318697521 188.290000000000 0.000000000000
188.300000000000 0.286526395959 188.300000000000 0.092107267897 188.300000000000 0.271318312655 188.300000000000 0.000000000000
188.310000000000 0.286528860519 188.310000000000 0.092116069112 188.310000000000 0.271317927387 188.310000000000 0.000000000000
188.320000000000 0.286531324868 188.320000000000 0.092124870078 188.320000000000 0.271317541717 188.320000000000 0.000000000000
188.330000000000 0.286533789006 188.330000000000 0.092133670795 188.330000000000 0.271317155646 188.330000000000 0.000000000000
188.340000000000 0.286536252934 188.340000000000 0.092142471264 188.340000000000 0.271316769174 188.340000000000 0.000000000000
188.350000000000 0.286538716652 188.350000000000 0.092151271485 188.350000000000 0.271316382300 188.350000000000 0.000000000000
188.360000000000 0.286541180160 188.360000000000 0.092160071457 188.360000000000 0.271315995025 188.360000000000 0.000000000000
188.370000000000 0.286543643457 188.370000000000 0.092168871180 188.370000000000 0.271315607348 188.370000000000 0.000000000000
188.380000000000 0.286546106544 188.380000000000 0.092177670656 188.380000000000 0.271315219270 188.380000000000 0.000000000000
188.390000000000 0.286548569420 188.390000000000 0.092186469883 188.390000000000 0.271314830791 188.390000000000 0.000000000000
188.400000000000 0.286551032086 188.400000000000 0.092195268861 188.400000000000 0.271314441910 188.400000000000 0.000000000000
188.410000000000 0.286553494542 188.410000000000 0.092204067591 188.410000000000 0.271314052629 188.410000000000 0.000000000000
188.420000000000 0.286555956787 188.420000000000 0.092212866073 188.420000000000 0.271313662945 188.420000000000 0.000000000000
188.430000000000 0.286558418823 188.430000000000 0.092221664307 188.430000000000 0.271313272861 188.430000000000 0.000000000000
188.440000000000 0.286560880648 188.440000000000 0.092230462292 188.440000000000 0.271312882376 188.440000000000 0.000000000000
188.450000000000 0.286563342263 188.450000000000 0.092239260029 188.450000000000 0.271312491489 188.450000000000 0.000000000000
188.460000000000 0.286565803667 188.460000000000 0.092248057518 188.460000000000 0.271312100201 188.460000000000 0.000000000000
188.470000000000 0.286568264862 188.470000000000 0.092256854758 188.470000000000 0.271311708512 188.470000000000 0.000000000000
188.480000000000 0.286570725846 188.480000000000 0.092265651750 188.480000000000 0.271311316422 188.480000000000 0.000000000000
188.490000000000 0.286573186620 188.490000000000 0.092274448494 188.490000000000 0.271310923931 188.490000000000 0.000000000000
188.500000000000 0.286575647184 188.500000000000 0.092283244990 188.500000000000 0.271310531039 188.500000000000 0.000000000000
188.510000000000 0.286578107537 188.510000000000 0.092292041237 188.510000000000 0.271310137746 188.510000000000 0.000000000000
188.520000000000 0.286580567681 188.520000000000 0.092300837236 188.520000000000 0.271309744053 188.520000000000 0.000000000000
188.530000000000 0.286583027615 188.530000000000 0.092309632987 188.530000000000 0.271309349958 188.530000000000 0.000000000000
188.540000000000 0.286585487338 188.540000000000 0.092318428490 188.540000000000 0.271308955462 188.540000000000 0.000000000000
188.550000000000 0.286587946851 188.550000000000 0.092327223745 188.550000000000 0.271308560565 188.550000000000 0.000000000000
188.560000000000 0.286590406155 188.560000000000 0.092336018751 188.560000000000 0.271308165268 188.560000000000 0.000000000000
188.570000000000 0.286592865248 188.570000000000 0.092344813510 188.570000000000 0.271307769570 188.570000000000 0.000000000000
188.580000000000 0.286595324131 188.580000000000 0.092353608020 188.580000000000 0.271307373471 188.580000000000 0.000000000000
188.590000000000 0.286597782804 188.590000000000 0.092362402282 188.590000000000 0.271306976971 188.590000000000 0.000000000000
188.600000000000 0.286600241267 188.600000000000 0.092371196296 188.600000000000 0.271306580070 188.600000000000 0.000000000000
188.610000000000 0.286602699521 188.610000000000 0.092379990062 188.610000000000 0.271306182769 188.610000000000 0.000000000000
188.620000000000 0.286605157564 188.620000000000 0.092388783579 188.620000000000 0.271305785067 188.620000000000 0.000000000000
188.630000000000 0.286607615397 188.630000000000 0.092397576849 188.630000000000 0.271305386965 188.630000000000 0.000000000000
188.640000000000 0.286610073021 188.640000000000 0.092406369871 188.640000000000 0.271304988462 188.640000000000 0.000000000000
188.650000000000 0.286612530434 188.650000000000 0.092415162644 188.650000000000 0.271304589558 188.650000000000 0.000000000000
188.660000000000 0.286614987638 188.660000000000 0.092423955170 188.660000000000 0.271304190254 188.660000000000 0.000000000000
188.670000000000 0.286617444631 188.670000000000 0.092432747448 188.670000000000 0.271303790549 188.670000000000 0.000000000000
188.680000000000 0.286619901415 188.680000000000 0.092441539477 188.680000000000 0.271303390444 188.680000000000 0.000000000000
188.690000000000 0.286622357989 188.690000000000 0.092450331259 188.690000000000 0.271302989938 188.690000000000 0.000000000000
188.700000000000 0.286624814353 188.700000000000 0.092459122792 188.700000000000 0.271302589032 188.700000000000 0.000000000000
188.710000000000 0.286627270507 188.710000000000 0.092467914078 188.710000000000 0.271302187725 188.710000000000 0.000000000000
188.720000000000 0.286629726452 188.720000000000 0.092476705116 188.720000000000 0.271301786018 188.720000000000 0.000000000000
188.730000000000 0.286632182186 188.730000000000 0.092485495905 188.730000000000 0.271301383911 188.730000000000 0.000000000000
188.740000000000 0.286634637711 188.740000000000 0.092494286447 188.740000000000 0.271300981403 188.740000000000 0.000000000000
188.750000000000 0.286637093026 188.750000000000 0.092503076741 188.750000000000 0.271300578495 188.750000000000 0.000000000000
188.760000000000 0.286639548131 188.760000000000 0.092511866787 188.760000000000 0.271300175187 188.760000000000 0.000000000000
188.770000000000 0.286642003027 188.770000000000 0.092520656585 188.770000000000 0.271299771479 188.770000000000 0.000000000000
188.780000000000 0.286644457713 188.780000000000 0.092529446135 188.780000000000 0.271299367370 188.780000000000 0.000000000000
188.790000000000 0.286646912189 188.790000000000 0.092538235438 188.790000000000 0.271298962861 188.790000000000 0.000000000000
188.800000000000 0.286649366455 188.800000000000 0.092547024492 188.800000000000 0.271298557952 188.800000000000 0.000000000000
188.810000000000 0.286651820512 188.810000000000 0.092555813299 188.810000000000 0.271298152643 188.810000000000 0.000000000000
188.820000000000 0.286654274359 188.820000000000 0.092564601858 188.820000000000 0.271297746934 188.820000000000 0.000000000000
188.830000000000 0.286656727997 188.830000000000 0.092573390169 188.830000000000 0.271297340824 188.830000000000 0.000000000000
188.840000000000 0.286659181425 188.840000000000 0.092582178232 188.840000000000 0.271296934315 188.840000000000 0.000000000000
188.850000000000 0.286661634643 188.850000000000 0.092590966048 188.850000000000 0.271296527406 188.850000000000 0.000000000000
188.860000000000 0.286664087651 188.860000000000 0.092599753615 188.860000000000 0.271296120096 188.860000000000 0.000000000000
188.870000000000 0.286666540450 188.870000000000 0.092608540935 188.870000000000 0.271295712387 188.870000000000 0.000000000000
188.880000000000 0.286668993040 188.880000000000 0.092617328008 188.880000000000 0.271295304278 188.880000000000 0.000000000000
188.890000000000 0.286671445420 188.890000000000 0.092626114832 188.890000000000 0.271294895769 188.890000000000 0.000000000000
188.900000000000 0.286673897590 188.900000000000 0.092634901409 188.900000000000 0.271294486860 188.900000000000 0.000000000000
188.910000000000 0.286676349551 188.910000000000 0.092643687738 188.910000000000 0.271294077551 188.910000000000 0.000000000000
188.920000000000 0.286678801302 188.920000000000 0.092652473819 188.920000000000 0.271293667842 188.920000000000 0.000000000000
188.930000000000 0.286681252844 188.930000000000 0.092661259653 188.930000000000 0.271293257734 188.930000000000 0.000000000000
188.940000000000 0.286683704177 188.940000000000 0.092670045239 188.940000000000 0.271292847226 188.940000000000 0.000000000000
188.950000000000 0.286686155300 188.950000000000 0.092678830577 188.950000000000 0.271292436318 188.950000000000 0.000000000000
188.960000000000 0.286688606213 188.960000000000 0.092687615668 188.960000000000 0.271292025010 188.960000000000 0.000000000000
188.970000000000 0.286691056917 188.970000000000 0.092696400511 188.970000000000 0.271291613303 188.970000000000 0.000000000000
188.980000000000 0.286693507412 188.980000000000 0.092705185107 188.980000000000 0.271291201196 188.980000000000 0.000000000000
188.990000000000 0.286695957697 188.990000000000 0.092713969454 188.990000000000 0.271290788690 188.990000000000 0.000000000000
189.000000000000 0.286698407773 189.000000000000 0.092722753555 189.000000000000 0.271290375784 189.000000000000 0.000000000000
189.010000000000 0.286700857639 189.010000000000 0.092731537407 189.010000000000 0.271289962478 189.010000000000 0.000000000000
189.020000000000 0.286703307297 189.020000000000 0.092740321012 189.020000000000 0.271289548773 189.020000000000 0.000000000000
189.030000000000 0.286705756744 189.030000000000 0.092749104370 189.030000000000 0.271289134668 189.030000000000 0.000000000000
189.040000000000 0.286708205983 189.040000000000 0.092757887480 189.040000000000 0.271288720164 189.040000000000 0.000000000000
189.050000000000 0.286710655012 189.050000000000 0.092766670343 189.050000000000 0.271288305260 189.050000000000 0.000000000000
189.060000000000 0.286713103832 189.060000000000 0.092775452958 189.060000000000 0.271287889957 189.060000000000 0.000000000000
189.070000000000 0.286715552442 189.070000000000 0.092784235325 189.070000000000 0.271287474255 189.070000000000 0.000000000000
189.080000000000 0.286718000844 189.080000000000 0.092793017445 189.080000000000 0.271287058153 189.080000000000 0.000000000000
189.090000000000 0.286720449036 189.090000000000 0.092801799318 189.090000000000 0.271286641652 189.090000000000 0.000000000000
189.100000000000 0.286722897019 189.100000000000 0.092810580943 189.100000000000 0.271286224752 189.100000000000 0.000000000000
189.110000000000 0.286725344792 189.110000000000 0.092819362320 189.110000000000 0.271285807452 189.110000000000 0.000000000000
189.120000000000 0.286727792357 189.120000000000 0.092828143450 189.120000000000 0.271285389753 189.120000000000 0.000000000000
189.130000000000 0.286730239712 189.130000000000 0.092836924333 189.130000000000 0.271284971655 189.130000000000 0.000000000000
189.140000000000 0.286732686858 189.140000000000 0.092845704969 189.140000000000 0.271284553157 189.140000000000 0.000000000000
189.150000000000 0.286735133795 189.150000000000 0.092854485357 189.150000000000 0.271284134261 189.150000000000 0.000000000000
189.160000000000 0.286737580523 189.160000000000 0.092863265497 189.160000000000 0.271283714965 189.160000000000 0.000000000000
189.170000000000 0.286740027042 189.170000000000 0.092872045390 189.170000000000 0.271283295271 189.170000000000 0.000000000000
189.180000000000 0.286742473351 189.180000000000 0.092880825036 189.180000000000 0.271282875177 189.180000000000 0.000000000000
189.190000000000 0.286744919452 189.190000000000 0.092889604435 189.190000000000 0.271282454684 189.190000000000 0.000000000000
189.200000000000 0.286747365343 189.200000000000 0.092898383586 189.200000000000 0.271282033792 189.200000000000 0.000000000000
189.210000000000 0.286749811026 189.210000000000 0.092907162490 189.210000000000 0.271281612501 189.210000000000 0.000000000000
189.220000000000 0.286752256499 189.220000000000 0.092915941146 189.220000000000 0.271281190812 189.220000000000 0.000000000000
189.230000000000 0.286754701763 189.230000000000 0.092924719555 189.230000000000 0.271280768723 189.230000000000 0.000000000000
189.240000000000 0.286757146818 189.240000000000 0.092933497717 189.240000000000 0.271280346235 189.240000000000 0.000000000000
189.250000000000 0.286759591665 189.250000000000 0.092942275632 189.250000000000 0.271279923349 189.250000000000 0.000000000000
189.260000000000 0.286762036302 189.260000000000 0.092951053300 189.260000000000 0.271279500063 189.260000000000 0.000000000000
189.270000000000 0.286764480730 189.270000000000 0.092959830720 189.270000000000 0.271279076379 189.270000000000 0.000000000000
189.280000000000 0.286766924950 189.280000000000 0.092968607893 189.280000000000 0.271278652296 189.280000000000 0.000000000000
189.290000000000 0.286769368960 189.290000000000 0.092977384818 189.290000000000 0.271278227814 189.290000000000 0.000000000000
189.300000000000 0.286771812761 189.300000000000 0.092986161497 189.300000000000 0.271277802934 189.300000000000 0.000000000000
189.310000000000 0.286774256354 189.310000000000 0.092994937928 189.310000000000 0.271277377655 189.310000000000 0.000000000000
189.320000000000 0.286776699738 189.320000000000 0.093003714113 189.320000000000 0.271276951977 189.320000000000 0.000000000000
189.330000000000 0.286779142913 189.330000000000 0.093012490050 189.330000000000 0.271276525900 189.330000000000 0.000000000000
189.340000000000 0.286781585878 189.340000000000 0.093021265739 189.340000000000 0.271276099425 189.340000000000 0.000000000000
189.350000000000 0.286784028636 189.350000000000 0.093030041182 189.350000000000 0.271275672551 189.350000000000 0.000000000000
189.360000000000 0.286786471184 189.360000000000 0.093038816378 189.360000000000 0.271275245279 189.360000000000 0.000000000000
189.370000000000 0.286788913523 189.370000000000 0.093047591326 189.370000000000 0.271274817608 189.370000000000 0.000000000000
189.380000000000 0.286791355654 189.380000000000 0.093056366028 189.380000000000 0.271274389539 189.380000000000 0.000000000000
189.390000000000 0.286793797576 189.390000000000 0.093065140482 189.390000000000 0.271273961071 189.390000000000 0.000000000000
189.400000000000 0.286796239289 189.400000000000 0.093073914689 189.400000000000 0.271273532205 189.400000000000 0.000000000000
189.410000000000 0.286798680793 189.410000000000 0.093082688649 189.410000000000 0.271273102940 189.410000000000 0.000000000000
189.420000000000 0.286801122089 189.420000000000 0.093091462362 189.420000000000 0.271272673277 189.420000000000 0.000000000000
189.430000000000 0.286803563176 189.430000000000 0.093100235828 189.430000000000 0.271272243215 189.430000000000 0.000000000000
189.440000000000 0.286806004054 189.440000000000 0.093109009047 189.440000000000 0.271271812755 189.440000000000 0.000000000000
189.450000000000 0.286808444723 189.450000000000 0.093117782019 189.450000000000 0.271271381897 189.450000000000 0.000000000000
189.460000000000 0.286810885184 189.460000000000 0.093126554744 189.460000000000 0.271270950641 189.460000000000 0.000000000000
189.470000000000 0.286813325436 189.470000000000 0.093135327222 189.470000000000 0.271270518986 189.470000000000 0.000000000000
189.480000000000 0.286815765480 189.480000000000 0.093144099453 189.480000000000 0.271270086933 189.480000000000 0.000000000000
189.490000000000 0.286818205315 189.490000000000 0.093152871438 189.490000000000 0.271269654482 189.490000000000 0.000000000000
189.500000000000 0.286820644941 189.500000000000 0.093161643175 189.500000000000 0.271269221633 189.500000000000 0.000000000000
189.510000000000 0.286823084358 189.510000000000 0.093170414665 189.510000000000 0.271268788385 189.510000000000 0.000000000000
189.520000000000 0.286825523567 189.520000000000 0.093179185908 189.520000000000 0.271268354740 189.520000000000 0.000000000000
189.530000000000 0.286827962568 189.530000000000 0.093187956905 189.530000000000 0.271267920696 189.530000000000 0.000000000000
189.540000000000 0.286830401360 189.540000000000 0.093196727654 189.540000000000 0.271267486254 189.540000000000 0.000000000000
189.550000000000 0.286832839943 189.550000000000 0.093205498157 189.550000000000 0.271267051415 189.550000000000 0.000000000000
189.560000000000 0.286835278318 189.560000000000 0.093214268413 189.560000000000 0.271266616177 189.560000000000 0.000000000000
189.570000000000 0.286837716484 189.570000000000 0.093223038421 189.570000000000 0.271266180541 189.570000000000 0.000000000000
189.580000000000 0.286840154442 189.580000000000 0.093231808183 189.580000000000 0.271265744507 189.580000000000 0.000000000000
189.590000000000 0.286842592191 189.590000000000 0.093240577699 189.590000000000 0.271265308076 189.590000000000 0.000000000000
189.600000000000 0.286845029732 189.600000000000 0.093249346967 189.600000000000 0.271264871246 189.600000000000 0.000000000000
189.610000000000 0.286847467065 189.610000000000 0.093258115989 189.610000000000 0.271264434019 189.610000000000 0.000000000000
189.620000000000 0.286849904189 189.620000000000 0.093266884763 189.620000000000 0.271263996394 189.620000000000 0.000000000000
189.630000000000 0.286852341104 189.630000000000 0.093275653291 189.630000000000 0.271263558371 189.630000000000 0.000000000000
189.640000000000 0.286854777811 189.640000000000 0.093284421573 189.640000000000 0.271263119950 189.640000000000 0.000000000000
189.650000000000 0.286857214310 189.650000000000 0.093293189607 189.650000000000 0.271262681132 189.650000000000 0.000000000000
189.660000000000 0.286859650601 189.660000000000 0.093301957395 189.660000000000 0.271262241915 189.660000000000 0.000000000000
189.670000000000 0.286862086683 189.670000000000 0.093310724936 189.670000000000 0.271261802301 189.670000000000 0.000000000000
189.680000000000 0.286864522556 189.680000000000 0.093319492230 189.680000000000 0.271261362290 189.680000000000 0.000000000000
189.690000000000 0.286866958222 189.690000000000 0.093328259278 189.690000000000 0.271260921881 189.690000000000 0.000000000000
189.700000000000 0.286869393679 189.700000000000 0.093337026079 189.700000000000 0.271260481074 189.700000000000 0.000000000000
189.710000000000 0.286871828928 189.710000000000 0.093345792633 189.710000000000 0.271260039869 189.710000000000 0.000000000000
189.720000000000 0.286874263968 189.720000000000 0.093354558941 189.720000000000 0.271259598267 189.720000000000 0.000000000000
189.730000000000 0.286876698800 189.730000000000 0.093363325001 189.730000000000 0.271259156268 189.730000000000 0.000000000000
189.740000000000 0.286879133424 189.740000000000 0.093372090816 189.740000000000 0.271258713871 189.740000000000 0.000000000000
189.750000000000 0.286881567840 189.750000000000 0.093380856383 189.750000000000 0.271258271076 189.750000000000 0.000000000000
189.760000000000 0.286884002047 189.760000000000 0.093389621704 189.760000000000 0.271257827885 189.760000000000 0.000000000000
189.770000000000 0.286886436047 189.770000000000 0.093398386779 189.770000000000 0.271257384295 189.770000000000 0.000000000000
189.780000000000 0.286888869838 189.780000000000 0.093407151607 189.780000000000 0.271256940308 189.780000000000 0.000000000000
189.790000000000 0.286891303421 189.790000000000 0.093415916188 189.790000000000 0.271256495924 189.790000000000 0.000000000000
189.800000000000 0.286893736795 189.800000000000 0.093424680523 189.800000000000 0.271256051143 189.800000000000 0.000000000000
189.810000000000 0.286896169962 189.810000000000 0.093433444611 189.810000000000 0.271255605964 189.810000000000 0.000000000000
189.820000000000 0.286898602921 189.820000000000 0.093442208452 189.820000000000 0.271255160388 189.820000000000 0.000000000000
189.830000000000 0.286901035671 189.830000000000 0.093450972048 189.830000000000 0.271254714415 189.830000000000 0.000000000000
189.840000000000 0.286903468213 189.840000000000 0.093459735396 189.840000000000 0.271254268045 189.840000000000 0.000000000000
189.850000000000 0.286905900547 189.850000000000 0.093468498498 189.850000000000 0.271253821277 189.850000000000 0.000000000000
189.860000000000 0.286908332673 189.860000000000 0.093477261354 189.860000000000 0.271253374112 189.860000000000 0.000000000000
189.870000000000 0.286910764591 189.870000000000 0.093486023963 189.870000000000 0.271252926550 189.870000000000 0.000000000000
189.880000000000 0.286913196302 189.880000000000 0.093494786326 189.880000000000 0.271252478591 189.880000000000 0.000000000000
189.890000000000 0.286915627804 189.890000000000 0.093503548442 189.890000000000 0.271252030235 189.890000000000 0.000000000000
189.900000000000 0.286918059097 189.900000000000 0.093512310312 189.900000000000 0.271251581482 189.900000000000 0.000000000000
189.910000000000 0.286920490183 189.910000000000 0.093521071935 189.910000000000 0.271251132332 189.910000000000 0.000000000000
189.920000000000 0.286922921061 189.920000000000 0.093529833312 189.920000000000 0.271250682785 189.920000000000 0.000000000000
189.930000000000 0.286925351732 189.930000000000 0.093538594443 189.930000000000 0.271250232840 189.930000000000 0.000000000000
189.940000000000 0.286927782194 189.940000000000 0.093547355327 189.940000000000 0.271249782499 189.940000000000 0.000000000000
189.950000000000 0.286930212448 189.950000000000 0.093556115964 189.950000000000 0.271249331761 189.950000000000 0.000000000000
189.960000000000 0.286932642494 189.960000000000 0.093564876356 189.960000000000 0.271248880626 189.960000000000 0.000000000000
189.970000000000 0.286935072332 189.970000000000 0.093573636501 189.970000000000 0.271248429095 189.970000000000 0.000000000000
189.980000000000 0.286937501963 189.980000000000 0.093582396400 189.980000000000 0.271247977166 189.980000000000 0.000000000000
189.990000000000 0.286939931385 189.990000000000 0.093591156052 189.990000000000 0.271247524841 189.990000000000 0.000000000000
190.000000000000 0.286942360600 190.000000000000 0.093599915458 190.000000000000 0.271247072119 190.000000000000 0.000000000000
190.010000000000 0.286944789607 190.010000000000 0.093608674618 190.010000000000 0.271246619000 190.010000000000 0.000000000000
190.020000000000 0.286947218406 190.020000000000 0.093617433532 190.020000000000 0.271246165484 190.020000000000 0.000000000000
190.030000000000 0.286949646997 190.030000000000 0.093626192199 190.030000000000 0.271245711572 190.030000000000 0.000000000000
190.040000000000 0.286952075381 190.040000000000 0.093634950620 190.040000000000 0.271245257263 190.040000000000 0.000000000000
190.050000000000 0.286954503556 190.050000000000 0.093643708795 190.050000000000 0.271244802557 190.050000000000 0.000000000000
190.060000000000 0.286956931524 190.060000000000 0.093652466723 190.060000000000 0.271244347455 190.060000000000 0.000000000000
190.070000000000 0.286959359284 190.070000000000 0.093661224406 190.070000000000 0.271243891956 190.070000000000 0.000000000000
190.080000000000 0.286961786837 190.080000000000 0.093669981842 190.080000000000 0.271243436061 190.080000000000 0.000000000000
190.090000000000 0.286964214181 190.090000000000 0.093678739032 190.090000000000 0.271242979769 190.090000000000 0.000000000000
190.100000000000 0.286966641318 190.100000000000 0.093687495976 190.100000000000 0.271242523081 190.100000000000 0.000000000000
190.110000000000 0.286969068248 190.110000000000 0.093696252673 190.110000000000 0.271242065996 190.110000000000 0.000000000000
190.120000000000 0.286971494969 190.120000000000 0.093705009125 190.120000000000 0.271241608515 190.120000000000 0.000000000000
190.130000000000 0.286973921483 190.130000000000 0.093713765330 190.130000000000 0.271241150637 190.130000000000 0.000000000000
190.140000000000 0.286976347790 190.140000000000 0.093722521289 190.140000000000 0.271240692363 190.140000000000 0.000000000000
190.150000000000 0.286978773888 190.150000000000 0.093731277002 190.150000000000 0.271240233693 190.150000000000 0.000000000000
190.160000000000 0.286981199779 190.160000000000 0.093740032469 190.160000000000 0.271239774626 190.160000000000 0.000000000000
190.170000000000 0.286983625463 190.170000000000 0.093748787690 190.170000000000 0.271239315163 190.170000000000 0.000000000000
190.180000000000 0.286986050939 190.180000000000 0.093757542665 190.180000000000 0.271238855304 190.180000000000 0.000000000000
190.190000000000 0.286988476207 190.190000000000 0.093766297394 190.190000000000 0.271238395049 190.190000000000 0.000000000000
190.200000000000 0.286990901268 190.200000000000 0.093775051876 190.200000000000 0.271237934397 190.200000000000 0.000000000000
190.210000000000 0.286993326121 190.210000000000 0.093783806113 190.210000000000 0.271237473349 190.210000000000 0.000000000000
190.220000000000 0.286995750766 190.220000000000 0.093792560104 190.220000000000 0.271237011905 190.220000000000 0.000000000000
190.230000000000 0.286998175205 190.230000000000 0.093801313848 190.230000000000 0.271236550065 190.230000000000 0.000000000000
190.240000000000 0.287000599435 190.240000000000 0.093810067347 190.240000000000 0.271236087829 190.240000000000 0.000000000000
190.250000000000 0.287003023459 190.250000000000 0.093818820599 190.250000000000 0.271235625196 190.250000000000 0.000000000000
190.260000000000 0.287005447274 190.260000000000 0.093827573606 190.260000000000 0.271235162168 190.260000000000 0.000000000000
190.270000000000 0.287007870883 190.270000000000 0.093836326367 190.270000000000 0.271234698744 190.270000000000 0.000000000000
190.280000000000 0.287010294283 190.280000000000 0.093845078881 190.280000000000 0.271234234923 190.280000000000 0.000000000000
190.290000000000 0.287012717477 190.290000000000 0.093853831150 190.290000000000 0.271233770707 190.290000000000 0.000000000000
190.300000000000 0.287015140463 190.300000000000 0.093862583173 190.300000000000 0.271233306095 190.300000000000 0.000000000000
190.310000000000 0.287017563241 190.310000000000 0.093871334950 190.310000000000 0.271232841086 190.310000000000 0.000000000000
190.320000000000 0.287019985813 190.320000000000 0.093880086481 190.320000000000 0.271232375682 190.320000000000 0.000000000000
190.330000000000 0.287022408177 190.330000000000 0.093888837766 190.330000000000 0.271231909882 190.330000000000 0.000000000000
190.340000000000 0.287024830333 190.340000000000 0.093897588806 190.340000000000 0.271231443687 190.340000000000 0.000000000000
190.350000000000 0.287027252282 190.350000000000 0.093906339599 190.350000000000 0.271230977095 190.350000000000 0.000000000000
190.360000000000 0.287029674024 190.360000000000 0.093915090147 190.360000000000 0.271230510108 190.360000000000 0.000000000000
190.370000000000 0.287032095559 190.370000000000 0.093923840448 190.370000000000 0.271230042725 190.370000000000 0.000000000000
190.380000000000 0.287034516886 190.380000000000 0.093932590504 190.380000000000 0.271229574946 190.380000000000 0.000000000000
190.390000000000 0.287036938006 190.390000000000 0.093941340314 190.390000000000 0.271229106771 190.390000000000 0.000000000000
190.400000000000 0.287039358919 190.400000000000 0.093950089879 190.400000000000 0.271228638201 190.400000000000 0.000000000000
190.410000000000 0.287041779625 190.410000000000 0.093958839197 190.410000000000 0.271228169235 190.410000000000 0.000000000000
190.420000000000 0.287044200123 190.420000000000 0.093967588270 190.420000000000 0.271227699874 190.420000000000 0.000000000000
190.430000000000 0.287046620414 190.430000000000 0.093976337097 190.430000000000 0.271227230117 190.430000000000 0.000000000000
190.440000000000 0.287049040498 190.440000000000 0.093985085678 190.440000000000 0.271226759965 190.440000000000 0.000000000000
190.450000000000 0.287051460375 190.450000000000 0.093993834014 190.450000000000 0.271226289417 190.450000000000 0.000000000000
190.460000000000 0.287053880045 190.460000000000 0.094002582104 190.460000000000 0.271225818473 190.460000000000 0.000000000000
190.470000000000 0.287056299507 190.470000000000 0.094011329948 190.470000000000 0.271225347134 190.470000000000 0.000000000000
190.480000000000 0.287058718762 190.480000000000 0.094020077546 190.480000000000 0.271224875400 190.480000000000 0.000000000000
190.490000000000 0.287061137811 190.490000000000 0.094028824899 190.490000000000 0.271224403270 190.490000000000 0.000000000000
190.500000000000 0.287063556652 190.500000000000 0.094037572006 190.500000000000 0.271223930745 190.500000000000 0.000000000000
190.510000000000 0.287065975286 190.510000000000 0.094046318867 190.510000000000 0.271223457824 190.510000000000 0.000000000000
190.520000000000 0.287068393713 190.520000000000 0.094055065483 190.520000000000 0.271222984509 190.520000000000 0.000000000000
190.530000000000 0.287070811933 190.530000000000 0.094063811853 190.530000000000 0.271222510797 190.530000000000 0.000000000000
190.540000000000 0.287073229945 190.540000000000 0.094072557978 190.540000000000 0.271222036691 190.540000000000 0.000000000000
190.550000000000 0.287075647751 190.550000000000 0.094081303856 190.550000000000 0.271221562189 190.550000000000 0.000000000000
190.560000000000 0.287078065350 190.560000000000 0.094090049490 190.560000000000 0.271221087292 190.560000000000 0.000000000000
190.570000000000 0.287080482742 190.570000000000 0.094098794877 190.570000000000 0.271220612000 190.570000000000 0.000000000000
190.580000000000 0.287082899927 190.580000000000 0.094107540020 190.580000000000 0.271220136313 190.580000000000 0.000000000000
190.590000000000 0.287085316905 190.590000000000 0.094116284916 190.590000000000 0.271219660231 190.590000000000 0.000000000000
190.600000000000 0.287087733675 190.600000000000 0.094125029567 190.600000000000 0.271219183753 190.600000000000 0.000000000000
190.610000000000 0.287090150239 190.610000000000 0.094133773973 190.610000000000 0.271218706881 190.610000000000 0.000000000000
190.620000000000 0.287092566596 190.620000000000 0.094142518133 190.620000000000 0.271218229613 190.620000000000 0.000000000000
190.630000000000 0.287094982747 190.630000000000 0.094151262047 190.630000000000 0.271217751951 190.630000000000 0.000000000000
190.640000000000 0.287097398690 190.640000000000 0.094160005716 190.640000000000 0.271217273893 190.640000000000 0.000000000000
190.650000000000 0.287099814426 190.650000000000 0.094168749140 190.650000000000 0.271216795441 190.650000000000 0.000000000000
190.660000000000 0.287102229956 190.660000000000 0.094177492318 190.660000000000 0.271216316593 190.660000000000 0.000000000000
190.670000000000 0.287104645278 190.670000000000 0.094186235250 190.670000000000 0.271215837351 190.670000000000 0.000000000000
190.680000000000 0.287107060394 190.680000000000 0.094194977938 190.680000000000 0.271215357713 190.680000000000 0.000000000000
190.690000000000 0.287109475303 190.690000000000 0.094203720379 190.690000000000 0.271214877681 190.690000000000 0.000000000000
190.700000000000 0.287111890006 190.700000000000 0.094212462576 190.700000000000 0.271214397254 190.700000000000 0.000000000000
190.710000000000 0.287114304501 190.710000000000 0.094221204527 190.710000000000 0.271213916432 190.710000000000 0.000000000000
190.720000000000 0.287116718790 190.720000000000 0.094229946232 190.720000000000 0.271213435216 190.720000000000 0.000000000000
190.730000000000 0.287119132872 190.730000000000 0.094238687692 190.730000000000 0.271212953605 190.730000000000 0.000000000000
190.740000000000 0.287121546747 190.740000000000 0.094247428907 190.740000000000 0.271212471599 190.740000000000 0.000000000000
190.750000000000 0.287123960415 190.750000000000 0.094256169876 190.750000000000 0.271211989198 190.750000000000 0.000000000000
190.760000000000 0.287126373877 190.760000000000 0.094264910601 190.760000000000 0.271211506403 190.760000000000 0.000000000000
190.770000000000 0.287128787132 190.770000000000 0.094273651079 190.770000000000 0.271211023213 190.770000000000 0.000000000000
190.780000000000 0.287131200180 190.780000000000 0.094282391313 190.780000000000 0.271210539628 190.780000000000 0.000000000000
190.790000000000 0.287133613022 190.790000000000 0.094291131301 190.790000000000 0.271210055649 190.790000000000 0.000000000000
190.800000000000 0.287136025657 190.800000000000 0.094299871044 190.800000000000 0.271209571275 190.800000000000 0.000000000000
190.810000000000 0.287138438085 190.810000000000 0.094308610541 190.810000000000 0.271209086507 190.810000000000 0.000000000000
190.820000000000 0.287140850307 190.820000000000 0.094317349794 190.820000000000 0.271208601344 190.820000000000 0.000000000000
190.830000000000 0.287143262322 190.830000000000 0.094326088801 190.830000000000 0.271208115787 190.830000000000 0.000000000000
190.840000000000 0.287145674131 190.840000000000 0.094334827562 190.840000000000 0.271207629835 190.840000000000 0.000000000000
190.850000000000 0.287148085733 190.850000000000 0.094343566079 190.850000000000 0.271207143489 190.850000000000 0.000000000000
190.860000000000 0.287150497128 190.860000000000 0.094352304350 190.860000000000 0.271206656749 190.860000000000 0.000000000000
190.870000000000 0.287152908317 190.870000000000 0.094361042377 190.870000000000 0.271206169614 190.870000000000 0.000000000000
190.880000000000 0.287155319300 190.880000000000 0.094369780158 190.880000000000 0.271205682085 190.880000000000 0.000000000000
190.890000000000 0.287157730075 190.890000000000 0.094378517693 190.890000000000 0.271205194161 190.890000000000 0.000000000000
190.900000000000 0.287160140645 190.900000000000 0.094387254984 190.900000000000 0.271204705844 190.900000000000 0.000000000000
190.910000000000 0.287162551008 190.910000000000 0.094395992030 190.910000000000 0.271204217132 190.910000000000 0.000000000000
190.920000000000 0.287164961164 190.920000000000 0.094404728830 190.920000000000 0.271203728025 190.920000000000 0.000000000000
190.930000000000 0.287167371114 190.930000000000 0.094413465385 190.930000000000 0.271203238525 190.930000000000 0.000000000000
190.940000000000 0.287169780857 190.940000000000 0.094422201695 190.940000000000 0.271202748630 190.940000000000 0.000000000000
190.950000000000 0.287172190395 190.950000000000 0.094430937760 190.950000000000 0.271202258342 190.950000000000 0.000000000000
190.960000000000 0.287174599725 190.960000000000 0.094439673580 190.960000000000 0.271201767659 190.960000000000 0.000000000000
190.970000000000 0.287177008849 190.970000000000 0.094448409155 190.970000000000 0.271201276582 190.970000000000 0.000000000000
190.980000000000 0.287179417767 190.980000000000 0.094457144485 190.980000000000 0.271200785111 190.980000000000 0.000000000000
190.990000000000 0.287181826479 190.990000000000 0.094465879570 190.990000000000 0.271200293246 190.990000000000 0.000000000000
191.000000000000 0.287184234984 191.000000000000 0.094474614410 191.000000000000 0.271199800987 191.000000000000 0.000000000000
191.010000000000 0.287186643283 191.010000000000 0.094483349004 191.010000000000 0.271199308334 191.010000000000 0.000000000000
191.020000000000 0.287189051375 191.020000000000 0.094492083354 191.020000000000 0.271198815287 191.020000000000 0.000000000000
191.030000000000 0.287191459261 191.030000000000 0.094500817459 191.030000000000 0.271198321847 191.030000000000 0.000000000000
191.040000000000 0.287193866941 191.040000000000 0.094509551318 191.040000000000 0.271197828012 191.040000000000 0.000000000000
191.050000000000 0.287196274415 191.050000000000 0.094518284933 191.050000000000 0.271197333783 191.050000000000 0.000000000000
191.060000000000 0.287198681682 191.060000000000 0.094527018303 191.060000000000 0.271196839161 191.060000000000 0.000000000000
191.070000000000 0.287201088743 191.070000000000 0.094535751428 191.070000000000 0.271196344145 191.070000000000 0.000000000000
191.080000000000 0.287203495598 191.080000000000 0.094544484308 191.080000000000 0.271195848735 191.080000000000 0.000000000000
191.090000000000 0.287205902247 191.090000000000 0.094553216943 191.090000000000 0.271195352931 191.090000000000 0.000000000000
191.100000000000 0.287208308689 191.100000000000 0.094561949333 191.100000000000 0.271194856733 191.100000000000 0.000000000000
191.110000000000 0.287210714926 191.110000000000 0.094570681478 191.110000000000 0.271194360142 191.110000000000 0.000000000000
191.120000000000 0.287213120956 191.120000000000 0.094579413378 191.120000000000 0.271193863157 191.120000000000 0.000000000000
191.130000000000 0.287215526780 191.130000000000 0.094588145034 191.130000000000 0.271193365779 191.130000000000 0.000000000000
191.140000000000 0.287217932398 191.140000000000 0.094596876444 191.140000000000 0.271192868007 191.140000000000 0.000000000000
191.150000000000 0.287220337809 191.150000000000 0.094605607610 191.150000000000 0.271192369841 191.150000000000 0.000000000000
191.160000000000 0.287222743015 191.160000000000 0.094614338531 191.160000000000 0.271191871282 191.160000000000 0.000000000000
191.170000000000 0.287225148014 191.170000000000 0.094623069207 191.170000000000 0.271191372329 191.170000000000 0.000000000000
191.180000000000 0.287227552808 191.180000000000 0.094631799638 191.180000000000 0.271190872983 191.180000000000 0.000000000000
191.190000000000 0.287229957395 191.190000000000 0.094640529824 191.190000000000 0.271190373243 191.190000000000 0.000000000000
191.200000000000 0.287232361776 191.200000000000 0.094649259766 191.200000000000 0.271189873110 191.200000000000 0.000000000000
191.210000000000 0.287234765951 191.210000000000 0.094657989463 191.210000000000 0.271189372583 191.210000000000 0.000000000000
191.220000000000 0.287237169921 191.220000000000 0.094666718915 191.220000000000 0.271188871663 191.220000000000 0.000000000000
191.230000000000 0.287239573684 191.230000000000 0.094675448122 191.230000000000 0.271188370350 191.230000000000 0.000000000000
191.240000000000 0.287241977241 191.240000000000 0.094684177085 191.240000000000 0.271187868643 191.240000000000 0.000000000000
191.250000000000 0.287244380592 191.250000000000 0.094692905803 191.250000000000 0.271187366543 191.250000000000 0.000000000000
191.260000000000 0.287246783738 191.260000000000 0.094701634276 191.260000000000 0.271186864049 191.260000000000 0.000000000000
191.270000000000 0.287249186677 191.270000000000 0.094710362505 191.270000000000 0.271186361163 191.270000000000 0.000000000000
191.280000000000 0.287251589410 191.280000000000 0.094719090489 191.280000000000 0.271185857883 191.280000000000 0.000000000000
191.290000000000 0.287253991938 191.290000000000 0.094727818228 191.290000000000 0.271185354210 191.290000000000 0.000000000000
191.300000000000 0.287256394259 191.300000000000 0.094736545722 191.300000000000 0.271184850144 191.300000000000 0.000000000000
191.310000000000 0.287258796375 191.310000000000 0.094745272972 191.310000000000 0.271184345684 191.310000000000 0.000000000000
191.320000000000 0.287261198285 191.320000000000 0.094753999978 191.320000000000 0.271183840832 191.320000000000 0.000000000000
191.330000000000 0.287263599989 191.330000000000 0.094762726738 191.330000000000 0.271183335586 191.330000000000 0.000000000000
191.340000000000 0.287266001487 191.340000000000 0.094771453254 191.340000000000 0.271182829947 191.340000000000 0.000000000000
191.350000000000 0.287268402779 191.350000000000 0.094780179526 191.350000000000 0.271182323916 191.350000000000 0.000000000000
191.360000000000 0.287270803865 191.360000000000 0.094788905552 191.360000000000 0.271181817491 191.360000000000 0.000000000000
191.370000000000 0.287273204746 191.370000000000 0.094797631335 191.370000000000 0.271181310673 191.370000000000 0.000000000000
191.380000000000 0.287275605421 191.380000000000 0.094806356872 191.380000000000 0.271180803462 191.380000000000 0.000000000000
191.390000000000 0.287278005890 191.390000000000 0.094815082166 191.390000000000 0.271180295859 191.390000000000 0.000000000000
191.400000000000 0.287280406153 191.400000000000 0.094823807214 191.400000000000 0.271179787862 191.400000000000 0.000000000000
191.410000000000 0.287282806211 191.410000000000 0.094832532018 191.410000000000 0.271179279473 191.410000000000 0.000000000000
191.420000000000 0.287285206063 191.420000000000 0.094841256578 191.420000000000 0.271178770691 191.420000000000 0.000000000000
191.430000000000 0.287287605709 191.430000000000 0.094849980893 191.430000000000 0.271178261516 191.430000000000 0.000000000000
191.440000000000 0.287290005149 191.440000000000 0.094858704964 191.440000000000 0.271177751948 191.440000000000 0.000000000000
191.450000000000 0.287292404384 191.450000000000 0.094867428790 191.450000000000 0.271177241987 191.450000000000 0.000000000000
191.460000000000 0.287294803413 191.460000000000 0.094876152372 191.460000000000 0.271176731634 191.460000000000 0.000000000000
191.470000000000 0.287297202237 191.470000000000 0.094884875709 191.470000000000 0.271176220887 191.470000000000 0.000000000000
191.480000000000 0.287299600855 191.480000000000 0.094893598802 191.480000000000 0.271175709749 191.480000000000 0.000000000000
191.490000000000 0.287301999267 191.490000000000 0.094902321650 191.490000000000 0.271175198217 191.490000000000 0.000000000000
191.500000000000 0.287304397474 191.500000000000 0.094911044254 191.500000000000 0.271174686293 191.500000000000 0.000000000000
191.510000000000 0.287306795475 191.510000000000 0.094919766614 191.510000000000 0.271174173976 191.510000000000 0.000000000000
191.520000000000 0.287309193270 191.520000000000 0.094928488729 191.520000000000 0.271173661267 191.520000000000 0.000000000000
191.530000000000 0.287311590860 191.530000000000 0.094937210600 191.530000000000 0.271173148165 191.530000000000 0.000000000000
191.540000000000 0.287313988244 191.540000000000 0.094945932227 191.540000000000 0.271172634671 191.540000000000 0.000000000000
191.550000000000 0.287316385423 191.550000000000 0.094954653609 191.550000000000 0.271172120784 191.550000000000 0.000000000000
191.560000000000 0.287318782396 191.560000000000 0.094963374747 191.560000000000 0.271171606505 191.560000000000 0.000000000000
191.570000000000 0.287321179164 191.570000000000 0.094972095640 191.570000000000 0.271171091833 191.570000000000 0.000000000000
191.580000000000 0.287323575726 191.580000000000 0.094980816289 191.580000000000 0.271170576769 191.580000000000 0.000000000000
191.590000000000 0.287325972083 191.590000000000 0.094989536694 191.590000000000 0.271170061312 191.590000000000 0.000000000000
191.600000000000 0.287328368235 191.600000000000 0.094998256855 191.600000000000 0.271169545463 191.600000000000 0.000000000000
191.610000000000 0.287330764181 191.610000000000 0.095006976771 191.610000000000 0.271169029222 191.610000000000 0.000000000000
191.620000000000 0.287333159921 191.620000000000 0.095015696444 191.620000000000 0.271168512589 191.620000000000 0.000000000000
191.630000000000 0.287335555456 191.630000000000 0.095024415872 191.630000000000 0.271167995563 191.630000000000 0.000000000000
191.640000000000 0.287337950786 191.640000000000 0.095033135055 191.640000000000 0.271167478145 191.640000000000 0.000000000000
191.650000000000 0.287340345910 191.650000000000 0.095041853995 191.650000000000 0.271166960334 191.650000000000 0.000000000000
191.660000000000 0.287342740829 191.660000000000 0.095050572690 191.660000000000 0.271166442132 191.660000000000 0.000000000000
191.670000000000 0.287345135543 191.670000000000 0.095059291141 191.670000000000 0.271165923537 191.670000000000 0.000000000000
191.680000000000 0.287347530051 191.680000000000 0.095068009348 191.680000000000 0.271165404550 191.680000000000 0.000000000000
191.690000000000 0.287349924354 191.690000000000 0.095076727311 191.690000000000 0.271164885171 191.690000000000 0.000000000000
191.700000000000 0.287352318451 191.700000000000 0.095085445029 191.700000000000 0.271164365400 191.700000000000 0.000000000000
191.710000000000 0.287354712344 191.710000000000 0.095094162504 191.710000000000 0.271163845237 191.710000000000 0.000000000000
191.720000000000 0.287357106031 191.720000000000 0.095102879734 191.720000000000 0.271163324682 191.720000000000 0.000000000000
191.730000000000 0.287359499513 191.730000000000 0.095111596720 191.730000000000 0.271162803735 191.730000000000 0.000000000000
191.740000000000 0.287361892789 191.740000000000 0.095120313462 191.740000000000 0.271162282396 191.740000000000 0.000000000000
191.750000000000 0.287364285860 191.750000000000 0.095129029960 191.750000000000 0.271161760665 191.750000000000 0.000000000000
191.760000000000 0.287366678726 191.760000000000 0.095137746214 191.760000000000 0.271161238542 191.760000000000 0.000000000000
191.770000000000 0.287369071387 191.770000000000 0.095146462224 191.770000000000 0.271160716027 191.770000000000 0.000000000000
191.780000000000 0.287371463843 191.780000000000 0.095155177990 191.780000000000 0.271160193120 191.780000000000 0.000000000000
191.790000000000 0.287373856094 191.790000000000 0.095163893511 191.790000000000 0.271159669822 191.790000000000 0.000000000000
191.800000000000 0.287376248139 191.800000000000 0.095172608789 191.800000000000 0.271159146131 191.800000000000 0.000000000000
191.810000000000 0.287378639979 191.810000000000 0.095181323823 191.810000000000 0.271158622049 191.810000000000 0.000000000000
191.820000000000 0.287381031614 191.820000000000 0.095190038613 191.820000000000 0.271158097575 191.820000000000 0.000000000000
191.830000000000 0.287383423044 191.830000000000 0.095198753158 191.830000000000 0.271157572709 191.830000000000 0.000000000000
191.840000000000 0.287385814269 191.840000000000 0.095207467460 191.840000000000 0.271157047452 191.840000000000 0.000000000000
191.850000000000 0.287388205289 191.850000000000 0.095216181518 191.850000000000 0.271156521803 191.850000000000 0.000000000000
191.860000000000 0.287390596103 191.860000000000 0.095224895332 191.860000000000 0.271155995762 191.860000000000 0.000000000000
191.870000000000 0.287392986713 191.870000000000 0.095233608901 191.870000000000 0.271155469330 191.870000000000 0.000000000000
191.880000000000 0.287395377118 191.880000000000 0.095242322227 191.880000000000 0.271154942506 191.880000000000 0.000000000000
191.890000000000 0.287397767317 191.890000000000 0.095251035309 191.890000000000 0.271154415290 191.890000000000 0.000000000000
191.900000000000 0.287400157312 191.900000000000 0.095259748148 191.900000000000 0.271153887683 191.900000000000 0.000000000000
191.910000000000 0.287402547101 191.910000000000 0.095268460742 191.910000000000 0.271153359685 191.910000000000 0.000000000000
191.920000000000 0.287404936686 191.920000000000 0.095277173092 191.920000000000 0.271152831294 191.920000000000 0.000000000000
191.930000000000 0.287407326065 191.930000000000 0.095285885199 191.930000000000 0.271152302513 191.930000000000 0.000000000000
191.940000000000 0.287409715240 191.940000000000 0.095294597061 191.940000000000 0.271151773340 191.940000000000 0.000000000000
191.950000000000 0.287412104210 191.950000000000 0.095303308680 191.950000000000 0.271151243775 191.950000000000 0.000000000000
191.960000000000 0.287414492975 191.960000000000 0.095312020055 191.960000000000 0.271150713820 191.960000000000 0.000000000000
191.970000000000 0.287416881534 191.970000000000 0.095320731186 191.970000000000 0.271150183472 191.970000000000 0.000000000000
191.980000000000 0.287419269889 191.980000000000 0.095329442074 191.980000000000 0.271149652734 191.980000000000 0.000000000000
191.990000000000 0.287421658040 191.990000000000 0.095338152717 191.990000000000 0.271149121604 191.990000000000 0.000000000000
192.000000000000 0.287424045985 192.000000000000 0.095346863117 192.000000000000 0.271148590083 192.000000000000 0.000000000000
192.010000000000 0.287426433725 192.010000000000 0.095355573273 192.010000000000 0.271148058171 192.010000000000 0.000000000000
192.020000000000 0.287428821261 192.020000000000 0.095364283185 192.020000000000 0.271147525867 192.020000000000 0.000000000000
192.030000000000 0.287431208591 192.030000000000 0.095372992854 192.030000000000 0.271146993173 192.030000000000 0.000000000000
192.040000000000 0.287433595717 192.040000000000 0.095381702279 192.040000000000 0.271146460087 192.040000000000 0.000000000000
192.050000000000 0.287435982639 192.050000000000 0.095390411460 192.050000000000 0.271145926610 192.050000000000 0.000000000000
192.060000000000 0.287438369355 192.060000000000 0.095399120397 192.060000000000 0.271145392741 192.060000000000 0.000000000000
192.070000000000 0.287440755867 192.070000000000 0.095407829091 192.070000000000 0.271144858482 192.070000000000 0.000000000000
192.080000000000 0.287443142173 192.080000000000 0.095416537541 192.080000000000 0.271144323832 192.080000000000 0.000000000000
192.090000000000 0.287445528276 192.090000000000 0.095425245747 192.090000000000 0.271143788791 192.090000000000 0.000000000000
192.100000000000 0.287447914173 192.100000000000 0.095433953710 192.100000000000 0.271143253358 192.100000000000 0.000000000000
192.110000000000 0.287450299866 192.110000000000 0.095442661429 192.110000000000 0.271142717535 192.110000000000 0.000000000000
192.120000000000 0.287452685354 192.120000000000 0.095451368904 192.120000000000 0.271142181321 192.120000000000 0.000000000000
192.130000000000 0.287455070637 192.130000000000 0.095460076136 192.130000000000 0.271141644715 192.130000000000 0.000000000000
192.140000000000 0.287457455716 192.140000000000 0.095468783124 192.140000000000 0.271141107719 192.140000000000 0.000000000000
192.150000000000 0.287459840590 192.150000000000 0.095477489869 192.150000000000 0.271140570332 192.150000000000 0.000000000000
192.160000000000 0.287462225259 192.160000000000 0.095486196370 192.160000000000 0.271140032555 192.160000000000 0.000000000000
192.170000000000 0.287464609724 192.170000000000 0.095494902627 192.170000000000 0.271139494386 192.170000000000 0.000000000000
192.180000000000 0.287466993984 192.180000000000 0.095503608641 192.180000000000 0.271138955827 192.180000000000 0.000000000000
192.190000000000 0.287469378040 192.190000000000 0.095512314412 192.190000000000 0.271138416876 192.190000000000 0.000000000000
192.200000000000 0.287471761891 192.200000000000 0.095521019939 192.200000000000 0.271137877536 192.200000000000 0.000000000000
192.210000000000 0.287474145537 192.210000000000 0.095529725222 192.210000000000 0.271137337804 192.210000000000 0.000000000000
192.220000000000 0.287476528979 192.220000000000 0.095538430262 192.220000000000 0.271136797682 192.220000000000 0.000000000000
192.230000000000 0.287478912217 192.230000000000 0.095547135058 192.230000000000 0.271136257169 192.230000000000 0.000000000000
192.240000000000 0.287481295250 192.240000000000 0.095555839611 192.240000000000 0.271135716265 192.240000000000 0.000000000000
192.250000000000 0.287483678078 192.250000000000 0.095564543921 192.250000000000 0.271135174971 192.250000000000 0.000000000000
192.260000000000 0.287486060702 192.260000000000 0.095573247987 192.260000000000 0.271134633286 192.260000000000 0.000000000000
192.270000000000 0.287488443121 192.270000000000 0.095581951809 192.270000000000 0.271134091211 192.270000000000 0.000000000000
192.280000000000 0.287490825336 192.280000000000 0.095590655388 192.280000000000 0.271133548745 192.280000000000 0.000000000000
192.290000000000 0.287493207347 192.290000000000 0.095599358724 192.290000000000 0.271133005889 192.290000000000 0.000000000000
192.300000000000 0.287495589153 192.300000000000 0.095608061816 192.300000000000 0.271132462642 192.300000000000 0.000000000000
192.310000000000 0.287497970755 192.310000000000 0.095616764665 192.310000000000 0.271131919005 192.310000000000 0.000000000000
192.320000000000 0.287500352152 192.320000000000 0.095625467271 192.320000000000 0.271131374977 192.320000000000 0.000000000000
192.330000000000 0.287502733345 192.330000000000 0.095634169633 192.330000000000 0.271130830559 192.330000000000 0.000000000000
192.340000000000 0.287505114334 192.340000000000 0.095642871751 192.340000000000 0.271130285751 192.340000000000 0.000000000000
192.350000000000 0.287507495118 192.350000000000 0.095651573627 192.350000000000 0.271129740552 192.350000000000 0.000000000000
192.360000000000 0.287509875698 192.360000000000 0.095660275259 192.360000000000 0.271129194963 192.360000000000 0.000000000000
192.370000000000 0.287512256074 192.370000000000 0.095668976648 192.370000000000 0.271128648984 192.370000000000 0.000000000000
192.380000000000 0.287514636245 192.380000000000 0.095677677793 192.380000000000 0.271128102614 192.380000000000 0.000000000000
192.390000000000 0.287517016212 192.390000000000 0.095686378696 192.390000000000 0.271127555855 192.390000000000 0.000000000000
192.400000000000 0.287519395975 192.400000000000 0.095695079355 192.400000000000 0.271127008705 192.400000000000 0.000000000000
192.410000000000 0.287521775533 192.410000000000 0.095703779770 192.410000000000 0.271126461164 192.410000000000 0.000000000000
192.420000000000 0.287524154888 192.420000000000 0.095712479943 192.420000000000 0.271125913234 192.420000000000 0.000000000000
192.430000000000 0.287526534038 192.430000000000 0.095721179872 192.430000000000 0.271125364914 192.430000000000 0.000000000000
192.440000000000 0.287528912983 192.440000000000 0.095729879558 192.440000000000 0.271124816203 192.440000000000 0.000000000000
192.450000000000 0.287531291725 192.450000000000 0.095738579001 192.450000000000 0.271124267103 192.450000000000 0.000000000000
192.460000000000 0.287533670262 192.460000000000 0.095747278200 192.460000000000 0.271123717612 192.460000000000 0.000000000000
192.470000000000 0.287536048596 192.470000000000 0.095755977156 192.470000000000 0.271123167732 192.470000000000 0.000000000000
192.480000000000 0.287538426725 192.480000000000 0.095764675870 192.480000000000 0.271122617461 192.480000000000 0.000000000000
192.490000000000 0.287540804650 192.490000000000 0.095773374340 192.490000000000 0.271122066801 192.490000000000 0.000000000000
192.500000000000 0.287543182371 192.500000000000 0.095782072567 192.500000000000 0.271121515750 192.500000000000 0.000000000000
192.510000000000 0.287545559887 192.510000000000 0.095790770550 192.510000000000 0.271120964310 192.510000000000 0.000000000000
192.520000000000 0.287547937200 192.520000000000 0.095799468291 192.520000000000 0.271120412480 192.520000000000 0.000000000000
192.530000000000 0.287550314308 192.530000000000 0.095808165788 192.530000000000 0.271119860259 192.530000000000 0.000000000000
192.540000000000 0.287552691213 192.540000000000 0.095816863043 192.540000000000 0.271119307650 192.540000000000 0.000000000000
192.550000000000 0.287555067913 192.550000000000 0.095825560054 192.550000000000 0.271118754650 192.550000000000 0.000000000000
192.560000000000 0.287557444410 192.560000000000 0.095834256822 192.560000000000 0.271118201260 192.560000000000 0.000000000000
192.570000000000 0.287559820702 192.570000000000 0.095842953347 192.570000000000 0.271117647481 192.570000000000 0.000000000000
192.580000000000 0.287562196790 192.580000000000 0.095851649629 192.580000000000 0.271117093312 192.580000000000 0.000000000000
192.590000000000 0.287564572674 192.590000000000 0.095860345668 192.590000000000 0.271116538754 192.590000000000 0.000000000000
192.600000000000 0.287566948355 192.600000000000 0.095869041464 192.600000000000 0.271115983805 192.600000000000 0.000000000000
192.610000000000 0.287569323831 192.610000000000 0.095877737017 192.610000000000 0.271115428468 192.610000000000 0.000000000000
192.620000000000 0.287571699104 192.620000000000 0.095886432327 192.620000000000 0.271114872740 192.620000000000 0.000000000000
192.630000000000 0.287574074172 192.630000000000 0.095895127394 192.630000000000 0.271114316623 192.630000000000 0.000000000000
192.640000000000 0.287576449037 192.640000000000 0.095903822218 192.640000000000 0.271113760116 192.640000000000 0.000000000000
192.650000000000 0.287578823697 192.650000000000 0.095912516800 192.650000000000 0.271113203220 192.650000000000 0.000000000000
192.660000000000 0.287581198154 192.660000000000 0.095921211138 192.660000000000 0.271112645934 192.660000000000 0.000000000000
192.670000000000 0.287583572407 192.670000000000 0.095929905233 192.670000000000 0.271112088259 192.670000000000 0.000000000000
192.680000000000 0.287585946456 192.680000000000 0.095938599085 192.680000000000 0.271111530195 192.680000000000 0.000000000000
192.690000000000 0.287588320301 192.690000000000 0.095947292694 192.690000000000 0.271110971741 192.690000000000 0.000000000000
192.700000000000 0.287590693942 192.700000000000 0.095955986061 192.700000000000 0.271110412897 192.700000000000 0.000000000000
192.710000000000 0.287593067380 192.710000000000 0.095964679184 192.710000000000 0.271109853665 192.710000000000 0.000000000000
192.720000000000 0.287595440614 192.720000000000 0.095973372065 192.720000000000 0.271109294043 192.720000000000 0.000000000000
192.730000000000 0.287597813644 192.730000000000 0.095982064703 192.730000000000 0.271108734031 192.730000000000 0.000000000000
192.740000000000 0.287600186470 192.740000000000 0.095990757098 192.740000000000 0.271108173630 192.740000000000 0.000000000000
192.750000000000 0.287602559092 192.750000000000 0.095999449250 192.750000000000 0.271107612840 192.750000000000 0.000000000000
192.760000000000 0.287604931511 192.760000000000 0.096008141159 192.760000000000 0.271107051661 192.760000000000 0.000000000000
192.770000000000 0.287607303726 192.770000000000 0.096016832825 192.770000000000 0.271106490093 192.770000000000 0.000000000000
192.780000000000 0.287609675737 192.780000000000 0.096025524249 192.780000000000 0.271105928135 192.780000000000 0.000000000000
192.790000000000 0.287612047544 192.790000000000 0.096034215430 192.790000000000 0.271105365789 192.790000000000 0.000000000000
192.800000000000 0.287614419148 192.800000000000 0.096042906368 192.800000000000 0.271104803053 192.800000000000 0.000000000000
192.810000000000 0.287616790548 192.810000000000 0.096051597063 192.810000000000 0.271104239928 192.810000000000 0.000000000000
192.820000000000 0.287619161745 192.820000000000 0.096060287516 192.820000000000 0.271103676414 192.820000000000 0.000000000000
192.830000000000 0.287621532737 192.830000000000 0.096068977726 192.830000000000 0.271103112511 192.830000000000 0.000000000000
192.840000000000 0.287623903527 192.840000000000 0.096077667693 192.840000000000 0.271102548219 192.840000000000 0.000000000000
192.850000000000 0.287626274112 192.850000000000 0.096086357417 192.850000000000 0.271101983537 192.850000000000 0.000000000000
192.860000000000 0.287628644494 192.860000000000 0.096095046899 192.860000000000 0.271101418467 192.860000000000 0.000000000000
192.870000000000 0.287631014672 192.870000000000 0.096103736138 192.870000000000 0.271100853008 192.870000000000 0.000000000000
192.880000000000 0.287633384647 192.880000000000 0.096112425134 192.880000000000 0.271100287160 192.880000000000 0.000000000000
192.890000000000 0.287635754418 192.890000000000 0.096121113888 192.890000000000 0.271099720924 192.890000000000 0.000000000000
192.900000000000 0.287638123986 192.900000000000 0.096129802399 192.900000000000 0.271099154298 192.900000000000 0.000000000000
192.910000000000 0.287640493350 192.910000000000 0.096138490667 192.910000000000 0.271098587284 192.910000000000 0.000000000000
192.920000000000 0.287642862511 192.920000000000 0.096147178692 192.920000000000 0.271098019880 192.920000000000 0.000000000000
192.930000000000 0.287645231468 192.930000000000 0.096155866476 192.930000000000 0.271097452088 192.930000000000 0.000000000000
192.940000000000 0.287647600222 192.940000000000 0.096164554016 192.940000000000 0.271096883907 192.940000000000 0.000000000000
192.950000000000 0.287649968772 192.950000000000 0.096173241314 192.950000000000 0.271096315338 192.950000000000 0.000000000000
192.960000000000 0.287652337119 192.960000000000 0.096181928369 192.960000000000 0.271095746380 192.960000000000 0.000000000000
192.970000000000 0.287654705262 192.970000000000 0.096190615182 192.970000000000 0.271095177033 192.970000000000 0.000000000000
192.980000000000 0.287657073202 192.980000000000 0.096199301752 192.980000000000 0.271094607297 192.980000000000 0.000000000000
192.990000000000 0.287659440939 192.990000000000 0.096207988080 192.990000000000 0.271094037173 192.990000000000 0.000000000000
193.000000000000 0.287661808472 193.000000000000 0.096216674165 193.000000000000 0.271093466660 193.000000000000 0.000000000000
193.010000000000 0.287664175801 193.010000000000 0.096225360007 193.010000000000 0.271092895759 193.010000000000 0.000000000000
193.020000000000 0.287666542928 193.020000000000 0.096234045607 193.020000000000 0.271092324469 193.020000000000 0.000000000000
193.030000000000 0.287668909851 193.030000000000 0.096242730965 193.030000000000 0.271091752791 193.030000000000 0.000000000000
193.040000000000 0.287671276570 193.040000000000 0.096251416080 193.040000000000 0.271091180724 193.040000000000 0.000000000000
193.050000000000 0.287673643087 193.050000000000 0.096260100953 193.050000000000 0.271090608268 193.050000000000 0.000000000000
193.060000000000 0.287676009400 193.060000000000 0.096268785583 193.060000000000 0.271090035425 193.060000000000 0.000000000000
193.070000000000 0.287678375509 193.070000000000 0.096277469970 193.070000000000 0.271089462192 193.070000000000 0.000000000000
193.080000000000 0.287680741416 193.080000000000 0.096286154116 193.080000000000 0.271088888572 193.080000000000 0.000000000000
193.090000000000 0.287683107119 193.090000000000 0.096294838019 193.090000000000 0.271088314563 193.090000000000 0.000000000000
193.100000000000 0.287685472619 193.100000000000 0.096303521679 193.100000000000 0.271087740166 193.100000000000 0.000000000000
193.110000000000 0.287687837916 193.110000000000 0.096312205097 193.110000000000 0.271087165380 193.110000000000 0.000000000000
193.120000000000 0.287690203009 193.120000000000 0.096320888273 193.120000000000 0.271086590206 193.120000000000 0.000000000000
193.130000000000 0.287692567899 193.130000000000 0.096329571206 193.130000000000 0.271086014644 193.130000000000 0.000000000000
193.140000000000 0.287694932586 193.140000000000 0.096338253897 193.140000000000 0.271085438694 193.140000000000 0.000000000000
193.150000000000 0.287697297070 193.150000000000 0.096346936346 193.150000000000 0.271084862356 193.150000000000 0.000000000000
193.160000000000 0.287699661351 193.160000000000 0.096355618552 193.160000000000 0.271084285629 193.160000000000 0.000000000000
193.170000000000 0.287702025429 193.170000000000 0.096364300516 193.170000000000 0.271083708514 193.170000000000 0.000000000000
193.180000000000 0.287704389303 193.180000000000 0.096372982238 193.180000000000 0.271083131011 193.180000000000 0.000000000000
193.190000000000 0.287706752974 193.190000000000 0.096381663717 193.190000000000 0.271082553120 193.190000000000 0.000000000000
193.200000000000 0.287709116443 193.200000000000 0.096390344954 193.200000000000 0.271081974841 193.200000000000 0.000000000000
193.210000000000 0.287711479708 193.210000000000 0.096399025949 193.210000000000 0.271081396174 193.210000000000 0.000000000000
193.220000000000 0.287713842770 193.220000000000 0.096407706701 193.220000000000 0.271080817119 193.220000000000 0.000000000000
193.230000000000 0.287716205629 193.230000000000 0.096416387212 193.230000000000 0.271080237676 193.230000000000 0.000000000000
193.240000000000 0.287718568285 193.240000000000 0.096425067480 193.240000000000 0.271079657845 193.240000000000 0.000000000000
193.250000000000 0.287720930738 193.250000000000 0.096433747505 193.250000000000 0.271079077626 193.250000000000 0.000000000000
193.260000000000 0.287723292987 193.260000000000 0.096442427289 193.260000000000 0.271078497019 193.260000000000 0.000000000000
193.270000000000 0.287725655034 193.270000000000 0.096451106830 193.270000000000 0.271077916024 193.270000000000 0.000000000000
193.280000000000 0.287728016878 193.280000000000 0.096459786130 193.280000000000 0.271077334642 193.280000000000 0.000000000000
193.290000000000 0.287730378519 193.290000000000 0.096468465187 193.290000000000 0.271076752871 193.290000000000 0.000000000000
193.300000000000 0.287732739957 193.300000000000 0.096477144002 193.300000000000 0.271076170713 193.300000000000 0.000000000000
193.310000000000 0.287735101192 193.310000000000 0.096485822574 193.310000000000 0.271075588167 193.310000000000 0.000000000000
193.320000000000 0.287737462224 193.320000000000 0.096494500905 193.320000000000 0.271075005234 193.320000000000 0.000000000000
193.330000000000 0.287739823053 193.330000000000 0.096503178994 193.330000000000 0.271074421912 193.330000000000 0.000000000000
193.340000000000 0.287742183680 193.340000000000 0.096511856840 193.340000000000 0.271073838203 193.340000000000 0.000000000000
193.350000000000 0.287744544103 193.350000000000 0.096520534444 193.350000000000 0.271073254106 193.350000000000 0.000000000000
193.360000000000 0.287746904324 193.360000000000 0.096529211806 193.360000000000 0.271072669622 193.360000000000 0.000000000000
193.370000000000 0.287749264341 193.370000000000 0.096537888927 193.370000000000 0.271072084750 193.370000000000 0.000000000000
193.380000000000 0.287751624156 193.380000000000 0.096546565805 193.380000000000 0.271071499490 193.380000000000 0.000000000000
193.390000000000 0.287753983768 193.390000000000 0.096555242441 193.390000000000 0.271070913843 193.390000000000 0.000000000000
193.400000000000 0.287756343177 193.400000000000 0.096563918835 193.400000000000 0.271070327808 193.400000000000 0.000000000000
193.410000000000 0.287758702384 193.410000000000 0.096572594987 193.410000000000 0.271069741386 193.410000000000 0.000000000000
193.420000000000 0.287761061387 193.420000000000 0.096581270897 193.420000000000 0.271069154576 193.420000000000 0.000000000000
193.430000000000 0.287763420188 193.430000000000 0.096589946565 193.430000000000 0.271068567379 193.430000000000 0.000000000000
193.440000000000 0.287765778786 193.440000000000 0.096598621991 193.440000000000 0.271067979795 193.440000000000 0.000000000000
193.450000000000 0.287768137181 193.450000000000 0.096607297175 193.450000000000 0.271067391823 193.450000000000 0.000000000000
193.460000000000 0.287770495374 193.460000000000 0.096615972117 193.460000000000 0.271066803463 193.460000000000 0.000000000000
193.470000000000 0.287772853364 193.470000000000 0.096624646817 193.470000000000 0.271066214717 193.470000000000 0.000000000000
193.480000000000 0.287775211151 193.480000000000 0.096633321275 193.480000000000 0.271065625583 193.480000000000 0.000000000000
193.490000000000 0.287777568736 193.490000000000 0.096641995491 193.490000000000 0.271065036061 193.490000000000 0.000000000000
193.500000000000 0.287779926117 193.500000000000 0.096650669465 193.500000000000 0.271064446153 193.500000000000 0.000000000000
193.510000000000 0.287782283297 193.510000000000 0.096659343198 193.510000000000 0.271063855857 193.510000000000 0.000000000000
193.520000000000 0.287784640273 193.520000000000 0.096668016688 193.520000000000 0.271063265174 193.520000000000 0.000000000000
193.530000000000 0.287786997047 193.530000000000 0.096676689937 193.530000000000 0.271062674104 193.530000000000 0.000000000000
193.540000000000 0.287789353618 193.540000000000 0.096685362944 193.540000000000 0.271062082646 193.540000000000 0.000000000000
193.550000000000 0.287791709987 193.550000000000 0.096694035709 193.550000000000 0.271061490802 193.550000000000 0.000000000000
193.560000000000 0.287794066153 193.560000000000 0.096702708232 193.560000000000 0.271060898570 193.560000000000 0.000000000000
193.570000000000 0.287796422117 193.570000000000 0.096711380513 193.570000000000 0.271060305951 193.570000000000 0.000000000000
193.580000000000 0.287798777878 193.580000000000 0.096720052552 193.580000000000 0.271059712946 193.580000000000 0.000000000000
193.590000000000 0.287801133436 193.590000000000 0.096728724350 193.590000000000 0.271059119553 193.590000000000 0.000000000000
193.600000000000 0.287803488792 193.600000000000 0.096737395906 193.600000000000 0.271058525773 193.600000000000 0.000000000000
193.610000000000 0.287805843946 193.610000000000 0.096746067220 193.610000000000 0.271057931606 193.610000000000 0.000000000000
193.620000000000 0.287808198897 193.620000000000 0.096754738292 193.620000000000 0.271057337053 193.620000000000 0.000000000000
193.630000000000 0.287810553645 193.630000000000 0.096763409123 193.630000000000 0.271056742112 193.630000000000 0.000000000000
193.640000000000 0.287812908191 193.640000000000 0.096772079712 193.640000000000 0.271056146784 193.640000000000 0.000000000000
193.650000000000 0.287815262535 193.650000000000 0.096780750059 193.650000000000 0.271055551070 193.650000000000 0.000000000000
193.660000000000 0.287817616676 193.660000000000 0.096789420164 193.660000000000 0.271054954969 193.660000000000 0.000000000000
193.670000000000 0.287819970614 193.670000000000 0.096798090028 193.670000000000 0.271054358481 193.670000000000 0.000000000000
193.680000000000 0.287822324351 193.680000000000 0.096806759650 193.680000000000 0.271053761606 193.680000000000 0.000000000000
193.690000000000 0.287824677884 193.690000000000 0.096815429030 193.690000000000 0.271053164344 193.690000000000 0.000000000000
193.700000000000 0.287827031216 193.700000000000 0.096824098169 193.700000000000 0.271052566696 193.700000000000 0.000000000000
193.710000000000 0.287829384345 193.710000000000 0.096832767066 193.710000000000 0.271051968661 193.710000000000 0.000000000000
193.720000000000 0.287831737272 193.720000000000 0.096841435721 193.720000000000 0.271051370239 193.720000000000 0.000000000000
193.730000000000 0.287834089996 193.730000000000 0.096850104135 193.730000000000 0.271050771430 193.730000000000 0.000000000000
193.740000000000 0.287836442518 193.740000000000 0.096858772307 193.740000000000 0.271050172235 193.740000000000 0.000000000000
193.750000000000 0.287838794838 193.750000000000 0.096867440238 193.750000000000 0.271049572654 193.750000000000 0.000000000000
193.760000000000 0.287841146956 193.760000000000 0.096876107927 193.760000000000 0.271048972685 193.760000000000 0.000000000000
193.770000000000 0.287843498871 193.770000000000 0.096884775374 193.770000000000 0.271048372331 193.770000000000 0.000000000000
193.780000000000 0.287845850584 193.780000000000 0.096893442580 193.780000000000 0.271047771589 193.780000000000 0.000000000000
193.790000000000 0.287848202095 193.790000000000 0.096902109544 193.790000000000 0.271047170461 193.790000000000 0.000000000000
193.800000000000 0.287850553403 193.800000000000 0.096910776267 193.800000000000 0.271046568947 193.800000000000 0.000000000000
193.810000000000 0.287852904509 193.810000000000 0.096919442748 193.810000000000 0.271045967046 193.810000000000 0.000000000000
193.820000000000 0.287855255413 193.820000000000 0.096928108987 193.820000000000 0.271045364759 193.820000000000 0.000000000000
193.830000000000 0.287857606115 193.830000000000 0.096936774985 193.830000000000 0.271044762085 193.830000000000 0.000000000000
193.840000000000 0.287859956615 193.840000000000 0.096945440742 193.840000000000 0.271044159025 193.840000000000 0.000000000000
193.850000000000 0.287862306913 193.850000000000 0.096954106257 193.850000000000 0.271043555579 193.850000000000 0.000000000000
193.860000000000 0.287864657008 193.860000000000 0.096962771531 193.860000000000 0.271042951746 193.860000000000 0.000000000000
193.870000000000 0.287867006901 193.870000000000 0.096971436563 193.870000000000 0.271042347527 193.870000000000 0.000000000000
193.880000000000 0.287869356592 193.880000000000 0.096980101354 193.880000000000 0.271041742922 193.880000000000 0.000000000000
193.890000000000 0.287871706081 193.890000000000 0.096988765903 193.890000000000 0.271041137931 193.890000000000 0.000000000000
193.900000000000 0.287874055368 193.900000000000 0.096997430211 193.900000000000 0.271040532553 193.900000000000 0.000000000000
193.910000000000 0.287876404453 193.910000000000 0.097006094278 193.910000000000 0.271039926789 193.910000000000 0.000000000000
193.920000000000 0.287878753336 193.920000000000 0.097014758103 193.920000000000 0.271039320639 193.920000000000 0.000000000000
193.930000000000 0.287881102017 193.930000000000 0.097023421686 193.930000000000 0.271038714103 193.930000000000 0.000000000000
193.940000000000 0.287883450495 193.940000000000 0.097032085029 193.940000000000 0.271038107181 193.940000000000 0.000000000000
193.950000000000 0.287885798772 193.950000000000 0.097040748130 193.950000000000 0.271037499872 193.950000000000 0.000000000000
193.960000000000 0.287888146847 193.960000000000 0.097049410989 193.960000000000 0.271036892178 193.960000000000 0.000000000000
193.970000000000 0.287890494720 193.970000000000 0.097058073608 193.970000000000 0.271036284098 193.970000000000 0.000000000000
193.980000000000 0.287892842390 193.980000000000 0.097066735985 193.980000000000 0.271035675631 193.980000000000 0.000000000000
193.990000000000 0.287895189859 193.990000000000 0.097075398120 193.990000000000 0.271035066779 193.990000000000 0.000000000000
194.000000000000 0.287897537126 194.000000000000 0.097084060015 194.000000000000 0.271034457540 194.000000000000 0.000000000000
194.010000000000 0.287899884191 194.010000000000 0.097092721668 194.010000000000 0.271033847916 194.010000000000 0.000000000000
194.020000000000 0.287902231054 194.020000000000 0.097101383080 194.020000000000 0.271033237906 194.020000000000 0.000000000000
194.030000000000 0.287904577715 194.030000000000 0.097110044250 194.030000000000 0.271032627510 194.030000000000 0.000000000000
194.040000000000 0.287906924174 194.040000000000 0.097118705180 194.040000000000 0.271032016728 194.040000000000 0.000000000000
194.050000000000 0.287909270431 194.050000000000 0.097127365868 194.050000000000 0.271031405560 194.050000000000 0.000000000000
194.060000000000 0.287911616487 194.060000000000 0.097136026315 194.060000000000 0.271030794007 194.060000000000 0.000000000000
194.070000000000 0.287913962340 194.070000000000 0.097144686520 194.070000000000 0.271030182067 194.070000000000 0.000000000000
194.080000000000 0.287916307992 194.080000000000 0.097153346485 194.080000000000 0.271029569742 194.080000000000 0.000000000000
194.090000000000 0.287918653442 194.090000000000 0.097162006208 194.090000000000 0.271028957031 194.090000000000 0.000000000000
194.100000000000 0.287920998690 194.100000000000 0.097170665690 194.100000000000 0.271028343935 194.100000000000 0.000000000000
194.110000000000 0.287923343737 194.110000000000 0.097179324931 194.110000000000 0.271027730453 194.110000000000 0.000000000000
194.120000000000 0.287925688581 194.120000000000 0.097187983931 194.120000000000 0.271027116585 194.120000000000 0.000000000000
194.130000000000 0.287928033224 194.130000000000 0.097196642690 194.130000000000 0.271026502332 194.130000000000 0.000000000000
194.140000000000 0.287930377665 194.140000000000 0.097205301207 194.140000000000 0.271025887693 194.140000000000 0.000000000000
194.150000000000 0.287932721904 194.150000000000 0.097213959483 194.150000000000 0.271025272668 194.150000000000 0.000000000000
194.160000000000 0.287935065942 194.160000000000 0.097222617519 194.160000000000 0.271024657258 194.160000000000 0.000000000000
194.170000000000 0.287937409778 194.170000000000 0.097231275313 194.170000000000 0.271024041463 194.170000000000 0.000000000000
194.180000000000 0.287939753412 194.180000000000 0.097239932866 194.180000000000 0.271023425281 194.180000000000 0.000000000000
194.190000000000 0.287942096845 194.190000000000 0.097248590178 194.190000000000 0.271022808715 194.190000000000 0.000000000000
194.200000000000 0.287944440076 194.200000000000 0.097257247249 194.200000000000 0.271022191763 194.200000000000 0.000000000000
194.210000000000 0.287946783105 194.210000000000 0.097265904079 194.210000000000 0.271021574426 194.210000000000 0.000000000000
194.220000000000 0.287949125933 194.220000000000 0.097274560668 194.220000000000 0.271020956703 194.220000000000 0.000000000000
194.230000000000 0.287951468559 194.230000000000 0.097283217016 194.230000000000 0.271020338595 194.230000000000 0.000000000000
194.240000000000 0.287953810983 194.240000000000 0.097291873123 194.240000000000 0.271019720102 194.240000000000 0.000000000000
194.250000000000 0.287956153206 194.250000000000 0.097300528989 194.250000000000 0.271019101223 194.250000000000 0.000000000000
194.260000000000 0.287958495227 194.260000000000 0.097309184614 194.260000000000 0.271018481959 194.260000000000 0.000000000000
194.270000000000 0.287960837047 194.270000000000 0.097317839998 194.270000000000 0.271017862310 194.270000000000 0.000000000000
194.280000000000 0.287963178665 194.280000000000 0.097326495141 194.280000000000 0.271017242275 194.280000000000 0.000000000000
194.290000000000 0.287965520082 194.290000000000 0.097335150043 194.290000000000 0.271016621856 194.290000000000 0.000000000000
194.300000000000 0.287967861297 194.300000000000 0.097343804704 194.300000000000 0.271016001051 194.300000000000 0.000000000000
194.310000000000 0.287970202311 194.310000000000 0.097352459125 194.310000000000 0.271015379861 194.310000000000 0.000000000000
194.320000000000 0.287972543123 194.320000000000 0.097361113304 194.320000000000 0.271014758286 194.320000000000 0.000000000000
194.330000000000 0.287974883733 194.330000000000 0.097369767243 194.330000000000 0.271014136326 194.330000000000 0.000000000000
194.340000000000 0.287977224143 194.340000000000 0.097378420940 194.340000000000 0.271013513980 194.340000000000 0.000000000000
194.350000000000 0.287979564350 194.350000000000 0.097387074397 194.350000000000 0.271012891250 194.350000000000 0.000000000000
194.360000000000 0.287981904357 194.360000000000 0.097395727613 194.360000000000 0.271012268135 194.360000000000 0.000000000000
194.370000000000 0.287984244162 194.370000000000 0.097404380588 194.370000000000 0.271011644635 194.370000000000 0.000000000000
194.380000000000 0.287986583765 194.380000000000 0.097413033322 194.380000000000 0.271011020749 194.380000000000 0.000000000000
194.390000000000 0.287988923167 194.390000000000 0.097421685815 194.390000000000 0.271010396479 194.390000000000 0.000000000000
194.400000000000 0.287991262368 194.400000000000 0.097430338068 194.400000000000 0.271009771824 194.400000000000 0.000000000000
194.410000000000 0.287993601367 194.410000000000 0.097438990080 194.410000000000 0.271009146784 194.410000000000 0.000000000000
194.420000000000 0.287995940165 194.420000000000 0.097447641851 194.420000000000 0.271008521360 194.420000000000 0.000000000000
194.430000000000 0.287998278762 194.430000000000 0.097456293381 194.430000000000 0.271007895550 194.430000000000 0.000000000000
194.440000000000 0.288000617158 194.440000000000 0.097464944670 194.440000000000 0.271007269355 194.440000000000 0.000000000000
194.450000000000 0.288002955352 194.450000000000 0.097473595719 194.450000000000 0.271006642776 194.450000000000 0.000000000000
194.460000000000 0.288005293344 194.460000000000 0.097482246527 194.460000000000 0.271006015812 194.460000000000 0.000000000000
194.470000000000 0.288007631136 194.470000000000 0.097490897094 194.470000000000 0.271005388464 194.470000000000 0.000000000000
194.480000000000 0.288009968726 194.480000000000 0.097499547421 194.480000000000 0.271004760730 194.480000000000 0.000000000000
194.490000000000 0.288012306115 194.490000000000 0.097508197507 194.490000000000 0.271004132612 194.490000000000 0.000000000000
194.500000000000 0.288014643303 194.500000000000 0.097516847352 194.500000000000 0.271003504109 194.500000000000 0.000000000000
194.510000000000 0.288016980290 194.510000000000 0.097525496957 194.510000000000 0.271002875222 194.510000000000 0.000000000000
194.520000000000 0.288019317075 194.520000000000 0.097534146320 194.520000000000 0.271002245950 194.520000000000 0.000000000000
194.530000000000 0.288021653660 194.530000000000 0.097542795444 194.530000000000 0.271001616294 194.530000000000 0.000000000000
194.540000000000 0.288023990043 194.540000000000 0.097551444326 194.540000000000 0.271000986253 194.540000000000 0.000000000000
194.550000000000 0.288026326224 194.550000000000 0.097560092968 194.550000000000 0.271000355827 194.550000000000 0.000000000000
194.560000000000 0.288028662205 194.560000000000 0.097568741369 194.560000000000 0.270999725017 194.560000000000 0.000000000000
194.570000000000 0.288030997985 194.570000000000 0.097577389530 194.570000000000 0.270999093823 194.570000000000 0.000000000000
194.580000000000 0.288033333563 194.580000000000 0.097586037450 194.580000000000 0.270998462244 194.580000000000 0.000000000000
194.590000000000 0.288035668941 194.590000000000 0.097594685130 194.590000000000 0.270997830280 194.590000000000 0.000000000000
194.600000000000 0.288038004117 194.600000000000 0.097603332569 194.600000000000 0.270997197932 194.600000000000 0.000000000000
194.610000000000 0.288040339092 194.610000000000 0.097611979767 194.610000000000 0.270996565200 194.610000000000 0.000000000000
194.620000000000 0.288042673867 194.620000000000 0.097620626725 194.620000000000 0.270995932084 194.620000000000 0.000000000000
194.630000000000 0.288045008440 194.630000000000 0.097629273443 194.630000000000 0.270995298583 194.630000000000 0.000000000000
194.640000000000 0.288047342812 194.640000000000 0.097637919920 194.640000000000 0.270994664698 194.640000000000 0.000000000000
194.650000000000 0.288049676983 194.650000000000 0.097646566156 194.650000000000 0.270994030429 194.650000000000 0.000000000000
194.660000000000 0.288052010953 194.660000000000 0.097655212152 194.660000000000 0.270993395775 194.660000000000 0.000000000000
194.670000000000 0.288054344722 194.670000000000 0.097663857907 194.670000000000 0.270992760737 194.670000000000 0.000000000000
194.680000000000 0.288056678291 194.680000000000 0.097672503422 194.680000000000 0.270992125316 194.680000000000 0.000000000000
194.690000000000 0.288059011658 194.690000000000 0.097681148697 194.690000000000 0.270991489509 194.690000000000 0.000000000000
194.700000000000 0.288061344824 194.700000000000 0.097689793731 194.700000000000 0.270990853319 194.700000000000 0.000000000000
194.710000000000 0.288063677789 194.710000000000 0.097698438524 194.710000000000 0.270990216745 194.710000000000 0.000000000000
194.720000000000 0.288066010554 194.720000000000 0.097707083078 194.720000000000 0.270989579786 194.720000000000 0.000000000000
194.730000000000 0.288068343117 194.730000000000 0.097715727390 194.730000000000 0.270988942444 194.730000000000 0.000000000000
194.740000000000 0.288070675480 194.740000000000 0.097724371463 194.740000000000 0.270988304718 194.740000000000 0.000000000000
194.750000000000 0.288073007642 194.750000000000 0.097733015295 194.750000000000 0.270987666607 194.750000000000 0.000000000000
194.760000000000 0.288075339603 194.760000000000 0.097741658886 194.760000000000 0.270987028113 194.760000000000 0.000000000000
194.770000000000 0.288077671363 194.770000000000 0.097750302238 194.770000000000 0.270986389234 194.770000000000 0.000000000000
194.780000000000 0.288080002922 194.780000000000 0.097758945349 194.780000000000 0.270985749972 194.780000000000 0.000000000000
194.790000000000 0.288082334280 194.790000000000 0.097767588219 194.790000000000 0.270985110326 194.790000000000 0.000000000000
194.800000000000 0.288084665438 194.800000000000 0.097776230850 194.800000000000 0.270984470296 194.800000000000 0.000000000000
194.810000000000 0.288086996395 194.810000000000 0.097784873240 194.810000000000 0.270983829882 194.810000000000 0.000000000000
194.820000000000 0.288089327151 194.820000000000 0.097793515390 194.820000000000 0.270983189084 194.820000000000 0.000000000000
194.830000000000 0.288091657706 194.830000000000 0.097802157299 194.830000000000 0.270982547902 194.830000000000 0.000000000000
194.840000000000 0.288093988061 194.840000000000 0.097810798968 194.840000000000 0.270981906337 194.840000000000 0.000000000000
194.850000000000 0.288096318215 194.850000000000 0.097819440397 194.850000000000 0.270981264388 194.850000000000 0.000000000000
194.860000000000 0.288098648168 194.860000000000 0.097828081586 194.860000000000 0.270980622055 194.860000000000 0.000000000000
194.870000000000 0.288100977920 194.870000000000 0.097836722534 194.870000000000 0.270979979339 194.870000000000 0.000000000000
194.880000000000 0.288103307472 194.880000000000 0.097845363242 194.880000000000 0.270979336239 194.880000000000 0.000000000000
194.890000000000 0.288105636823 194.890000000000 0.097854003710 194.890000000000 0.270978692755 194.890000000000 0.000000000000
194.900000000000 0.288107965974 194.900000000000 0.097862643938 194.900000000000 0.270978048887 194.900000000000 0.000000000000
194.910000000000 0.288110294923 194.910000000000 0.097871283926 194.910000000000 0.270977404636 194.910000000000 0.000000000000
194.920000000000 0.288112623672 194.920000000000 0.097879923673 194.920000000000 0.270976760002 194.920000000000 0.000000000000
194.930000000000 0.288114952221 194.930000000000 0.097888563181 194.930000000000 0.270976114984 194.930000000000 0.000000000000
194.940000000000 0.288117280569 194.940000000000 0.097897202448 194.940000000000 0.270975469582 194.940000000000 0.000000000000
194.950000000000 0.288119608716 194.950000000000 0.097905841475 194.950000000000 0.270974823797 194.950000000000 0.000000000000
194.960000000000 0.288121936663 194.960000000000 0.097914480262 194.960000000000 0.270974177629 194.960000000000 0.000000000000
194.970000000000 0.288124264409 194.970000000000 0.097923118808 194.970000000000 0.270973531077 194.970000000000 0.000000000000
194.980000000000 0.288126591955 194.980000000000 0.097931757115 194.980000000000 0.270972884141 194.980000000000 0.000000000000
194.990000000000 0.288128919300 194.990000000000 0.097940395182 194.990000000000 0.270972236823 194.990000000000 0.000000000000
195.000000000000 0.288131246445 195.000000000000 0.097949033008 195.000000000000 0.270971589121 195.000000000000 0.000000000000
195.010000000000 0.288133573389 195.010000000000 0.097957670595 195.010000000000 0.270970941035 195.010000000000 0.000000000000
195.020000000000 0.288135900132 195.020000000000 0.097966307941 195.020000000000 0.270970292566 195.020000000000 0.000000000000
195.030000000000 0.288138226676 195.030000000000 0.097974945047 195.030000000000 0.270969643714 195.030000000000 0.000000000000
195.040000000000 0.288140553018 195.040000000000 0.097983581914 195.040000000000 0.270968994479 195.040000000000 0.000000000000
195.050000000000 0.288142879161 195.050000000000 0.097992218540 195.050000000000 0.270968344861 195.050000000000 0.000000000000
195.060000000000 0.288145205103 195.060000000000 0.098000854926 195.060000000000 0.270967694859 195.060000000000 0.000000000000
195.070000000000 0.288147530844 195.070000000000 0.098009491073 195.070000000000 0.270967044474 195.070000000000 0.000000000000
195.080000000000 0.288149856385 195.080000000000 0.098018126979 195.080000000000 0.270966393706 195.080000000000 0.000000000000
195.090000000000 0.288152181726 195.090000000000 0.098026762646 195.090000000000 0.270965742555 195.090000000000 0.000000000000
195.100000000000 0.288154506866 195.100000000000 0.098035398072 195.100000000000 0.270965091021 195.100000000000 0.000000000000
195.110000000000 0.288156831806 195.110000000000 0.098044033259 195.110000000000 0.270964439104 195.110000000000 0.000000000000
195.120000000000 0.288159156545 195.120000000000 0.098052668205 195.120000000000 0.270963786803 195.120000000000 0.000000000000
195.130000000000 0.288161481085 195.130000000000 0.098061302912 195.130000000000 0.270963134120 195.130000000000 0.000000000000
195.140000000000 0.288163805424 195.140000000000 0.098069937379 195.140000000000 0.270962481054 195.140000000000 0.000000000000
195.150000000000 0.288166129562 195.150000000000 0.098078571605 195.150000000000 0.270961827604 195.150000000000 0.000000000000
195.160000000000 0.288168453500 195.160000000000 0.098087205592 195.160000000000 0.270961173772 195.160000000000 0.000000000000
195.170000000000 0.288170777239 195.170000000000 0.098095839339 195.170000000000 0.270960519557 195.170000000000 0.000000000000
195.180000000000 0.288173100776 195.180000000000 0.098104472847 195.180000000000 0.270959864959 195.180000000000 0.000000000000
195.190000000000 0.288175424114 195.190000000000 0.098113106114 195.190000000000 0.270959209978 195.190000000000 0.000000000000
195.200000000000 0.288177747251 195.200000000000 0.098121739142 195.200000000000 0.270958554614 195.200000000000 0.000000000000
195.210000000000 0.288180070188 195.210000000000 0.098130371929 195.210000000000 0.270957898868 195.210000000000 0.000000000000
195.220000000000 0.288182392925 195.220000000000 0.098139004477 195.220000000000 0.270957242738 195.220000000000 0.000000000000
195.230000000000 0.288184715462 195.230000000000 0.098147636786 195.230000000000 0.270956586226 195.230000000000 0.000000000000
195.240000000000 0.288187037799 195.240000000000 0.098156268854 195.240000000000 0.270955929331 195.240000000000 0.000000000000
195.250000000000 0.288189359935 195.250000000000 0.098164900683 195.250000000000 0.270955272054 195.250000000000 0.000000000000
195.260000000000 0.288191681871 195.260000000000 0.098173532271 195.260000000000 0.270954614393 195.260000000000 0.000000000000
195.270000000000 0.288194003607 195.270000000000 0.098182163621 195.270000000000 0.270953956350 195.270000000000 0.000000000000
195.280000000000 0.288196325143 195.280000000000 0.098190794730 195.280000000000 0.270953297925 195.280000000000 0.000000000000
195.290000000000 0.288198646479 195.290000000000 0.098199425600 195.290000000000 0.270952639117 195.290000000000 0.000000000000
195.300000000000 0.288200967615 195.300000000000 0.098208056229 195.300000000000 0.270951979926 195.300000000000 0.000000000000
195.310000000000 0.288203288551 195.310000000000 0.098216686620 195.310000000000 0.270951320353 195.310000000000 0.000000000000
195.320000000000 0.288205609286 195.320000000000 0.098225316770 195.320000000000 0.270950660397 195.320000000000 0.000000000000
195.330000000000 0.288207929822 195.330000000000 0.098233946681 195.330000000000 0.270950000059 195.330000000000 0.000000000000
195.340000000000 0.288210250158 195.340000000000 0.098242576352 195.340000000000 0.270949339338 195.340000000000 0.000000000000
195.350000000000 0.288212570293 195.350000000000 0.098251205784 195.350000000000 0.270948678234 195.350000000000 0.000000000000
195.360000000000 0.288214890229 195.360000000000 0.098259834976 195.360000000000 0.270948016749 195.360000000000 0.000000000000
195.370000000000 0.288217209964 195.370000000000 0.098268463928 195.370000000000 0.270947354881 195.370000000000 0.000000000000
195.380000000000 0.288219529500 195.380000000000 0.098277092641 195.380000000000 0.270946692630 195.380000000000 0.000000000000
195.390000000000 0.288221848835 195.390000000000 0.098285721114 195.390000000000 0.270946029997 195.390000000000 0.000000000000
195.400000000000 0.288224167971 195.400000000000 0.098294349347 195.400000000000 0.270945366982 195.400000000000 0.000000000000
195.410000000000 0.288226486907 195.410000000000 0.098302977341 195.410000000000 0.270944703585 195.410000000000 0.000000000000
195.420000000000 0.288228805643 195.420000000000 0.098311605096 195.420000000000 0.270944039805 195.420000000000 0.000000000000
195.430000000000 0.288231124179 195.430000000000 0.098320232610 195.430000000000 0.270943375643 195.430000000000 0.000000000000
195.440000000000 0.288233442515 195.440000000000 0.098328859886 195.440000000000 0.270942711099 195.440000000000 0.000000000000
195.450000000000 0.288235760651 195.450000000000 0.098337486921 195.450000000000 0.270942046172 195.450000000000 0.000000000000
195.460000000000 0.288238078587 195.460000000000 0.098346113718 195.460000000000 0.270941380864 195.460000000000 0.000000000000
195.470000000000 0.288240396324 195.470000000000 0.098354740274 195.470000000000 0.270940715173 195.470000000000 0.000000000000
195.480000000000 0.288242713860 195.480000000000 0.098363366592 195.480000000000 0.270940049100 195.480000000000 0.000000000000
195.490000000000 0.288245031197 195.490000000000 0.098371992669 195.490000000000 0.270939382645 195.490000000000 0.000000000000
195.500000000000 0.288247348334 195.500000000000 0.098380618508 195.500000000000 0.270938715808 195.500000000000 0.000000000000
195.510000000000 0.288249665271 195.510000000000 0.098389244106 195.510000000000 0.270938048589 195.510000000000 0.000000000000
195.520000000000 0.288251982009 195.520000000000 0.098397869466 195.520000000000 0.270937380988 195.520000000000 0.000000000000
195.530000000000 0.288254298546 195.530000000000 0.098406494586 195.530000000000 0.270936713005 195.530000000000 0.000000000000
195.540000000000 0.288256614884 195.540000000000 0.098415119466 195.540000000000 0.270936044640 195.540000000000 0.000000000000
195.550000000000 0.288258931023 195.550000000000 0.098423744107 195.550000000000 0.270935375893 195.550000000000 0.000000000000
195.560000000000 0.288261246961 195.560000000000 0.098432368509 195.560000000000 0.270934706764 195.560000000000 0.000000000000
195.570000000000 0.288263562700 195.570000000000 0.098440992671 195.570000000000 0.270934037253 195.570000000000 0.000000000000
195.580000000000 0.288265878239 195.580000000000 0.098449616594 195.580000000000 0.270933367360 195.580000000000 0.000000000000
195.590000000000 0.288268193578 195.590000000000 0.098458240278 195.590000000000 0.270932697086 195.590000000000 0.000000000000
195.600000000000 0.288270508718 195.600000000000 0.098466863722 195.600000000000 0.270932026430 195.600000000000 0.000000000000
195.610000000000 0.288272823658 195.610000000000 0.098475486927 195.610000000000 0.270931355392 195.610000000000 0.000000000000
195.620000000000 0.288275138399 195.620000000000 0.098484109893 195.620000000000 0.270930683972 195.620000000000 0.000000000000
195.630000000000 0.288277452939 195.630000000000 0.098492732619 195.630000000000 0.270930012170 195.630000000000 0.000000000000
195.640000000000 0.288279767281 195.640000000000 0.098501355106 195.640000000000 0.270929339987 195.640000000000 0.000000000000
195.650000000000 0.288282081422 195.650000000000 0.098509977354 195.650000000000 0.270928667422 195.650000000000 0.000000000000
195.660000000000 0.288284395364 195.660000000000 0.098518599362 195.660000000000 0.270927994475 195.660000000000 0.000000000000
195.670000000000 0.288286709107 195.670000000000 0.098527221131 195.670000000000 0.270927321147 195.670000000000 0.000000000000
195.680000000000 0.288289022650 195.680000000000 0.098535842661 195.680000000000 0.270926647437 195.680000000000 0.000000000000
195.690000000000 0.288291335993 195.690000000000 0.098544463952 195.690000000000 0.270925973345 195.690000000000 0.000000000000
195.700000000000 0.288293649137 195.700000000000 0.098553085003 195.700000000000 0.270925298872 195.700000000000 0.000000000000
195.710000000000 0.288295962081 195.710000000000 0.098561705816 195.710000000000 0.270924624018 195.710000000000 0.000000000000
195.720000000000 0.288298274826 195.720000000000 0.098570326389 195.720000000000 0.270923948781 195.720000000000 0.000000000000
195.730000000000 0.288300587371 195.730000000000 0.098578946722 195.730000000000 0.270923273164 195.730000000000 0.000000000000
195.740000000000 0.288302899717 195.740000000000 0.098587566817 195.740000000000 0.270922597165 195.740000000000 0.000000000000
195.750000000000 0.288305211864 195.750000000000 0.098596186673 195.750000000000 0.270921920784 195.750000000000 0.000000000000
195.760000000000 0.288307523811 195.760000000000 0.098604806289 195.760000000000 0.270921244022 195.760000000000 0.000000000000
195.770000000000 0.288309835558 195.770000000000 0.098613425666 195.770000000000 0.270920566879 195.770000000000 0.000000000000
195.780000000000 0.288312147107 195.780000000000 0.098622044804 195.780000000000 0.270919889355 195.780000000000 0.000000000000
195.790000000000 0.288314458455 195.790000000000 0.098630663703 195.790000000000 0.270919211449 195.790000000000 0.000000000000
195.800000000000 0.288316769605 195.800000000000 0.098639282363 195.800000000000 0.270918533161 195.800000000000 0.000000000000
195.810000000000 0.288319080555 195.810000000000 0.098647900784 195.810000000000 0.270917854493 195.810000000000 0.000000000000
195.820000000000 0.288321391306 195.820000000000 0.098656518966 195.820000000000 0.270917175443 195.820000000000 0.000000000000
195.830000000000 0.288323701857 195.830000000000 0.098665136908 195.830000000000 0.270916496012 195.830000000000 0.000000000000
195.840000000000 0.288326012209 195.840000000000 0.098673754612 195.840000000000 0.270915816200 195.840000000000 0.000000000000
195.850000000000 0.288328322362 195.850000000000 0.098682372076 195.850000000000 0.270915136006 195.850000000000 0.000000000000
195.860000000000 0.288330632315 195.860000000000 0.098690989302 195.860000000000 0.270914455432 195.860000000000 0.000000000000
195.870000000000 0.288332942069 195.870000000000 0.098699606288 195.870000000000 0.270913774476 195.870000000000 0.000000000000
195.880000000000 0.288335251624 195.880000000000 0.098708223036 195.880000000000 0.270913093139 195.880000000000 0.000000000000
195.890000000000 0.288337560980 195.890000000000 0.098716839544 195.890000000000 0.270912411421 195.890000000000 0.000000000000
195.900000000000 0.288339870136 195.900000000000 0.098725455814 195.900000000000 0.270911729322 195.900000000000 0.000000000000
195.910000000000 0.288342179093 195.910000000000 0.098734071844 195.910000000000 0.270911046842 195.910000000000 0.000000000000
195.920000000000 0.288344487851 195.920000000000 0.098742687636 195.920000000000 0.270910363982 195.920000000000 0.000000000000
195.930000000000 0.288346796410 195.930000000000 0.098751303188 195.930000000000 0.270909680740 195.930000000000 0.000000000000
195.940000000000 0.288349104769 195.940000000000 0.098759918502 195.940000000000 0.270908997117 195.940000000000 0.000000000000
195.950000000000 0.288351412930 195.950000000000 0.098768533576 195.950000000000 0.270908313113 195.950000000000 0.000000000000
195.960000000000 0.288353720891 195.960000000000 0.098777148412 195.960000000000 0.270907628728 195.960000000000 0.000000000000
195.970000000000 0.288356028653 195.970000000000 0.098785763009 195.970000000000 0.270906943963 195.970000000000 0.000000000000
195.980000000000 0.288358336216 195.980000000000 0.098794377367 195.980000000000 0.270906258816 195.980000000000 0.000000000000
195.990000000000 0.288360643580 195.990000000000 0.098802991486 195.990000000000 0.270905573289 195.990000000000 0.000000000000
196.000000000000 0.288362950744 196.000000000000 0.098811605367 196.000000000000 0.270904887381 196.000000000000 0.000000000000
196.010000000000 0.288365257710 196.010000000000 0.098820219008 196.010000000000 0.270904201092 196.010000000000 0.000000000000
196.020000000000 0.288367564477 196.020000000000 0.098828832411 196.020000000000 0.270903514423 196.020000000000 0.000000000000
196.030000000000 0.288369871044 196.030000000000 0.098837445574 196.030000000000 0.270902827372 196.030000000000 0.000000000000
196.040000000000 0.288372177413 196.040000000000 0.098846058499 196.040000000000 0.270902139941 196.040000000000 0.000000000000
196.050000000000 0.288374483582 196.050000000000 0.098854671186 196.050000000000 0.270901452130 196.050000000000 0.000000000000
196.060000000000 0.288376789552 196.060000000000 0.098863283633 196.060000000000 0.270900763937 196.060000000000 0.000000000000
196.070000000000 0.288379095324 196.070000000000 0.098871895841 196.070000000000 0.270900075365 196.070000000000 0.000000000000
196.080000000000 0.288381400896 196.080000000000 0.098880507811 196.080000000000 0.270899386411 196.080000000000 0.000000000000
196.090000000000 0.288383706270 196.090000000000 0.098889119542 196.090000000000 0.270898697077 196.090000000000 0.000000000000
196.100000000000 0.288386011444 196.100000000000 0.098897731035 196.100000000000 0.270898007362 196.100000000000 0.000000000000
196.110000000000 0.288388316420 196.110000000000 0.098906342288 196.110000000000 0.270897317267 196.110000000000 0.000000000000
196.120000000000 0.288390621196 196.120000000000 0.098914953303 196.120000000000 0.270896626792 196.120000000000 0.000000000000
196.130000000000 0.288392925774 196.130000000000 0.098923564079 196.130000000000 0.270895935936 196.130000000000 0.000000000000
196.140000000000 0.288395230153 196.140000000000 0.098932174617 196.140000000000 0.270895244699 196.140000000000 0.000000000000
196.150000000000 0.288397534333 196.150000000000 0.098940784915 196.150000000000 0.270894553082 196.150000000000 0.000000000000
196.160000000000 0.288399838314 196.160000000000 0.098949394975 196.160000000000 0.270893861085 196.160000000000 0.000000000000
196.170000000000 0.288402142096 196.170000000000 0.098958004797 196.170000000000 0.270893168707 196.170000000000 0.000000000000
196.180000000000 0.288404445679 196.180000000000 0.098966614380 196.180000000000 0.270892475949 196.180000000000 0.000000000000
196.190000000000 0.288406749064 196.190000000000 0.098975223724 196.190000000000 0.270891782811 196.190000000000 0.000000000000
196.200000000000 0.288409052249 196.200000000000 0.098983832829 196.200000000000 0.270891089292 196.200000000000 0.000000000000
196.210000000000 0.288411355236 196.210000000000 0.098992441696 196.210000000000 0.270890395393 196.210000000000 0.000000000000
196.220000000000 0.288413658024 196.220000000000 0.099001050325 196.220000000000 0.270889701114 196.220000000000 0.000000000000
196.230000000000 0.288415960614 196.230000000000 0.099009658714 196.230000000000 0.270889006455 196.230000000000 0.000000000000
196.240000000000 0.288418263004 196.240000000000 0.099018266865 196.240000000000 0.270888311415 196.240000000000 0.000000000000
196.250000000000 0.288420565196 196.250000000000 0.099026874778 196.250000000000 0.270887615995 196.250000000000 0.000000000000
196.260000000000 0.288422867189 196.260000000000 0.099035482452 196.260000000000 0.270886920195 196.260000000000 0.000000000000
196.270000000000 0.288425168983 196.270000000000 0.099044089888 196.270000000000 0.270886224015 196.270000000000 0.000000000000
196.280000000000 0.288427470579 196.280000000000 0.099052697085 196.280000000000 0.270885527455 196.280000000000 0.000000000000
196.290000000000 0.288429771976 196.290000000000 0.099061304043 196.290000000000 0.270884830515 196.290000000000 0.000000000000
196.300000000000 0.288432073174 196.300000000000 0.099069910763 196.300000000000 0.270884133195 196.300000000000 0.000000000000
196.310000000000 0.288434374173 196.310000000000 0.099078517244 196.310000000000 0.270883435495 196.310000000000 0.000000000000
196.320000000000 0.288436674974 196.320000000000 0.099087123487 196.320000000000 0.270882737415 196.320000000000 0.000000000000
196.330000000000 0.288438975577 196.330000000000 0.099095729492 196.330000000000 0.270882038955 196.330000000000 0.000000000000
196.340000000000 0.288441275980 196.340000000000 0.099104335258 196.340000000000 0.270881340114 196.340000000000 0.000000000000
196.350000000000 0.288443576185 196.350000000000 0.099112940786 196.350000000000 0.270880640895 196.350000000000 0.000000000000
196.360000000000 0.288445876192 196.360000000000 0.099121546075 196.360000000000 0.270879941295 196.360000000000 0.000000000000
196.370000000000 0.288448176000 196.370000000000 0.099130151126 196.370000000000 0.270879241315 196.370000000000 0.000000000000
196.380000000000 0.288450475609 196.380000000000 0.099138755938 196.380000000000 0.270878540955 196.380000000000 0.000000000000
196.390000000000 0.288452775020 196.390000000000 0.099147360512 196.390000000000 0.270877840216 196.390000000000 0.000000000000
196.400000000000 0.288455074232 196.400000000000 0.099155964847 196.400000000000 0.270877139097 196.400000000000 0.000000000000
196.410000000000 0.288457373246 196.410000000000 0.099164568945 196.410000000000 0.270876437598 196.410000000000 0.000000000000
196.420000000000 0.288459672061 196.420000000000 0.099173172804 196.420000000000 0.270875735719 196.420000000000 0.000000000000
196.430000000000 0.288461970677 196.430000000000 0.099181776424 196.430000000000 0.270875033461 196.430000000000 0.000000000000
196.440000000000 0.288464269096 196.440000000000 0.099190379806 196.440000000000 0.270874330823 196.440000000000 0.000000000000
196.450000000000 0.288466567315 196.450000000000 0.099198982950 196.450000000000 0.270873627805 196.450000000000 0.000000000000
196.460000000000 0.288468865337 196.460000000000 0.099207585856 196.460000000000 0.270872924408 196.460000000000 0.000000000000
196.470000000000 0.288471163159 196.470000000000 0.099216188523 196.470000000000 0.270872220631 196.470000000000 0.000000000000
196.480000000000 0.288473460784 196.480000000000 0.099224790952 196.480000000000 0.270871516474 196.480000000000 0.000000000000
196.490000000000 0.288475758210 196.490000000000 0.099233393142 196.490000000000 0.270870811938 196.490000000000 0.000000000000
196.500000000000 0.288478055437 196.500000000000 0.099241995095 196.500000000000 0.270870107023 196.500000000000 0.000000000000
196.510000000000 0.288480352466 196.510000000000 0.099250596809 196.510000000000 0.270869401728 196.510000000000 0.000000000000
196.520000000000 0.288482649297 196.520000000000 0.099259198285 196.520000000000 0.270868696053 196.520000000000 0.000000000000
196.530000000000 0.288484945930 196.530000000000 0.099267799523 196.530000000000 0.270867989999 196.530000000000 0.000000000000
196.540000000000 0.288487242364 196.540000000000 0.099276400522 196.540000000000 0.270867283565 196.540000000000 0.000000000000
196.550000000000 0.288489538600 196.550000000000 0.099285001283 196.550000000000 0.270866576752 196.550000000000 0.000000000000
196.560000000000 0.288491834637 196.560000000000 0.099293601806 196.560000000000 0.270865869560 196.560000000000 0.000000000000
196.570000000000 0.288494130476 196.570000000000 0.099302202091 196.570000000000 0.270865161988 196.570000000000 0.000000000000
196.580000000000 0.288496426117 196.580000000000 0.099310802138 196.580000000000 0.270864454037 196.580000000000 0.000000000000
196.590000000000 0.288498721560 196.590000000000 0.099319401947 196.590000000000 0.270863745707 196.590000000000 0.000000000000
196.600000000000 0.288501016804 196.600000000000 0.099328001517 196.600000000000 0.270863036998 196.600000000000 0.000000000000
196.610000000000 0.288503311850 196.610000000000 0.099336600849 196.610000000000 0.270862327909 196.610000000000 0.000000000000
196.620000000000 0.288505606698 196.620000000000 0.099345199944 196.620000000000 0.270861618441 196.620000000000 0.000000000000
196.630000000000 0.288507901348 196.630000000000 0.099353798800 196.630000000000 0.270860908593 196.630000000000 0.000000000000
196.640000000000 0.288510195799 196.640000000000 0.099362397418 196.640000000000 0.270860198367 196.640000000000 0.000000000000
196.650000000000 0.288512490052 196.650000000000 0.099370995798 196.650000000000 0.270859487761 196.650000000000 0.000000000000
196.660000000000 0.288514784107 196.660000000000 0.099379593939 196.660000000000 0.270858776777 196.660000000000 0.000000000000
196.670000000000 0.288517077964 196.670000000000 0.099388191843 196.670000000000 0.270858065413 196.670000000000 0.000000000000
196.680000000000 0.288519371623 196.680000000000 0.099396789509 196.680000000000 0.270857353670 196.680000000000 0.000000000000
196.690000000000 0.288521665084 196.690000000000 0.099405386937 196.690000000000 0.270856641548 196.690000000000 0.000000000000
196.700000000000 0.288523958346 196.700000000000 0.099413984126 196.700000000000 0.270855929047 196.700000000000 0.000000000000
196.710000000000 0.288526251410 196.710000000000 0.099422581078 196.710000000000 0.270855216167 196.710000000000 0.000000000000
196.720000000000 0.288528544277 196.720000000000 0.099431177791 196.720000000000 0.270854502908 196.720000000000 0.000000000000
196.730000000000 0.288530836945 196.730000000000 0.099439774267 196.730000000000 0.270853789270 196.730000000000 0.000000000000
196.740000000000 0.288533129415 196.740000000000 0.099448370505 196.740000000000 0.270853075253 196.740000000000 0.000000000000
196.750000000000 0.288535421687 196.750000000000 0.099456966505 196.750000000000 0.270852360857 196.750000000000 0.000000000000
196.760000000000 0.288537713761 196.760000000000 0.099465562266 196.760000000000 0.270851646083 196.760000000000 0.000000000000
196.770000000000 0.288540005637 196.770000000000 0.099474157790 196.770000000000 0.270850930929 196.770000000000 0.000000000000
196.780000000000 0.288542297315 196.780000000000 0.099482753076 196.780000000000 0.270850215397 196.780000000000 0.000000000000
196.790000000000 0.288544588795 196.790000000000 0.099491348124 196.790000000000 0.270849499486 196.790000000000 0.000000000000
196.800000000000 0.288546880077 196.800000000000 0.099499942934 196.800000000000 0.270848783196 196.800000000000 0.000000000000
196.810000000000 0.288549171162 196.810000000000 0.099508537506 196.810000000000 0.270848066527 196.810000000000 0.000000000000
196.820000000000 0.288551462048 196.820000000000 0.099517131841 196.820000000000 0.270847349479 196.820000000000 0.000000000000
196.830000000000 0.288553752736 196.830000000000 0.099525725937 196.830000000000 0.270846632053 196.830000000000 0.000000000000
196.840000000000 0.288556043226 196.840000000000 0.099534319796 196.840000000000 0.270845914249 196.840000000000 0.000000000000
196.850000000000 0.288558333518 196.850000000000 0.099542913416 196.850000000000 0.270845196065 196.850000000000 0.000000000000
196.860000000000 0.288560623613 196.860000000000 0.099551506799 196.860000000000 0.270844477503 196.860000000000 0.000000000000
196.870000000000 0.288562913509 196.870000000000 0.099560099944 196.870000000000 0.270843758562 196.870000000000 0.000000000000
196.880000000000 0.288565203208 196.880000000000 0.099568692852 196.880000000000 0.270843039243 196.880000000000 0.000000000000
196.890000000000 0.288567492709 196.890000000000 0.099577285521 196.890000000000 0.270842319545 196.890000000000 0.000000000000
196.900000000000 0.288569782012 196.900000000000 0.099585877953 196.900000000000 0.270841599469 196.900000000000 0.000000000000
196.910000000000 0.288572071117 196.910000000000 0.099594470147 196.910000000000 0.270840879014 196.910000000000 0.000000000000
196.920000000000 0.288574360024 196.920000000000 0.099603062103 196.920000000000 0.270840158181 196.920000000000 0.000000000000
196.930000000000 0.288576648734 196.930000000000 0.099611653821 196.930000000000 0.270839436969 196.930000000000 0.000000000000
196.940000000000 0.288578937246 196.940000000000 0.099620245302 196.940000000000 0.270838715378 196.940000000000 0.000000000000
196.950000000000 0.288581225560 196.950000000000 0.099628836545 196.950000000000 0.270837993410 196.950000000000 0.000000000000
196.960000000000 0.288583513676 196.960000000000 0.099637427550 196.960000000000 0.270837271063 196.960000000000 0.000000000000
196.970000000000 0.288585801594 196.970000000000 0.099646018318 196.970000000000 0.270836548337 196.970000000000 0.000000000000
196.980000000000 0.288588089315 196.980000000000 0.099654608848 196.980000000000 0.270835825234 196.980000000000 0.000000000000
196.990000000000 0.288590376838 196.990000000000 0.099663199140 196.990000000000 0.270835101752 196.990000000000 0.000000000000
197.000000000000 0.288592664164 197.000000000000 0.099671789194 197.000000000000 0.270834377891 197.000000000000 0.000000000000
197.010000000000 0.288594951291 197.010000000000 0.099680379011 197.010000000000 0.270833653653 197.010000000000 0.000000000000
197.020000000000 0.288597238221 197.020000000000 0.099688968590 197.020000000000 0.270832929036 197.020000000000 0.000000000000
197.030000000000 0.288599524953 197.030000000000 0.099697557932 197.030000000000 0.270832204041 197.030000000000 0.000000000000
197.040000000000 0.288601811488 197.040000000000 0.099706147036 197.040000000000 0.270831478668 197.040000000000 0.000000000000
197.050000000000 0.288604097825 197.050000000000 0.099714735902 197.050000000000 0.270830752917 197.050000000000 0.000000000000
197.060000000000 0.288606383965 197.060000000000 0.099723324531 197.060000000000 0.270830026787 197.060000000000 0.000000000000
197.070000000000 0.288608669906 197.070000000000 0.099731912922 197.070000000000 0.270829300280 197.070000000000 0.000000000000
197.080000000000 0.288610955650 197.080000000000 0.099740501076 197.080000000000 0.270828573394 197.080000000000 0.000000000000
197.090000000000 0.288613241197 197.090000000000 0.099749088992 197.090000000000 0.270827846130 197.090000000000 0.000000000000
197.100000000000 0.288615526546 197.100000000000 0.099757676670 197.100000000000 0.270827118489 197.100000000000 0.000000000000
197.110000000000 0.288617811698 197.110000000000 0.099766264111 197.110000000000 0.270826390469 197.110000000000 0.000000000000
197.120000000000 0.288620096652 197.120000000000 0.099774851315 197.120000000000 0.270825662071 197.120000000000 0.000000000000
197.130000000000 0.288622381408 197.130000000000 0.099783438281 197.130000000000 0.270824933296 197.130000000000 0.000000000000
197.140000000000 0.288624665967 197.140000000000 0.099792025009 197.140000000000 0.270824204142 197.140000000000 0.000000000000
197.150000000000 0.288626950328 197.150000000000 0.099800611500 197.150000000000 0.270823474610 197.150000000000 0.000000000000
197.160000000000 0.288629234492 197.160000000000 0.099809197754 197.160000000000 0.270822744701 197.160000000000 0.000000000000
197.170000000000 0.288631518459 197.170000000000 0.099817783770 197.170000000000 0.270822014414 197.170000000000 0.000000000000
197.180000000000 0.288633802228 197.180000000000 0.099826369548 197.180000000000 0.270821283749 197.180000000000 0.000000000000
197.190000000000 0.288636085799 197.190000000000 0.099834955089 197.190000000000 0.270820552706 197.190000000000 0.000000000000
197.200000000000 0.288638369174 197.200000000000 0.099843540393 197.200000000000 0.270819821285 197.200000000000 0.000000000000
197.210000000000 0.288640652350 197.210000000000 0.099852125459 197.210000000000 0.270819089487 197.210000000000 0.000000000000
197.220000000000 0.288642935330 197.220000000000 0.099860710288 197.220000000000 0.270818357311 197.220000000000 0.000000000000
197.230000000000 0.288645218112 197.230000000000 0.099869294880 197.230000000000 0.270817624757 197.230000000000 0.000000000000
197.240000000000 0.288647500696 197.240000000000 0.099877879234 197.240000000000 0.270816891825 197.240000000000 0.000000000000
197.250000000000 0.288649783083 197.250000000000 0.099886463351 197.250000000000 0.270816158516 197.250000000000 0.000000000000
197.260000000000 0.288652065273 197.260000000000 0.099895047230 197.260000000000 0.270815424829 197.260000000000 0.000000000000
197.270000000000 0.288654347266 197.270000000000 0.099903630872 197.270000000000 0.270814690765 197.270000000000 0.000000000000
197.280000000000 0.288656629061 197.280000000000 0.099912214277 197.280000000000 0.270813956323 197.280000000000 0.000000000000
197.290000000000 0.288658910659 197.290000000000 0.099920797444 197.290000000000 0.270813221503 197.290000000000 0.000000000000
197.300000000000 0.288661192060 197.300000000000 0.099929380374 197.300000000000 0.270812486306 197.300000000000 0.000000000000
197.310000000000 0.288663473263 197.310000000000 0.099937963067 197.310000000000 0.270811750732 197.310000000000 0.000000000000
197.320000000000 0.288665754269 197.320000000000 0.099946545523 197.320000000000 0.270811014780 197.320000000000 0.000000000000
197.330000000000 0.288668035078 197.330000000000 0.099955127741 197.330000000000 0.270810278450 197.330000000000 0.000000000000
197.340000000000 0.288670315690 197.340000000000 0.099963709722 197.340000000000 0.270809541743 197.340000000000 0.000000000000
197.350000000000 0.288672596104 197.350000000000 0.099972291466 197.350000000000 0.270808804659 197.350000000000 0.000000000000
197.360000000000 0.288674876321 197.360000000000 0.099980872972 197.360000000000 0.270808067197 197.360000000000 0.000000000000
197.370000000000 0.288677156341 197.370000000000 0.099989454241 197.370000000000 0.270807329358 197.370000000000 0.000000000000
197.380000000000 0.288679436164 197.380000000000 0.099998035273 197.380000000000 0.270806591141 197.380000000000 0.000000000000
197.390000000000 0.288681715790 197.390000000000 0.100006616068 197.390000000000 0.270805852547 197.390000000000 0.000000000000
197.400000000000 0.288683995218 197.400000000000 0.100015196626 197.400000000000 0.270805113576 197.400000000000 0.000000000000
197.410000000000 0.288686274450 197.410000000000 0.100023776946 197.410000000000 0.270804374228 197.410000000000 0.000000000000
197.420000000000 0.288688553484 197.420000000000 0.100032357030 197.420000000000 0.270803634503 197.420000000000 0.000000000000
197.430000000000 0.288690832321 197.430000000000 0.100040936876 197.430000000000 0.270802894400 197.430000000000 0.000000000000
197.440000000000 0.288693110961 197.440000000000 0.100049516485 197.440000000000 0.270802153920 197.440000000000 0.000000000000
197.450000000000 0.288695389404 197.450000000000 0.100058095857 197.450000000000 0.270801413063 197.450000000000 0.000000000000
197.460000000000 0.288697667650 197.460000000000 0.100066674992 197.460000000000 0.270800671829 197.460000000000 0.000000000000
197.470000000000 0.288699945699 197.470000000000 0.100075253889 197.470000000000 0.270799930217 197.470000000000 0.000000000000
197.480000000000 0.288702223551 197.480000000000 0.100083832550 197.480000000000 0.270799188229 197.480000000000 0.000000000000
197.490000000000 0.288704501206 197.490000000000 0.100092410973 197.490000000000 0.270798445863 197.490000000000 0.000000000000
197.500000000000 0.288706778663 197.500000000000 0.100100989160 197.500000000000 0.270797703121 197.500000000000 0.000000000000
197.510000000000 0.288709055924 197.510000000000 0.100109567109 197.510000000000 0.270796960001 197.510000000000 0.000000000000
197.520000000000 0.288711332988 197.520000000000 0.100118144822 197.520000000000 0.270796216505 197.520000000000 0.000000000000
197.530000000000 0.288713609855 197.530000000000 0.100126722297 197.530000000000 0.270795472631 197.530000000000 0.000000000000
197.540000000000 0.288715886525 197.540000000000 0.100135299535 197.540000000000 0.270794728381 197.540000000000 0.000000000000
197.550000000000 0.288718162998 197.550000000000 0.100143876536 197.550000000000 0.270793983753 197.550000000000 0.000000000000
197.560000000000 0.288720439274 197.560000000000 0.100152453301 197.560000000000 0.270793238749 197.560000000000 0.000000000000
197.570000000000 0.288722715353 197.570000000000 0.100161029828 197.570000000000 0.270792493368 197.570000000000 0.000000000000
197.580000000000 0.288724991235 197.580000000000 0.100169606118 197.580000000000 0.270791747610 197.580000000000 0.000000000000
197.590000000000 0.288727266920 197.590000000000 0.100178182172 197.590000000000 0.270791001475 197.590000000000 0.000000000000
197.600000000000 0.288729542409 197.600000000000 0.100186757988 197.600000000000 0.270790254964 197.600000000000 0.000000000000
197.610000000000 0.288731817700 197.610000000000 0.100195333567 197.610000000000 0.270789508075 197.610000000000 0.000000000000
197.620000000000 0.288734092795 197.620000000000 0.100203908910 197.620000000000 0.270788760810 197.620000000000 0.000000000000
197.630000000000 0.288736367693 197.630000000000 0.100212484015 197.630000000000 0.270788013169 197.630000000000 0.000000000000
197.640000000000 0.288738642394 197.640000000000 0.100221058884 197.640000000000 0.270787265150 197.640000000000 0.000000000000
197.650000000000 0.288740916898 197.650000000000 0.100229633516 197.650000000000 0.270786516755 197.650000000000 0.000000000000
197.660000000000 0.288743191206 197.660000000000 0.100238207911 197.660000000000 0.270785767983 197.660000000000 0.000000000000
197.670000000000 0.288745465316 197.670000000000 0.100246782069 197.670000000000 0.270785018835 197.670000000000 0.000000000000
197.680000000000 0.288747739230 197.680000000000 0.100255355990 197.680000000000 0.270784269310 197.680000000000 0.000000000000
197.690000000000 0.288750012947 197.690000000000 0.100263929675 197.690000000000 0.270783519409 197.690000000000 0.000000000000
197.700000000000 0.288752286468 197.700000000000 0.100272503122 197.700000000000 0.270782769130 197.700000000000 0.000000000000
197.710000000000 0.288754559791 197.710000000000 0.100281076333 197.710000000000 0.270782018476 197.710000000000 0.000000000000
197.720000000000 0.288756832918 197.720000000000 0.100289649307 197.720000000000 0.270781267445 197.720000000000 0.000000000000
197.730000000000 0.288759105849 197.730000000000 0.100298222044 197.730000000000 0.270780516037 197.730000000000 0.000000000000
197.740000000000 0.288761378582 197.740000000000 0.100306794544 197.740000000000 0.270779764253 197.740000000000 0.000000000000
197.750000000000 0.288763651119 197.750000000000 0.100315366808 197.750000000000 0.270779012093 197.750000000000 0.000000000000
197.760000000000 0.288765923460 197.760000000000 0.100323938834 197.760000000000 0.270778259556 197.760000000000 0.000000000000
197.770000000000 0.288768195603 197.770000000000 0.100332510624 197.770000000000 0.270777506643 197.770000000000 0.000000000000
197.780000000000 0.288770467550 197.780000000000 0.100341082178 197.780000000000 0.270776753353 197.780000000000 0.000000000000
197.790000000000 0.288772739301 197.790000000000 0.100349653494 197.790000000000 0.270775999688 197.790000000000 0.000000000000
197.800000000000 0.288775010855 197.800000000000 0.100358224574 197.800000000000 0.270775245645 197.800000000000 0.000000000000
197.810000000000 0.288777282212 197.810000000000 0.100366795417 197.810000000000 0.270774491227 197.810000000000 0.000000000000
197.820000000000 0.288779553372 197.820000000000 0.100375366024 197.820000000000 0.270773736432 197.820000000000 0.000000000000
197.830000000000 0.288781824337 197.830000000000 0.100383936393 197.830000000000 0.270772981262 197.830000000000 0.000000000000
197.840000000000 0.288784095104 197.840000000000 0.100392506527 197.840000000000 0.270772225715 197.840000000000 0.000000000000
197.850000000000 0.288786365675 197.850000000000 0.100401076423 197.850000000000 0.270771469791 197.850000000000 0.000000000000
197.860000000000 0.288788636050 197.860000000000 0.100409646083 197.860000000000 0.270770713492 197.860000000000 0.000000000000
197.870000000000 0.288790906228 197.870000000000 0.100418215506 197.870000000000 0.270769956816 197.870000000000 0.000000000000
197.880000000000 0.288793176209 197.880000000000 0.100426784693 197.880000000000 0.270769199765 197.880000000000 0.000000000000
197.890000000000 0.288795445994 197.890000000000 0.100435353643 197.890000000000 0.270768442337 197.890000000000 0.000000000000
197.900000000000 0.288797715583 197.900000000000 0.100443922356 197.900000000000 0.270767684533 197.900000000000 0.000000000000
197.910000000000 0.288799984975 197.910000000000 0.100452490833 197.910000000000 0.270766926354 197.910000000000 0.000000000000
197.920000000000 0.288802254171 197.920000000000 0.100461059073 197.920000000000 0.270766167798 197.920000000000 0.000000000000
197.930000000000 0.288804523170 197.930000000000 0.100469627076 197.930000000000 0.270765408866 197.930000000000 0.000000000000
197.940000000000 0.288806791973 197.940000000000 0.100478194844 197.940000000000 0.270764649559 197.940000000000 0.000000000000
197.950000000000 0.288809060579 197.950000000000 0.100486762374 197.950000000000 0.270763889875 197.950000000000 0.000000000000
197.960000000000 0.288811328989 197.960000000000 0.100495329668 197.960000000000 0.270763129815 197.960000000000 0.000000000000
197.970000000000 0.288813597203 197.970000000000 0.100503896726 197.970000000000 0.270762369380 197.970000000000 0.000000000000
197.980000000000 0.288815865220 197.980000000000 0.100512463547 197.980000000000 0.270761608569 197.980000000000 0.000000000000
197.990000000000 0.288818133041 197.990000000000 0.100521030131 197.990000000000 0.270760847382 197.990000000000 0.000000000000
198.000000000000 0.288820400666 198.000000000000 0.100529596479 198.000000000000 0.270760085819 198.000000000000 0.000000000000
198.010000000000 0.288822668095 198.010000000000 0.100538162591 198.010000000000 0.270759323880 198.010000000000 0.000000000000
198.020000000000 0.288824935327 198.020000000000 0.100546728466 198.020000000000 0.270758561566 198.020000000000 0.000000000000
198.030000000000 0.288827202363 198.030000000000 0.100555294105 198.030000000000 0.270757798876 198.030000000000 0.000000000000
198.040000000000 0.288829469202 198.040000000000 0.100563859507 198.040000000000 0.270757035810 198.040000000000 0.000000000000
198.050000000000 0.288831735845 198.050000000000 0.100572424673 198.050000000000 0.270756272369 198.050000000000 0.000000000000
198.060000000000 0.288834002292 198.060000000000 0.100580989602 198.060000000000 0.270755508551 198.060000000000 0.000000000000
198.070000000000 0.288836268543 198.070000000000 0.100589554295 198.070000000000 0.270754744359 198.070000000000 0.000000000000
198.080000000000 0.288838534598 198.080000000000 0.100598118752 198.080000000000 0.270753979790 198.080000000000 0.000000000000
198.090000000000 0.288840800456 198.090000000000 0.100606682972 198.090000000000 0.270753214846 198.090000000000 0.000000000000
198.100000000000 0.288843066119 198.100000000000 0.100615246956 198.100000000000 0.270752449527 198.100000000000 0.000000000000
198.110000000000 0.288845331585 198.110000000000 0.100623810704 198.110000000000 0.270751683832 198.110000000000 0.000000000000
198.120000000000 0.288847596854 198.120000000000 0.100632374215 198.120000000000 0.270750917761 198.120000000000 0.000000000000
198.130000000000 0.288849861928 198.130000000000 0.100640937490 198.130000000000 0.270750151315 198.130000000000 0.000000000000
198.140000000000 0.288852126806 198.140000000000 0.100649500528 198.140000000000 0.270749384494 198.140000000000 0.000000000000
198.150000000000 0.288854391487 198.150000000000 0.100658063331 198.150000000000 0.270748617297 198.150000000000 0.000000000000
198.160000000000 0.288856655973 198.160000000000 0.100666625897 198.160000000000 0.270747849724 198.160000000000 0.000000000000
198.170000000000 0.288858920262 198.170000000000 0.100675188226 198.170000000000 0.270747081777 198.170000000000 0.000000000000
198.180000000000 0.288861184355 198.180000000000 0.100683750320 198.180000000000 0.270746313453 198.180000000000 0.000000000000
198.190000000000 0.288863448252 198.190000000000 0.100692312177 198.190000000000 0.270745544755 198.190000000000 0.000000000000
198.200000000000 0.288865711953 198.200000000000 0.100700873798 198.200000000000 0.270744775681 198.200000000000 0.000000000000
198.210000000000 0.288867975459 198.210000000000 0.100709435183 198.210000000000 0.270744006232 198.210000000000 0.000000000000
198.220000000000 0.288870238768 198.220000000000 0.100717996331 198.220000000000 0.270743236408 198.220000000000 0.000000000000
198.230000000000 0.288872501881 198.230000000000 0.100726557244 198.230000000000 0.270742466208 198.230000000000 0.000000000000
198.240000000000 0.288874764798 198.240000000000 0.100735117920 198.240000000000 0.270741695634 198.240000000000 0.000000000000
198.250000000000 0.288877027519 198.250000000000 0.100743678360 198.250000000000 0.270740924684 198.250000000000 0.000000000000
198.260000000000 0.288879290044 198.260000000000 0.100752238563 198.260000000000 0.270740153359 198.260000000000 0.000000000000
198.270000000000 0.288881552373 198.270000000000 0.100760798531 198.270000000000 0.270739381658 198.270000000000 0.000000000000
198.280000000000 0.288883814506 198.280000000000 0.100769358262 198.280000000000 0.270738609583 198.280000000000 0.000000000000
198.290000000000 0.288886076443 198.290000000000 0.100777917758 198.290000000000 0.270737837133 198.290000000000 0.000000000000
198.300000000000 0.288888338185 198.300000000000 0.100786477017 198.300000000000 0.270737064307 198.300000000000 0.000000000000
198.310000000000 0.288890599730 198.310000000000 0.100795036040 198.310000000000 0.270736291107 198.310000000000 0.000000000000
198.320000000000 0.288892861080 198.320000000000 0.100803594827 198.320000000000 0.270735517531 198.320000000000 0.000000000000
198.330000000000 0.288895122233 198.330000000000 0.100812153378 198.330000000000 0.270734743580 198.330000000000 0.000000000000
198.340000000000 0.288897383191 198.340000000000 0.100820711693 198.340000000000 0.270733969255 198.340000000000 0.000000000000
198.350000000000 0.288899643953 198.350000000000 0.100829269772 198.350000000000 0.270733194554 198.350000000000 0.000000000000
198.360000000000 0.288901904519 198.360000000000 0.100837827614 198.360000000000 0.270732419479 198.360000000000 0.000000000000
198.370000000000 0.288904164890 198.370000000000 0.100846385221 198.370000000000 0.270731644029 198.370000000000 0.000000000000
198.380000000000 0.288906425064 198.380000000000 0.100854942592 198.380000000000 0.270730868204 198.380000000000 0.000000000000
198.390000000000 0.288908685043 198.390000000000 0.100863499726 198.390000000000 0.270730092003 198.390000000000 0.000000000000
198.400000000000 0.288910944826 198.400000000000 0.100872056625 198.400000000000 0.270729315429 198.400000000000 0.000000000000
198.410000000000 0.288913204413 198.410000000000 0.100880613287 198.410000000000 0.270728538479 198.410000000000 0.000000000000
198.420000000000 0.288915463805 198.420000000000 0.100889169714 198.420000000000 0.270727761155 198.420000000000 0.000000000000
198.430000000000 0.288917723000 198.430000000000 0.100897725905 198.430000000000 0.270726983455 198.430000000000 0.000000000000
198.440000000000 0.288919982000 198.440000000000 0.100906281859 198.440000000000 0.270726205382 198.440000000000 0.000000000000
198.450000000000 0.288922240804 198.450000000000 0.100914837578 198.450000000000 0.270725426933 198.450000000000 0.000000000000
198.460000000000 0.288924499413 198.460000000000 0.100923393061 198.460000000000 0.270724648110 198.460000000000 0.000000000000
198.470000000000 0.288926757826 198.470000000000 0.100931948308 198.470000000000 0.270723868912 198.470000000000 0.000000000000
198.480000000000 0.288929016043 198.480000000000 0.100940503319 198.480000000000 0.270723089339 198.480000000000 0.000000000000
198.490000000000 0.288931274065 198.490000000000 0.100949058094 198.490000000000 0.270722309392 198.490000000000 0.000000000000
198.500000000000 0.288933531891 198.500000000000 0.100957612633 198.500000000000 0.270721529070 198.500000000000 0.000000000000
198.510000000000 0.288935789521 198.510000000000 0.100966166937 198.510000000000 0.270720748374 198.510000000000 0.000000000000
198.520000000000 0.288938046956 198.520000000000 0.100974721004 198.520000000000 0.270719967303 198.520000000000 0.000000000000
198.530000000000 0.288940304195 198.530000000000 0.100983274836 198.530000000000 0.270719185858 198.530000000000 0.000000000000
198.540000000000 0.288942561238 198.540000000000 0.100991828431 198.540000000000 0.270718404038 198.540000000000 0.000000000000
198.550000000000 0.288944818086 198.550000000000 0.101000381791 198.550000000000 0.270717621844 198.550000000000 0.000000000000
198.560000000000 0.288947074739 198.560000000000 0.101008934915 198.560000000000 0.270716839275 198.560000000000 0.000000000000
198.570000000000 0.288949331195 198.570000000000 0.101017487804 198.570000000000 0.270716056332 198.570000000000 0.000000000000
198.580000000000 0.288951587457 198.580000000000 0.101026040456 198.580000000000 0.270715273015 198.580000000000 0.000000000000
198.590000000000 0.288953843522 198.590000000000 0.101034592873 198.590000000000 0.270714489323 198.590000000000 0.000000000000
198.600000000000 0.288956099393 198.600000000000 0.101043145054 198.600000000000 0.270713705257 198.600000000000 0.000000000000
198.610000000000 0.288958355067 198.610000000000 0.101051696999 198.610000000000 0.270712920816 198.610000000000 0.000000000000
198.620000000000 0.288960610547 198.620000000000 0.101060248709 198.620000000000 0.270712136001 198.620000000000 0.000000000000
198.630000000000 0.288962865831 198.630000000000 0.101068800182 198.630000000000 0.270711350812 198.630000000000 0.000000000000
198.640000000000 0.288965120919 198.640000000000 0.101077351420 198.640000000000 0.270710565249 198.640000000000 0.000000000000
198.650000000000 0.288967375812 198.650000000000 0.101085902423 198.650000000000 0.270709779312 198.650000000000 0.000000000000
198.660000000000 0.288969630509 198.660000000000 0.101094453189 198.660000000000 0.270708993000 198.660000000000 0.000000000000
198.670000000000 0.288971885011 198.670000000000 0.101103003720 198.670000000000 0.270708206314 198.670000000000 0.000000000000
198.680000000000 0.288974139318 198.680000000000 0.101111554015 198.680000000000 0.270707419254 198.680000000000 0.000000000000
198.690000000000 0.288976393430 198.690000000000 0.101120104075 198.690000000000 0.270706631820 198.690000000000 0.000000000000
198.700000000000 0.288978647345 198.700000000000 0.101128653899 198.700000000000 0.270705844012 198.700000000000 0.000000000000
198.710000000000 0.288980901066 198.710000000000 0.101137203487 198.710000000000 0.270705055830 198.710000000000 0.000000000000
198.720000000000 0.288983154591 198.720000000000 0.101145752840 198.720000000000 0.270704267273 198.720000000000 0.000000000000
198.730000000000 0.288985407921 198.730000000000 0.101154301957 198.730000000000 0.270703478343 198.730000000000 0.000000000000
198.740000000000 0.288987661056 198.740000000000 0.101162850838 198.740000000000 0.270702689039 198.740000000000 0.000000000000
198.750000000000 0.288989913995 198.750000000000 0.101171399484 198.750000000000 0.270701899361 198.750000000000 0.000000000000
198.760000000000 0.288992166739 198.760000000000 0.101179947894 198.760000000000 0.270701109308 198.760000000000 0.000000000000
198.770000000000 0.288994419288 198.770000000000 0.101188496069 198.770000000000 0.270700318882 198.770000000000 0.000000000000
198.780000000000 0.288996671642 198.780000000000 0.101197044008 198.780000000000 0.270699528082 198.780000000000 0.000000000000
198.790000000000 0.288998923800 198.790000000000 0.101205591712 198.790000000000 0.270698736908 198.790000000000 0.000000000000
198.800000000000 0.289001175763 198.800000000000 0.101214139180 198.800000000000 0.270697945361 198.800000000000 0.000000000000
198.810000000000 0.289003427531 198.810000000000 0.101222686412 198.810000000000 0.270697153439 198.810000000000 0.000000000000
198.820000000000 0.289005679103 198.820000000000 0.101231233409 198.820000000000 0.270696361144 198.820000000000 0.000000000000
198.830000000000 0.289007930481 198.830000000000 0.101239780170 198.830000000000 0.270695568474 198.830000000000 0.000000000000
198.840000000000 0.289010181663 198.840000000000 0.101248326696 198.840000000000 0.270694775432 198.840000000000 0.000000000000
198.850000000000 0.289012432650 198.850000000000 0.101256872987 198.850000000000 0.270693982015 198.850000000000 0.000000000000
198.860000000000 0.289014683442 198.860000000000 0.101265419042 198.860000000000 0.270693188225 198.860000000000 0.000000000000
198.870000000000 0.289016934039 198.870000000000 0.101273964862 198.870000000000 0.270692394061 198.870000000000 0.000000000000
198.880000000000 0.289019184440 198.880000000000 0.101282510446 198.880000000000 0.270691599523 198.880000000000 0.000000000000
198.890000000000 0.289021434647 198.890000000000 0.101291055794 198.890000000000 0.270690804612 198.890000000000 0.000000000000
198.900000000000 0.289023684658 198.900000000000 0.101299600908 198.900000000000 0.270690009327 198.900000000000 0.000000000000
198.910000000000 0.289025934474 198.910000000000 0.101308145786 198.910000000000 0.270689213668 198.910000000000 0.000000000000
198.920000000000 0.289028184096 198.920000000000 0.101316690428 198.920000000000 0.270688417636 198.920000000000 0.000000000000
198.930000000000 0.289030433522 198.930000000000 0.101325234835 198.930000000000 0.270687621231 198.930000000000 0.000000000000
198.940000000000 0.289032682753 198.940000000000 0.101333779007 198.940000000000 0.270686824451 198.940000000000 0.000000000000
198.950000000000 0.289034931789 198.950000000000 0.101342322943 198.950000000000 0.270686027299 198.950000000000 0.000000000000
198.960000000000 0.289037180630 198.960000000000 0.101350866644 198.960000000000 0.270685229773 198.960000000000 0.000000000000
198.970000000000 0.289039429277 198.970000000000 0.101359410110 198.970000000000 0.270684431873 198.970000000000 0.000000000000
198.980000000000 0.289041677728 198.980000000000 0.101367953341 198.980000000000 0.270683633600 198.980000000000 0.000000000000
198.990000000000 0.289043925984 198.990000000000 0.101376496336 198.990000000000 0.270682834954 198.990000000000 0.000000000000
199.000000000000 0.289046174045 199.000000000000 0.101385039095 199.000000000000 0.270682035935 199.000000000000 0.000000000000
199.010000000000 0.289048421911 199.010000000000 0.101393581620 199.010000000000 0.270681236542 199.010000000000 0.000000000000
199.020000000000 0.289050669583 199.020000000000 0.101402123909 199.020000000000 0.270680436775 199.020000000000 0.000000000000
199.030000000000 0.289052917059 199.030000000000 0.101410665963 199.030000000000 0.270679636636 199.030000000000 0.000000000000
199.040000000000 0.289055164340 199.040000000000 0.101419207782 199.040000000000 0.270678836123 199.040000000000 0.000000000000
199.050000000000 0.289057411427 199.050000000000 0.101427749365 199.050000000000 0.270678035237 199.050000000000 0.000000000000
199.060000000000 0.289059658319 199.060000000000 0.101436290713 199.060000000000 0.270677233977 199.060000000000 0.000000000000
199.070000000000 0.289061905016 199.070000000000 0.101444831826 199.070000000000 0.270676432345 199.070000000000 0.000000000000
199.080000000000 0.289064151518 199.080000000000 0.101453372704 199.080000000000 0.270675630339 199.080000000000 0.000000000000
199.090000000000 0.289066397825 199.090000000000 0.101461913347 199.090000000000 0.270674827960 199.090000000000 0.000000000000
199.100000000000 0.289068643937 199.100000000000 0.101470453754 199.100000000000 0.270674025208 199.100000000000 0.000000000000
199.110000000000 0.289070889855 199.110000000000 0.101478993926 199.110000000000 0.270673222083 199.110000000000 0.000000000000
199.120000000000 0.289073135577 199.120000000000 0.101487533863 199.120000000000 0.270672418585 199.120000000000 0.000000000000
199.130000000000 0.289075381105 199.130000000000 0.101496073565 199.130000000000 0.270671614714 199.130000000000 0.000000000000
199.140000000000 0.289077626438 199.140000000000 0.101504613032 199.140000000000 0.270670810470 199.140000000000 0.000000000000
199.150000000000 0.289079871577 199.150000000000 0.101513152264 199.150000000000 0.270670005853 199.150000000000 0.000000000000
199.160000000000 0.289082116520 199.160000000000 0.101521691260 199.160000000000 0.270669200863 199.160000000000 0.000000000000
199.170000000000 0.289084361269 199.170000000000 0.101530230021 199.170000000000 0.270668395499 199.170000000000 0.000000000000
199.180000000000 0.289086605823 199.180000000000 0.101538768548 199.180000000000 0.270667589763 199.180000000000 0.000000000000
199.190000000000 0.289088850183 199.190000000000 0.101547306839 199.190000000000 0.270666783654 199.190000000000 0.000000000000
199.200000000000 0.289091094348 199.200000000000 0.101555844895 199.200000000000 0.270665977173 199.200000000000 0.000000000000
199.210000000000 0.289093338318 199.210000000000 0.101564382716 199.210000000000 0.270665170318 199.210000000000 0.000000000000
199.220000000000 0.289095582093 199.220000000000 0.101572920302 199.220000000000 0.270664363090 199.220000000000 0.000000000000
199.230000000000 0.289097825674 199.230000000000 0.101581457654 199.230000000000 0.270663555490 199.230000000000 0.000000000000
199.240000000000 0.289100069060 199.240000000000 0.101589994770 199.240000000000 0.270662747517 199.240000000000 0.000000000000
199.250000000000 0.289102312252 199.250000000000 0.101598531651 199.250000000000 0.270661939171 199.250000000000 0.000000000000
199.260000000000 0.289104555249 199.260000000000 0.101607068297 199.260000000000 0.270661130452 199.260000000000 0.000000000000
199.270000000000 0.289106798051 199.270000000000 0.101615604708 199.270000000000 0.270660321361 199.270000000000 0.000000000000
199.280000000000 0.289109040659 199.280000000000 0.101624140884 199.280000000000 0.270659511897 199.280000000000 0.000000000000
199.290000000000 0.289111283072 199.290000000000 0.101632676825 199.290000000000 0.270658702060 199.290000000000 0.000000000000
199.300000000000 0.289113525291 199.300000000000 0.101641212531 199.300000000000 0.270657891851 199.300000000000 0.000000000000
199.310000000000 0.289115767315 199.310000000000 0.101649748002 199.310000000000 0.270657081269 199.310000000000 0.000000000000
199.320000000000 0.289118009144 199.320000000000 0.101658283238 199.320000000000 0.270656270315 199.320000000000 0.000000000000
199.330000000000 0.289120250779 199.330000000000 0.101666818240 199.330000000000 0.270655458987 199.330000000000 0.000000000000
199.340000000000 0.289122492220 199.340000000000 0.101675353006 199.340000000000 0.270654647288 199.340000000000 0.000000000000
199.350000000000 0.289124733466 199.350000000000 0.101683887538 199.350000000000 0.270653835216 199.350000000000 0.000000000000
199.360000000000 0.289126974517 199.360000000000 0.101692421835 199.360000000000 0.270653022771 199.360000000000 0.000000000000
199.370000000000 0.289129215375 199.370000000000 0.101700955896 199.370000000000 0.270652209954 199.370000000000 0.000000000000
199.380000000000 0.289131456037 199.380000000000 0.101709489723 199.380000000000 0.270651396764 199.380000000000 0.000000000000
199.390000000000 0.289133696505 199.390000000000 0.101718023315 199.390000000000 0.270650583202 199.390000000000 0.000000000000
199.400000000000 0.289135936779 199.400000000000 0.101726556673 199.400000000000 0.270649769268 199.400000000000 0.000000000000
199.410000000000 0.289138176859 199.410000000000 0.101735089795 199.410000000000 0.270648954961 199.410000000000 0.000000000000
199.420000000000 0.289140416744 199.420000000000 0.101743622683 199.420000000000 0.270648140282 199.420000000000 0.000000000000
199.430000000000 0.289142656434 199.430000000000 0.101752155336 199.430000000000 0.270647325230 199.430000000000 0.000000000000
199.440000000000 0.289144895931 199.440000000000 0.101760687754 199.440000000000 0.270646509807 199.440000000000 0.000000000000
199.450000000000 0.289147135232 199.450000000000 0.101769219937 199.450000000000 0.270645694011 199.450000000000 0.000000000000
199.460000000000 0.289149374340 199.460000000000 0.101777751886 199.460000000000 0.270644877842 199.460000000000 0.000000000000
199.470000000000 0.289151613253 199.470000000000 0.101786283599 199.470000000000 0.270644061302 199.470000000000 0.000000000000
199.480000000000 0.289153851972 199.480000000000 0.101794815078 199.480000000000 0.270643244389 199.480000000000 0.000000000000
199.490000000000 0.289156090497 199.490000000000 0.101803346323 199.490000000000 0.270642427104 199.490000000000 0.000000000000
199.500000000000 0.289158328827 199.500000000000 0.101811877332 199.500000000000 0.270641609447 199.500000000000 0.000000000000
199.510000000000 0.289160566963 199.510000000000 0.101820408107 199.510000000000 0.270640791418 199.510000000000 0.000000000000
199.520000000000 0.289162804905 199.520000000000 0.101828938647 199.520000000000 0.270639973017 199.520000000000 0.000000000000
199.530000000000 0.289165042652 199.530000000000 0.101837468953 199.530000000000 0.270639154243 199.530000000000 0.000000000000
199.540000000000 0.289167280206 199.540000000000 0.101845999024 199.540000000000 0.270638335098 199.540000000000 0.000000000000
199.550000000000 0.289169517565 199.550000000000 0.101854528860 199.550000000000 0.270637515580 199.550000000000 0.000000000000
199.560000000000 0.289171754730 199.560000000000 0.101863058461 199.560000000000 0.270636695691 199.560000000000 0.000000000000
199.570000000000 0.289173991700 199.570000000000 0.101871587828 199.570000000000 0.270635875429 199.570000000000 0.000000000000
199.580000000000 0.289176228477 199.580000000000 0.101880116960 199.580000000000 0.270635054796 199.580000000000 0.000000000000
199.590000000000 0.289178465059 199.590000000000 0.101888645858 199.590000000000 0.270634233790 199.590000000000 0.000000000000
199.600000000000 0.289180701447 199.600000000000 0.101897174521 199.600000000000 0.270633412413 199.600000000000 0.000000000000
199.610000000000 0.289182937641 199.610000000000 0.101905702950 199.610000000000 0.270632590664 199.610000000000 0.000000000000
199.620000000000 0.289185173641 199.620000000000 0.101914231144 199.620000000000 0.270631768543 199.620000000000 0.000000000000
199.630000000000 0.289187409447 199.630000000000 0.101922759103 199.630000000000 0.270630946050 199.630000000000 0.000000000000
199.640000000000 0.289189645059 199.640000000000 0.101931286828 199.640000000000 0.270630123185 199.640000000000 0.000000000000
199.650000000000 0.289191880477 199.650000000000 0.101939814318 199.650000000000 0.270629299948 199.650000000000 0.000000000000
199.660000000000 0.289194115700 199.660000000000 0.101948341574 199.660000000000 0.270628476340 199.660000000000 0.000000000000
199.670000000000 0.289196350730 199.670000000000 0.101956868595 199.670000000000 0.270627652360 199.670000000000 0.000000000000
199.680000000000 0.289198585565 199.680000000000 0.101965395381 199.680000000000 0.270626828008 199.680000000000 0.000000000000
199.690000000000 0.289200820207 199.690000000000 0.101973921933 199.690000000000 0.270626003284 199.690000000000 0.000000000000
199.700000000000 0.289203054654 199.700000000000 0.101982448251 199.700000000000 0.270625178189 199.700000000000 0.000000000000
199.710000000000 0.289205288907 199.710000000000 0.101990974334 199.710000000000 0.270624352722 199.710000000000 0.000000000000
199.720000000000 0.289207522967 199.720000000000 0.101999500183 199.720000000000 0.270623526884 199.720000000000 0.000000000000
199.730000000000 0.289209756832 199.730000000000 0.102008025797 199.730000000000 0.270622700674 199.730000000000 0.000000000000
199.740000000000 0.289211990504 199.740000000000 0.102016551177 199.740000000000 0.270621874092 199.740000000000 0.000000000000
199.750000000000 0.289214223981 199.750000000000 0.102025076323 199.750000000000 0.270621047139 199.750000000000 0.000000000000
199.760000000000 0.289216457265 199.760000000000 0.102033601234 199.760000000000 0.270620219814 199.760000000000 0.000000000000
199.770000000000 0.289218690354 199.770000000000 0.102042125910 199.770000000000 0.270619392117 199.770000000000 0.000000000000
199.780000000000 0.289220923250 199.780000000000 0.102050650352 199.780000000000 0.270618564050 199.780000000000 0.000000000000
199.790000000000 0.289223155952 199.790000000000 0.102059174560 199.790000000000 0.270617735610 199.790000000000 0.000000000000
199.800000000000 0.289225388460 199.800000000000 0.102067698534 199.800000000000 0.270616906800 199.800000000000 0.000000000000
199.810000000000 0.289227620774 199.810000000000 0.102076222273 199.810000000000 0.270616077618 199.810000000000 0.000000000000
199.820000000000 0.289229852894 199.820000000000 0.102084745778 199.820000000000 0.270615248064 199.820000000000 0.000000000000
199.830000000000 0.289232084821 199.830000000000 0.102093269048 199.830000000000 0.270614418139 199.830000000000 0.000000000000
199.840000000000 0.289234316553 199.840000000000 0.102101792084 199.840000000000 0.270613587843 199.840000000000 0.000000000000
199.850000000000 0.289236548092 199.850000000000 0.102110314886 199.850000000000 0.270612757175 199.850000000000 0.000000000000
199.860000000000 0.289238779437 199.860000000000 0.102118837453 199.860000000000 0.270611926137 199.860000000000 0.000000000000
199.870000000000 0.289241010588 199.870000000000 0.102127359787 199.870000000000 0.270611094726 199.870000000000 0.000000000000
199.880000000000 0.289243241545 199.880000000000 0.102135881886 199.880000000000 0.270610262945 199.880000000000 0.000000000000
199.890000000000 0.289245472309 199.890000000000 0.102144403750 199.890000000000 0.270609430792 199.890000000000 0.000000000000
199.900000000000 0.289247702879 199.900000000000 0.102152925381 199.900000000000 0.270608598269 199.900000000000 0.000000000000
199.910000000000 0.289249933255 199.910000000000 0.102161446777 199.910000000000 0.270607765374 199.910000000000 0.000000000000
199.920000000000 0.289252163437 199.920000000000 0.102169967939 199.920000000000 0.270606932107 199.920000000000 0.000000000000
199.930000000000 0.289254393426 199.930000000000 0.102178488867 199.930000000000 0.270606098470 199.930000000000 0.000000000000
199.940000000000 0.289256623221 199.940000000000 0.102187009560 199.940000000000 0.270605264462 199.940000000000 0.000000000000
199.950000000000 0.289258852822 199.950000000000 0.102195530019 199.950000000000 0.270604430082 199.950000000000 0.000000000000
199.960000000000 0.289261082230 199.960000000000 0.102204050245 199.960000000000 0.270603595332 199.960000000000 0.000000000000
199.970000000000 0.289263311444 199.970000000000 0.102212570236 199.970000000000 0.270602760210 199.970000000000 0.000000000000
199.980000000000 0.289265540464 199.980000000000 0.102221089992 199.980000000000 0.270601924718 199.980000000000 0.000000000000
199.990000000000 0.289267769291 199.990000000000 0.102229609515 199.990000000000 0.270601088854 199.990000000000 0.000000000000
200.000000000000 0.289269997924 200.000000000000 0.102238128804 200.000000000000 0.270600252620 200.000000000000 0.000000000000
```
