## Supplementary material for "Analytical solution of linearized equations of the Morris-Lecar neuron model at large constant stimulation": Two supplementary Figures, MATLAB scripts, and generated data used for Figures: positive_part_gamma_of_I_stim_ML_neuron_ExcType=1.txt

```
0.000000000000 0.179905464022
0.010000000000 0.179884370388
0.020000000000 0.179863278298
0.030000000000 0.179842187750
0.040000000000 0.179821098744
0.050000000000 0.179800011278
0.060000000000 0.179778925352
0.070000000000 0.179757840963
0.080000000000 0.179736758111
0.090000000000 0.179715676796
0.100000000000 0.179694597014
0.110000000000 0.179673518767
0.120000000000 0.179652442051
0.130000000000 0.179631366867
0.140000000000 0.179610293214
0.150000000000 0.179589221089
0.160000000000 0.179568150492
0.170000000000 0.179547081422
0.180000000000 0.179526013877
0.190000000000 0.179504947857
0.200000000000 0.179483883360
0.210000000000 0.179462820386
0.220000000000 0.179441758933
0.230000000000 0.179420698999
0.240000000000 0.179399640585
0.250000000000 0.179378583688
0.260000000000 0.179357528307
0.270000000000 0.179336474442
0.280000000000 0.179315422092
0.290000000000 0.179294371254
0.300000000000 0.179273321929
0.310000000000 0.179252274114
0.320000000000 0.179231227809
0.330000000000 0.179210183013
0.340000000000 0.179189139724
0.350000000000 0.179168097941
0.360000000000 0.179147057664
0.370000000000 0.179126018890
0.380000000000 0.179104981620
0.390000000000 0.179083945851
0.400000000000 0.179062911583
0.410000000000 0.179041878814
0.420000000000 0.179020847544
0.430000000000 0.178999817770
0.440000000000 0.178978789493
0.450000000000 0.178957762711
0.460000000000 0.178936737422
0.470000000000 0.178915713626
0.480000000000 0.178894691321
0.490000000000 0.178873670507
0.500000000000 0.178852651182
0.510000000000 0.178831633344
0.520000000000 0.178810616994
0.530000000000 0.178789602129
0.540000000000 0.178768588749
0.550000000000 0.178747576852
0.560000000000 0.178726566438
0.570000000000 0.178705557505
0.580000000000 0.178684550051
0.590000000000 0.178663544076
0.600000000000 0.178642539579
0.610000000000 0.178621536559
0.620000000000 0.178600535013
0.630000000000 0.178579534942
0.640000000000 0.178558536344
0.650000000000 0.178537539218
0.660000000000 0.178516543563
0.670000000000 0.178495549377
0.680000000000 0.178474556659
0.690000000000 0.178453565409
0.700000000000 0.178432575624
0.710000000000 0.178411587305
0.720000000000 0.178390600450
0.730000000000 0.178369615057
0.740000000000 0.178348631125
0.750000000000 0.178327648654
0.760000000000 0.178306667642
0.770000000000 0.178285688088
0.780000000000 0.178264709990
0.790000000000 0.178243733349
0.800000000000 0.178222758161
0.810000000000 0.178201784427
0.820000000000 0.178180812146
0.830000000000 0.178159841315
0.840000000000 0.178138871934
0.850000000000 0.178117904001
0.860000000000 0.178096937517
0.870000000000 0.178075972478
0.880000000000 0.178055008885
0.890000000000 0.178034046735
0.900000000000 0.178013086029
0.910000000000 0.177992126764
0.920000000000 0.177971168939
0.930000000000 0.177950212554
0.940000000000 0.177929257607
0.950000000000 0.177908304097
0.960000000000 0.177887352023
0.970000000000 0.177866401383
0.980000000000 0.177845452177
0.990000000000 0.177824504403
1.000000000000 0.177803558060
1.010000000000 0.177782613148
1.020000000000 0.177761669664
1.030000000000 0.177740727607
1.040000000000 0.177719786977
1.050000000000 0.177698847772
1.060000000000 0.177677909991
1.070000000000 0.177656973633
1.080000000000 0.177636038697
1.090000000000 0.177615105181
1.100000000000 0.177594173085
1.110000000000 0.177573242407
1.120000000000 0.177552313146
1.130000000000 0.177531385300
1.140000000000 0.177510458870
1.150000000000 0.177489533852
1.160000000000 0.177468610247
1.170000000000 0.177447688053
1.180000000000 0.177426767269
1.190000000000 0.177405847894
1.200000000000 0.177384929926
1.210000000000 0.177364013365
1.220000000000 0.177343098208
1.230000000000 0.177322184456
1.240000000000 0.177301272107
1.250000000000 0.177280361159
1.260000000000 0.177259451611
1.270000000000 0.177238543463
1.280000000000 0.177217636713
1.290000000000 0.177196731359
1.300000000000 0.177175827402
1.310000000000 0.177154924839
1.320000000000 0.177134023669
1.330000000000 0.177113123891
1.340000000000 0.177092225504
1.350000000000 0.177071328507
1.360000000000 0.177050432898
1.370000000000 0.177029538677
1.380000000000 0.177008645841
1.390000000000 0.176987754391
1.400000000000 0.176966864325
1.410000000000 0.176945975641
1.420000000000 0.176925088338
1.430000000000 0.176904202416
1.440000000000 0.176883317872
1.450000000000 0.176862434706
1.460000000000 0.176841552917
1.470000000000 0.176820672503
1.480000000000 0.176799793464
1.490000000000 0.176778915797
1.500000000000 0.176758039502
1.510000000000 0.176737164578
1.520000000000 0.176716291023
1.530000000000 0.176695418836
1.540000000000 0.176674548017
1.550000000000 0.176653678562
1.560000000000 0.176632810473
1.570000000000 0.176611943747
1.580000000000 0.176591078383
1.590000000000 0.176570214380
1.600000000000 0.176549351737
1.610000000000 0.176528490452
1.620000000000 0.176507630525
1.630000000000 0.176486771953
1.640000000000 0.176465914737
1.650000000000 0.176445058874
1.660000000000 0.176424204364
1.670000000000 0.176403351205
1.680000000000 0.176382499397
1.690000000000 0.176361648937
1.700000000000 0.176340799824
1.710000000000 0.176319952059
1.720000000000 0.176299105638
1.730000000000 0.176278260561
1.740000000000 0.176257416828
1.750000000000 0.176236574436
1.760000000000 0.176215733384
1.770000000000 0.176194893671
1.780000000000 0.176174055297
1.790000000000 0.176153218259
1.800000000000 0.176132382556
1.810000000000 0.176111548188
1.820000000000 0.176090715153
1.830000000000 0.176069883450
1.840000000000 0.176049053077
1.850000000000 0.176028224034
1.860000000000 0.176007396319
1.870000000000 0.175986569932
1.880000000000 0.175965744869
1.890000000000 0.175944921132
1.900000000000 0.175924098718
1.910000000000 0.175903277625
1.920000000000 0.175882457854
1.930000000000 0.175861639402
1.940000000000 0.175840822269
1.950000000000 0.175820006453
1.960000000000 0.175799191953
1.970000000000 0.175778378768
1.980000000000 0.175757566896
1.990000000000 0.175736756336
2.000000000000 0.175715947088
2.010000000000 0.175695139149
2.020000000000 0.175674332519
2.030000000000 0.175653527197
2.040000000000 0.175632723180
2.050000000000 0.175611920469
2.060000000000 0.175591119061
2.070000000000 0.175570318956
2.080000000000 0.175549520151
2.090000000000 0.175528722647
2.100000000000 0.175507926442
2.110000000000 0.175487131534
2.120000000000 0.175466337922
2.130000000000 0.175445545605
2.140000000000 0.175424754583
2.150000000000 0.175403964852
2.160000000000 0.175383176413
2.170000000000 0.175362389265
2.180000000000 0.175341603405
2.190000000000 0.175320818832
2.200000000000 0.175300035546
2.210000000000 0.175279253546
2.220000000000 0.175258472829
2.230000000000 0.175237693394
2.240000000000 0.175216915242
2.250000000000 0.175196138369
2.260000000000 0.175175362775
2.270000000000 0.175154588459
2.280000000000 0.175133815420
2.290000000000 0.175113043655
2.300000000000 0.175092273165
2.310000000000 0.175071503947
2.320000000000 0.175050736001
2.330000000000 0.175029969325
2.340000000000 0.175009203917
2.350000000000 0.174988439778
2.360000000000 0.174967676905
2.370000000000 0.174946915297
2.380000000000 0.174926154954
2.390000000000 0.174905395873
2.400000000000 0.174884638053
2.410000000000 0.174863881494
2.420000000000 0.174843126193
2.430000000000 0.174822372150
2.440000000000 0.174801619364
2.450000000000 0.174780867833
2.460000000000 0.174760117556
2.470000000000 0.174739368531
2.480000000000 0.174718620758
2.490000000000 0.174697874235
2.500000000000 0.174677128961
2.510000000000 0.174656384935
2.520000000000 0.174635642155
2.530000000000 0.174614900620
2.540000000000 0.174594160329
2.550000000000 0.174573421281
2.560000000000 0.174552683474
2.570000000000 0.174531946907
2.580000000000 0.174511211579
2.590000000000 0.174490477489
2.600000000000 0.174469744634
2.610000000000 0.174449013015
2.620000000000 0.174428282630
2.630000000000 0.174407553477
2.640000000000 0.174386825555
2.650000000000 0.174366098864
2.660000000000 0.174345373401
2.670000000000 0.174324649165
2.680000000000 0.174303926156
2.690000000000 0.174283204371
2.700000000000 0.174262483810
2.710000000000 0.174241764472
2.720000000000 0.174221046354
2.730000000000 0.174200329457
2.740000000000 0.174179613778
2.750000000000 0.174158899316
2.760000000000 0.174138186070
2.770000000000 0.174117474039
2.780000000000 0.174096763221
2.790000000000 0.174076053616
2.800000000000 0.174055345221
2.810000000000 0.174034638036
2.820000000000 0.174013932059
2.830000000000 0.173993227290
2.840000000000 0.173972523726
2.850000000000 0.173951821367
2.860000000000 0.173931120211
2.870000000000 0.173910420256
2.880000000000 0.173889721503
2.890000000000 0.173869023949
2.900000000000 0.173848327593
2.910000000000 0.173827632433
2.920000000000 0.173806938470
2.930000000000 0.173786245700
2.940000000000 0.173765554124
2.950000000000 0.173744863739
2.960000000000 0.173724174544
2.970000000000 0.173703486539
2.980000000000 0.173682799721
2.990000000000 0.173662114090
3.000000000000 0.173641429644
3.010000000000 0.173620746383
3.020000000000 0.173600064303
3.030000000000 0.173579383405
3.040000000000 0.173558703688
3.050000000000 0.173538025149
3.060000000000 0.173517347787
3.070000000000 0.173496671602
3.080000000000 0.173475996591
3.090000000000 0.173455322754
3.100000000000 0.173434650090
3.110000000000 0.173413978596
3.120000000000 0.173393308272
3.130000000000 0.173372639117
3.140000000000 0.173351971129
3.150000000000 0.173331304306
3.160000000000 0.173310638648
3.170000000000 0.173289974153
3.180000000000 0.173269310820
3.190000000000 0.173248648648
3.200000000000 0.173227987635
3.210000000000 0.173207327780
3.220000000000 0.173186669082
3.230000000000 0.173166011539
3.240000000000 0.173145355151
3.250000000000 0.173124699915
3.260000000000 0.173104045830
3.270000000000 0.173083392896
3.280000000000 0.173062741111
3.290000000000 0.173042090473
3.300000000000 0.173021440981
3.310000000000 0.173000792635
3.320000000000 0.172980145432
3.330000000000 0.172959499371
3.340000000000 0.172938854451
3.350000000000 0.172918210671
3.360000000000 0.172897568030
3.370000000000 0.172876926525
3.380000000000 0.172856286157
3.390000000000 0.172835646922
3.400000000000 0.172815008821
3.410000000000 0.172794371852
3.420000000000 0.172773736013
3.430000000000 0.172753101304
3.440000000000 0.172732467722
3.450000000000 0.172711835267
3.460000000000 0.172691203937
3.470000000000 0.172670573730
3.480000000000 0.172649944647
3.490000000000 0.172629316685
3.500000000000 0.172608689842
3.510000000000 0.172588064119
3.520000000000 0.172567439512
3.530000000000 0.172546816022
3.540000000000 0.172526193646
3.550000000000 0.172505572384
3.560000000000 0.172484952233
3.570000000000 0.172464333194
3.580000000000 0.172443715263
3.590000000000 0.172423098441
3.600000000000 0.172402482725
3.610000000000 0.172381868115
3.620000000000 0.172361254608
3.630000000000 0.172340642205
3.640000000000 0.172320030902
3.650000000000 0.172299420700
3.660000000000 0.172278811596
3.670000000000 0.172258203590
3.680000000000 0.172237596680
3.690000000000 0.172216990865
3.700000000000 0.172196386142
3.710000000000 0.172175782512
3.720000000000 0.172155179973
3.730000000000 0.172134578523
3.740000000000 0.172113978161
3.750000000000 0.172093378885
3.760000000000 0.172072780695
3.770000000000 0.172052183589
3.780000000000 0.172031587566
3.790000000000 0.172010992624
3.800000000000 0.171990398761
3.810000000000 0.171969805978
3.820000000000 0.171949214272
3.830000000000 0.171928623641
3.840000000000 0.171908034085
3.850000000000 0.171887445603
3.860000000000 0.171866858192
3.870000000000 0.171846271852
3.880000000000 0.171825686581
3.890000000000 0.171805102378
3.900000000000 0.171784519242
3.910000000000 0.171763937170
3.920000000000 0.171743356163
3.930000000000 0.171722776217
3.940000000000 0.171702197333
3.950000000000 0.171681619509
3.960000000000 0.171661042743
3.970000000000 0.171640467034
3.980000000000 0.171619892381
3.990000000000 0.171599318782
4.000000000000 0.171578746236
4.010000000000 0.171558174741
4.020000000000 0.171537604297
4.030000000000 0.171517034902
4.040000000000 0.171496466554
4.050000000000 0.171475899253
4.060000000000 0.171455332996
4.070000000000 0.171434767782
4.080000000000 0.171414203611
4.090000000000 0.171393640481
4.100000000000 0.171373078389
4.110000000000 0.171352517336
4.120000000000 0.171331957320
4.130000000000 0.171311398338
4.140000000000 0.171290840391
4.150000000000 0.171270283476
4.160000000000 0.171249727592
4.170000000000 0.171229172738
4.180000000000 0.171208618913
4.190000000000 0.171188066114
4.200000000000 0.171167514341
4.210000000000 0.171146963593
4.220000000000 0.171126413867
4.230000000000 0.171105865163
4.240000000000 0.171085317479
4.250000000000 0.171064770814
4.260000000000 0.171044225166
4.270000000000 0.171023680535
4.280000000000 0.171003136918
4.290000000000 0.170982594314
4.300000000000 0.170962052722
4.310000000000 0.170941512141
4.320000000000 0.170920972569
4.330000000000 0.170900434005
4.340000000000 0.170879896447
4.350000000000 0.170859359894
4.360000000000 0.170838824345
4.370000000000 0.170818289798
4.380000000000 0.170797756251
4.390000000000 0.170777223705
4.400000000000 0.170756692156
4.410000000000 0.170736161604
4.420000000000 0.170715632048
4.430000000000 0.170695103485
4.440000000000 0.170674575915
4.450000000000 0.170654049336
4.460000000000 0.170633523747
4.470000000000 0.170612999146
4.480000000000 0.170592475532
4.490000000000 0.170571952904
4.500000000000 0.170551431260
4.510000000000 0.170530910598
4.520000000000 0.170510390918
4.530000000000 0.170489872219
4.540000000000 0.170469354497
4.550000000000 0.170448837753
4.560000000000 0.170428321985
4.570000000000 0.170407807191
4.580000000000 0.170387293370
4.590000000000 0.170366780521
4.600000000000 0.170346268642
4.610000000000 0.170325757732
4.620000000000 0.170305247789
4.630000000000 0.170284738812
4.640000000000 0.170264230800
4.650000000000 0.170243723751
4.660000000000 0.170223217663
4.670000000000 0.170202712536
4.680000000000 0.170182208369
4.690000000000 0.170161705158
4.700000000000 0.170141202904
4.710000000000 0.170120701605
4.720000000000 0.170100201258
4.730000000000 0.170079701864
4.740000000000 0.170059203421
4.750000000000 0.170038705926
4.760000000000 0.170018209379
4.770000000000 0.169997713778
4.780000000000 0.169977219123
4.790000000000 0.169956725410
4.800000000000 0.169936232640
4.810000000000 0.169915740810
4.820000000000 0.169895249920
4.830000000000 0.169874759967
4.840000000000 0.169854270951
4.850000000000 0.169833782869
4.860000000000 0.169813295721
4.870000000000 0.169792809505
4.880000000000 0.169772324220
4.890000000000 0.169751839864
4.900000000000 0.169731356436
4.910000000000 0.169710873934
4.920000000000 0.169690392357
4.930000000000 0.169669911704
4.940000000000 0.169649431973
4.950000000000 0.169628953162
4.960000000000 0.169608475271
4.970000000000 0.169587998298
4.980000000000 0.169567522241
4.990000000000 0.169547047098
5.000000000000 0.169526572870
5.010000000000 0.169506099553
5.020000000000 0.169485627148
5.030000000000 0.169465155651
5.040000000000 0.169444685062
5.050000000000 0.169424215380
5.060000000000 0.169403746602
5.070000000000 0.169383278728
5.080000000000 0.169362811756
5.090000000000 0.169342345685
5.100000000000 0.169321880512
5.110000000000 0.169301416238
5.120000000000 0.169280952860
5.130000000000 0.169260490376
5.140000000000 0.169240028786
5.150000000000 0.169219568088
5.160000000000 0.169199108280
5.170000000000 0.169178649362
5.180000000000 0.169158191331
5.190000000000 0.169137734186
5.200000000000 0.169117277926
5.210000000000 0.169096822549
5.220000000000 0.169076368054
5.230000000000 0.169055914439
5.240000000000 0.169035461703
5.250000000000 0.169015009845
5.260000000000 0.168994558863
5.270000000000 0.168974108755
5.280000000000 0.168953659520
5.290000000000 0.168933211157
5.300000000000 0.168912763664
5.310000000000 0.168892317040
5.320000000000 0.168871871283
5.330000000000 0.168851426392
5.340000000000 0.168830982365
5.350000000000 0.168810539201
5.360000000000 0.168790096899
5.370000000000 0.168769655456
5.380000000000 0.168749214872
5.390000000000 0.168728775145
5.400000000000 0.168708336274
5.410000000000 0.168687898257
5.420000000000 0.168667461092
5.430000000000 0.168647024779
5.440000000000 0.168626589315
5.450000000000 0.168606154699
5.460000000000 0.168585720930
5.470000000000 0.168565288007
5.480000000000 0.168544855927
5.490000000000 0.168524424690
5.500000000000 0.168503994293
5.510000000000 0.168483564736
5.520000000000 0.168463136017
5.530000000000 0.168442708134
5.540000000000 0.168422281086
5.550000000000 0.168401854872
5.560000000000 0.168381429489
5.570000000000 0.168361004938
5.580000000000 0.168340581215
5.590000000000 0.168320158320
5.600000000000 0.168299736251
5.610000000000 0.168279315006
5.620000000000 0.168258894585
5.630000000000 0.168238474985
5.640000000000 0.168218056205
5.650000000000 0.168197638244
5.660000000000 0.168177221101
5.670000000000 0.168156804773
5.680000000000 0.168136389259
5.690000000000 0.168115974558
5.700000000000 0.168095560668
5.710000000000 0.168075147588
5.720000000000 0.168054735316
5.730000000000 0.168034323851
5.740000000000 0.168013913191
5.750000000000 0.167993503334
5.760000000000 0.167973094280
5.770000000000 0.167952686027
5.780000000000 0.167932278573
5.790000000000 0.167911871917
5.800000000000 0.167891466057
5.810000000000 0.167871060992
5.820000000000 0.167850656721
5.830000000000 0.167830253240
5.840000000000 0.167809850551
5.850000000000 0.167789448650
5.860000000000 0.167769047536
5.870000000000 0.167748647208
5.880000000000 0.167728247664
5.890000000000 0.167707848903
5.900000000000 0.167687450923
5.910000000000 0.167667053723
5.920000000000 0.167646657301
5.930000000000 0.167626261656
5.940000000000 0.167605866786
5.950000000000 0.167585472690
5.960000000000 0.167565079366
5.970000000000 0.167544686812
5.980000000000 0.167524295028
5.990000000000 0.167503904011
6.000000000000 0.167483513760
6.010000000000 0.167463124274
6.020000000000 0.167442735551
6.030000000000 0.167422347590
6.040000000000 0.167401960389
6.050000000000 0.167381573946
6.060000000000 0.167361188260
6.070000000000 0.167340803329
6.080000000000 0.167320419153
6.090000000000 0.167300035729
6.100000000000 0.167279653055
6.110000000000 0.167259271131
6.120000000000 0.167238889955
6.130000000000 0.167218509526
6.140000000000 0.167198129841
6.150000000000 0.167177750899
6.160000000000 0.167157372699
6.170000000000 0.167136995239
6.180000000000 0.167116618518
6.190000000000 0.167096242534
6.200000000000 0.167075867285
6.210000000000 0.167055492771
6.220000000000 0.167035118989
6.230000000000 0.167014745938
6.240000000000 0.166994373617
6.250000000000 0.166974002023
6.260000000000 0.166953631156
6.270000000000 0.166933261013
6.280000000000 0.166912891594
6.290000000000 0.166892522896
6.300000000000 0.166872154919
6.310000000000 0.166851787661
6.320000000000 0.166831421119
6.330000000000 0.166811055293
6.340000000000 0.166790690181
6.350000000000 0.166770325781
6.360000000000 0.166749962093
6.370000000000 0.166729599113
6.380000000000 0.166709236842
6.390000000000 0.166688875276
6.400000000000 0.166668514416
6.410000000000 0.166648154258
6.420000000000 0.166627794802
6.430000000000 0.166607436047
6.440000000000 0.166587077989
6.450000000000 0.166566720629
6.460000000000 0.166546363964
6.470000000000 0.166526007992
6.480000000000 0.166505652713
6.490000000000 0.166485298125
6.500000000000 0.166464944225
6.510000000000 0.166444591014
6.520000000000 0.166424238488
6.530000000000 0.166403886646
6.540000000000 0.166383535488
6.550000000000 0.166363185011
6.560000000000 0.166342835213
6.570000000000 0.166322486094
6.580000000000 0.166302137651
6.590000000000 0.166281789883
6.600000000000 0.166261442789
6.610000000000 0.166241096366
6.620000000000 0.166220750614
6.630000000000 0.166200405530
6.640000000000 0.166180061114
6.650000000000 0.166159717363
6.660000000000 0.166139374276
6.670000000000 0.166119031852
6.680000000000 0.166098690088
6.690000000000 0.166078348984
6.700000000000 0.166058008537
6.710000000000 0.166037668746
6.720000000000 0.166017329610
6.730000000000 0.165996991127
6.740000000000 0.165976653295
6.750000000000 0.165956316113
6.760000000000 0.165935979578
6.770000000000 0.165915643691
6.780000000000 0.165895308448
6.790000000000 0.165874973849
6.800000000000 0.165854639892
6.810000000000 0.165834306575
6.820000000000 0.165813973896
6.830000000000 0.165793641854
6.840000000000 0.165773310448
6.850000000000 0.165752979676
6.860000000000 0.165732649536
6.870000000000 0.165712320026
6.880000000000 0.165691991146
6.890000000000 0.165671662893
6.900000000000 0.165651335266
6.910000000000 0.165631008263
6.920000000000 0.165610681882
6.930000000000 0.165590356123
6.940000000000 0.165570030983
6.950000000000 0.165549706461
6.960000000000 0.165529382555
6.970000000000 0.165509059263
6.980000000000 0.165488736585
6.990000000000 0.165468414518
7.000000000000 0.165448093060
7.010000000000 0.165427772211
7.020000000000 0.165407451969
7.030000000000 0.165387132331
7.040000000000 0.165366813296
7.050000000000 0.165346494864
7.060000000000 0.165326177031
7.070000000000 0.165305859797
7.080000000000 0.165285543159
7.090000000000 0.165265227117
7.100000000000 0.165244911669
7.110000000000 0.165224596812
7.120000000000 0.165204282546
7.130000000000 0.165183968868
7.140000000000 0.165163655778
7.150000000000 0.165143343273
7.160000000000 0.165123031352
7.170000000000 0.165102720013
7.180000000000 0.165082409254
7.190000000000 0.165062099075
7.200000000000 0.165041789473
7.210000000000 0.165021480447
7.220000000000 0.165001171994
7.230000000000 0.164980864114
7.240000000000 0.164960556805
7.250000000000 0.164940250065
7.260000000000 0.164919943893
7.270000000000 0.164899638286
7.280000000000 0.164879333244
7.290000000000 0.164859028764
7.300000000000 0.164838724845
7.310000000000 0.164818421486
7.320000000000 0.164798118684
7.330000000000 0.164777816438
7.340000000000 0.164757514747
7.350000000000 0.164737213608
7.360000000000 0.164716913021
7.370000000000 0.164696612983
7.380000000000 0.164676313492
7.390000000000 0.164656014548
7.400000000000 0.164635716148
7.410000000000 0.164615418292
7.420000000000 0.164595120976
7.430000000000 0.164574824200
7.440000000000 0.164554527961
7.450000000000 0.164534232259
7.460000000000 0.164513937092
7.470000000000 0.164493642457
7.480000000000 0.164473348353
7.490000000000 0.164453054779
7.500000000000 0.164432761733
7.510000000000 0.164412469214
7.520000000000 0.164392177219
7.530000000000 0.164371885746
7.540000000000 0.164351594795
7.550000000000 0.164331304364
7.560000000000 0.164311014450
7.570000000000 0.164290725053
7.580000000000 0.164270436170
7.590000000000 0.164250147801
7.600000000000 0.164229859942
7.610000000000 0.164209572593
7.620000000000 0.164189285752
7.630000000000 0.164168999417
7.640000000000 0.164148713586
7.650000000000 0.164128428259
7.660000000000 0.164108143432
7.670000000000 0.164087859105
7.680000000000 0.164067575276
7.690000000000 0.164047291943
7.700000000000 0.164027009105
7.710000000000 0.164006726759
7.720000000000 0.163986444904
7.730000000000 0.163966163539
7.740000000000 0.163945882661
7.750000000000 0.163925602269
7.760000000000 0.163905322362
7.770000000000 0.163885042937
7.780000000000 0.163864763993
7.790000000000 0.163844485529
7.800000000000 0.163824207542
7.810000000000 0.163803930030
7.820000000000 0.163783652993
7.830000000000 0.163763376429
7.840000000000 0.163743100335
7.850000000000 0.163722824710
7.860000000000 0.163702549552
7.870000000000 0.163682274860
7.880000000000 0.163662000633
7.890000000000 0.163641726867
7.900000000000 0.163621453562
7.910000000000 0.163601180715
7.920000000000 0.163580908326
7.930000000000 0.163560636392
7.940000000000 0.163540364912
7.950000000000 0.163520093884
7.960000000000 0.163499823306
7.970000000000 0.163479553177
7.980000000000 0.163459283495
7.990000000000 0.163439014257
8.000000000000 0.163418745463
8.010000000000 0.163398477111
8.020000000000 0.163378209199
8.030000000000 0.163357941725
8.040000000000 0.163337674688
8.050000000000 0.163317408085
8.060000000000 0.163297141916
8.070000000000 0.163276876177
8.080000000000 0.163256610869
8.090000000000 0.163236345988
8.100000000000 0.163216081534
8.110000000000 0.163195817504
8.120000000000 0.163175553897
8.130000000000 0.163155290710
8.140000000000 0.163135027943
8.150000000000 0.163114765594
8.160000000000 0.163094503660
8.170000000000 0.163074242141
8.180000000000 0.163053981033
8.190000000000 0.163033720337
8.200000000000 0.163013460049
8.210000000000 0.162993200168
8.220000000000 0.162972940693
8.230000000000 0.162952681621
8.240000000000 0.162932422951
8.250000000000 0.162912164681
8.260000000000 0.162891906810
8.270000000000 0.162871649335
8.280000000000 0.162851392255
8.290000000000 0.162831135568
8.300000000000 0.162810879273
8.310000000000 0.162790623367
8.320000000000 0.162770367849
8.330000000000 0.162750112718
8.340000000000 0.162729857970
8.350000000000 0.162709603605
8.360000000000 0.162689349622
8.370000000000 0.162669096017
8.380000000000 0.162648842789
8.390000000000 0.162628589937
8.400000000000 0.162608337459
8.410000000000 0.162588085353
8.420000000000 0.162567833617
8.430000000000 0.162547582250
8.440000000000 0.162527331250
8.450000000000 0.162507080614
8.460000000000 0.162486830342
8.470000000000 0.162466580431
8.480000000000 0.162446330880
8.490000000000 0.162426081686
8.500000000000 0.162405832849
8.510000000000 0.162385584366
8.520000000000 0.162365336236
8.530000000000 0.162345088456
8.540000000000 0.162324841026
8.550000000000 0.162304593943
8.560000000000 0.162284347205
8.570000000000 0.162264100811
8.580000000000 0.162243854758
8.590000000000 0.162223609046
8.600000000000 0.162203363672
8.610000000000 0.162183118635
8.620000000000 0.162162873932
8.630000000000 0.162142629563
8.640000000000 0.162122385524
8.650000000000 0.162102141815
8.660000000000 0.162081898434
8.670000000000 0.162061655378
8.680000000000 0.162041412646
8.690000000000 0.162021170236
8.700000000000 0.162000928147
8.710000000000 0.161980686376
8.720000000000 0.161960444922
8.730000000000 0.161940203783
8.740000000000 0.161919962957
8.750000000000 0.161899722443
8.760000000000 0.161879482238
8.770000000000 0.161859242341
8.780000000000 0.161839002750
8.790000000000 0.161818763463
8.800000000000 0.161798524478
8.810000000000 0.161778285794
8.820000000000 0.161758047408
8.830000000000 0.161737809320
8.840000000000 0.161717571526
8.850000000000 0.161697334026
8.860000000000 0.161677096817
8.870000000000 0.161656859898
8.880000000000 0.161636623267
8.890000000000 0.161616386921
8.900000000000 0.161596150860
8.910000000000 0.161575915081
8.920000000000 0.161555679582
8.930000000000 0.161535444363
8.940000000000 0.161515209420
8.950000000000 0.161494974752
8.960000000000 0.161474740357
8.970000000000 0.161454506234
8.980000000000 0.161434272380
8.990000000000 0.161414038794
9.000000000000 0.161393805473
9.010000000000 0.161373572417
9.020000000000 0.161353339623
9.030000000000 0.161333107089
9.040000000000 0.161312874814
9.050000000000 0.161292642795
9.060000000000 0.161272411031
9.070000000000 0.161252179520
9.080000000000 0.161231948261
9.090000000000 0.161211717250
9.100000000000 0.161191486487
9.110000000000 0.161171255970
9.120000000000 0.161151025696
9.130000000000 0.161130795664
9.140000000000 0.161110565872
9.150000000000 0.161090336318
9.160000000000 0.161070107001
9.170000000000 0.161049877918
9.180000000000 0.161029649068
9.190000000000 0.161009420448
9.200000000000 0.160989192058
9.210000000000 0.160968963894
9.220000000000 0.160948735955
9.230000000000 0.160928508240
9.240000000000 0.160908280746
9.250000000000 0.160888053472
9.260000000000 0.160867826415
9.270000000000 0.160847599574
9.280000000000 0.160827372947
9.290000000000 0.160807146532
9.300000000000 0.160786920328
9.310000000000 0.160766694331
9.320000000000 0.160746468542
9.330000000000 0.160726242956
9.340000000000 0.160706017574
9.350000000000 0.160685792392
9.360000000000 0.160665567409
9.370000000000 0.160645342623
9.380000000000 0.160625118032
9.390000000000 0.160604893635
9.400000000000 0.160584669428
9.410000000000 0.160564445412
9.420000000000 0.160544221583
9.430000000000 0.160523997939
9.440000000000 0.160503774480
9.450000000000 0.160483551202
9.460000000000 0.160463328105
9.470000000000 0.160443105185
9.480000000000 0.160422882442
9.490000000000 0.160402659873
9.500000000000 0.160382437477
9.510000000000 0.160362215251
9.520000000000 0.160341993193
9.530000000000 0.160321771303
9.540000000000 0.160301549577
9.550000000000 0.160281328014
9.560000000000 0.160261106612
9.570000000000 0.160240885370
9.580000000000 0.160220664284
9.590000000000 0.160200443354
9.600000000000 0.160180222577
9.610000000000 0.160160001951
9.620000000000 0.160139781475
9.630000000000 0.160119561147
9.640000000000 0.160099340964
9.650000000000 0.160079120925
9.660000000000 0.160058901028
9.670000000000 0.160038681270
9.680000000000 0.160018461651
9.690000000000 0.159998242168
9.700000000000 0.159978022819
9.710000000000 0.159957803602
9.720000000000 0.159937584515
9.730000000000 0.159917365557
9.740000000000 0.159897146725
9.750000000000 0.159876928018
9.760000000000 0.159856709433
9.770000000000 0.159836490969
9.780000000000 0.159816272623
9.790000000000 0.159796054395
9.800000000000 0.159775836281
9.810000000000 0.159755618279
9.820000000000 0.159735400389
9.830000000000 0.159715182608
9.840000000000 0.159694964933
9.850000000000 0.159674747364
9.860000000000 0.159654529898
9.870000000000 0.159634312533
9.880000000000 0.159614095267
9.890000000000 0.159593878098
9.900000000000 0.159573661025
9.910000000000 0.159553444045
9.920000000000 0.159533227156
9.930000000000 0.159513010357
9.940000000000 0.159492793645
9.950000000000 0.159472577019
9.960000000000 0.159452360476
9.970000000000 0.159432144015
9.980000000000 0.159411927634
9.990000000000 0.159391711330
10.000000000000 0.159371495101
10.010000000000 0.159351278947
10.020000000000 0.159331062864
10.030000000000 0.159310846851
10.040000000000 0.159290630905
10.050000000000 0.159270415026
10.060000000000 0.159250199210
10.070000000000 0.159229983456
10.080000000000 0.159209767762
10.090000000000 0.159189552126
10.100000000000 0.159169336545
10.110000000000 0.159149121019
10.120000000000 0.159128905544
10.130000000000 0.159108690120
10.140000000000 0.159088474743
10.150000000000 0.159068259412
10.160000000000 0.159048044125
10.170000000000 0.159027828881
10.180000000000 0.159007613676
10.190000000000 0.158987398509
10.200000000000 0.158967183378
10.210000000000 0.158946968281
10.220000000000 0.158926753216
10.230000000000 0.158906538181
10.240000000000 0.158886323173
10.250000000000 0.158866108192
10.260000000000 0.158845893235
10.270000000000 0.158825678300
10.280000000000 0.158805463384
10.290000000000 0.158785248487
10.300000000000 0.158765033605
10.310000000000 0.158744818738
10.320000000000 0.158724603882
10.330000000000 0.158704389036
10.340000000000 0.158684174198
10.350000000000 0.158663959365
10.360000000000 0.158643744537
10.370000000000 0.158623529710
10.380000000000 0.158603314883
10.390000000000 0.158583100054
10.400000000000 0.158562885220
10.410000000000 0.158542670380
10.420000000000 0.158522455532
10.430000000000 0.158502240673
10.440000000000 0.158482025802
10.450000000000 0.158461810916
10.460000000000 0.158441596014
10.470000000000 0.158421381093
10.480000000000 0.158401166152
10.490000000000 0.158380951188
10.500000000000 0.158360736199
10.510000000000 0.158340521183
10.520000000000 0.158320306139
10.530000000000 0.158300091064
10.540000000000 0.158279875957
10.550000000000 0.158259660814
10.560000000000 0.158239445634
10.570000000000 0.158219230415
10.580000000000 0.158199015155
10.590000000000 0.158178799852
10.600000000000 0.158158584504
10.610000000000 0.158138369109
10.620000000000 0.158118153664
10.630000000000 0.158097938168
10.640000000000 0.158077722619
10.650000000000 0.158057507014
10.660000000000 0.158037291351
10.670000000000 0.158017075629
10.680000000000 0.157996859845
10.690000000000 0.157976643997
10.700000000000 0.157956428083
10.710000000000 0.157936212102
10.720000000000 0.157915996050
10.730000000000 0.157895779927
10.740000000000 0.157875563729
10.750000000000 0.157855347455
10.760000000000 0.157835131102
10.770000000000 0.157814914670
10.780000000000 0.157794698154
10.790000000000 0.157774481554
10.800000000000 0.157754264868
10.810000000000 0.157734048092
10.820000000000 0.157713831226
10.830000000000 0.157693614267
10.840000000000 0.157673397213
10.850000000000 0.157653180061
10.860000000000 0.157632962811
10.870000000000 0.157612745459
10.880000000000 0.157592528003
10.890000000000 0.157572310442
10.900000000000 0.157552092773
10.910000000000 0.157531874995
10.920000000000 0.157511657105
10.930000000000 0.157491439100
10.940000000000 0.157471220980
10.950000000000 0.157451002741
10.960000000000 0.157430784382
10.970000000000 0.157410565901
10.980000000000 0.157390347295
10.990000000000 0.157370128562
11.000000000000 0.157349909701
11.010000000000 0.157329690708
11.020000000000 0.157309471583
11.030000000000 0.157289252322
11.040000000000 0.157269032924
11.050000000000 0.157248813387
11.060000000000 0.157228593708
11.070000000000 0.157208373886
11.080000000000 0.157188153917
11.090000000000 0.157167933801
11.100000000000 0.157147713534
11.110000000000 0.157127493116
11.120000000000 0.157107272542
11.130000000000 0.157087051813
11.140000000000 0.157066830924
11.150000000000 0.157046609875
11.160000000000 0.157026388663
11.170000000000 0.157006167286
11.180000000000 0.156985945742
11.190000000000 0.156965724028
11.200000000000 0.156945502142
11.210000000000 0.156925280083
11.220000000000 0.156905057848
11.230000000000 0.156884835435
11.240000000000 0.156864612842
11.250000000000 0.156844390066
11.260000000000 0.156824167106
11.270000000000 0.156803943959
11.280000000000 0.156783720623
11.290000000000 0.156763497096
11.300000000000 0.156743273376
11.310000000000 0.156723049461
11.320000000000 0.156702825348
11.330000000000 0.156682601036
11.340000000000 0.156662376521
11.350000000000 0.156642151803
11.360000000000 0.156621926878
11.370000000000 0.156601701745
11.380000000000 0.156581476401
11.390000000000 0.156561250844
11.400000000000 0.156541025072
11.410000000000 0.156520799083
11.420000000000 0.156500572875
11.430000000000 0.156480346445
11.440000000000 0.156460119792
11.450000000000 0.156439892912
11.460000000000 0.156419665805
11.470000000000 0.156399438466
11.480000000000 0.156379210896
11.490000000000 0.156358983090
11.500000000000 0.156338755048
11.510000000000 0.156318526767
11.520000000000 0.156298298244
11.530000000000 0.156278069477
11.540000000000 0.156257840465
11.550000000000 0.156237611205
11.560000000000 0.156217381694
11.570000000000 0.156197151931
11.580000000000 0.156176921914
11.590000000000 0.156156691639
11.600000000000 0.156136461106
11.610000000000 0.156116230311
11.620000000000 0.156095999252
11.630000000000 0.156075767928
11.640000000000 0.156055536336
11.650000000000 0.156035304473
11.660000000000 0.156015072338
11.670000000000 0.155994839929
11.680000000000 0.155974607242
11.690000000000 0.155954374276
11.700000000000 0.155934141029
11.710000000000 0.155913907498
11.720000000000 0.155893673682
11.730000000000 0.155873439577
11.740000000000 0.155853205181
11.750000000000 0.155832970494
11.760000000000 0.155812735511
11.770000000000 0.155792500231
11.780000000000 0.155772264651
11.790000000000 0.155752028770
11.800000000000 0.155731792586
11.810000000000 0.155711556094
11.820000000000 0.155691319295
11.830000000000 0.155671082185
11.840000000000 0.155650844762
11.850000000000 0.155630607023
11.860000000000 0.155610368967
11.870000000000 0.155590130592
11.880000000000 0.155569891894
11.890000000000 0.155549652872
11.900000000000 0.155529413524
11.910000000000 0.155509173847
11.920000000000 0.155488933838
11.930000000000 0.155468693496
11.940000000000 0.155448452819
11.950000000000 0.155428211803
11.960000000000 0.155407970447
11.970000000000 0.155387728749
11.980000000000 0.155367486706
11.990000000000 0.155347244315
12.000000000000 0.155327001575
12.010000000000 0.155306758484
12.020000000000 0.155286515038
12.030000000000 0.155266271237
12.040000000000 0.155246027076
12.050000000000 0.155225782555
12.060000000000 0.155205537670
12.070000000000 0.155185292420
12.080000000000 0.155165046802
12.090000000000 0.155144800814
12.100000000000 0.155124554453
12.110000000000 0.155104307718
12.120000000000 0.155084060606
12.130000000000 0.155063813114
12.140000000000 0.155043565240
12.150000000000 0.155023316983
12.160000000000 0.155003068339
12.170000000000 0.154982819306
12.180000000000 0.154962569882
12.190000000000 0.154942320065
12.200000000000 0.154922069853
12.210000000000 0.154901819242
12.220000000000 0.154881568231
12.230000000000 0.154861316817
12.240000000000 0.154841064998
12.250000000000 0.154820812772
12.260000000000 0.154800560136
12.270000000000 0.154780307088
12.280000000000 0.154760053626
12.290000000000 0.154739799747
12.300000000000 0.154719545449
12.310000000000 0.154699290730
12.320000000000 0.154679035586
12.330000000000 0.154658780017
12.340000000000 0.154638524019
12.350000000000 0.154618267590
12.360000000000 0.154598010728
12.370000000000 0.154577753430
12.380000000000 0.154557495695
12.390000000000 0.154537237519
12.400000000000 0.154516978900
12.410000000000 0.154496719836
12.420000000000 0.154476460325
12.430000000000 0.154456200365
12.440000000000 0.154435939951
12.450000000000 0.154415679084
12.460000000000 0.154395417759
12.470000000000 0.154375155975
12.480000000000 0.154354893730
12.490000000000 0.154334631020
12.500000000000 0.154314367844
12.510000000000 0.154294104199
12.520000000000 0.154273840083
12.530000000000 0.154253575493
12.540000000000 0.154233310427
12.550000000000 0.154213044882
12.560000000000 0.154192778857
12.570000000000 0.154172512349
12.580000000000 0.154152245355
12.590000000000 0.154131977872
12.600000000000 0.154111709900
12.610000000000 0.154091441434
12.620000000000 0.154071172473
12.630000000000 0.154050903015
12.640000000000 0.154030633056
12.650000000000 0.154010362595
12.660000000000 0.153990091629
12.670000000000 0.153969820155
12.680000000000 0.153949548172
12.690000000000 0.153929275676
12.700000000000 0.153909002666
12.710000000000 0.153888729139
12.720000000000 0.153868455092
12.730000000000 0.153848180523
12.740000000000 0.153827905430
12.750000000000 0.153807629810
12.760000000000 0.153787353661
12.770000000000 0.153767076980
12.780000000000 0.153746799765
12.790000000000 0.153726522013
12.800000000000 0.153706243722
12.810000000000 0.153685964890
12.820000000000 0.153665685514
12.830000000000 0.153645405591
12.840000000000 0.153625125120
12.850000000000 0.153604844097
12.860000000000 0.153584562521
12.870000000000 0.153564280388
12.880000000000 0.153543997697
12.890000000000 0.153523714444
12.900000000000 0.153503430628
12.910000000000 0.153483146246
12.920000000000 0.153462861295
12.930000000000 0.153442575773
12.940000000000 0.153422289678
12.950000000000 0.153402003006
12.960000000000 0.153381715756
12.970000000000 0.153361427925
12.980000000000 0.153341139511
12.990000000000 0.153320850510
13.000000000000 0.153300560922
13.010000000000 0.153280270742
13.020000000000 0.153259979969
13.030000000000 0.153239688600
13.040000000000 0.153219396633
13.050000000000 0.153199104064
13.060000000000 0.153178810893
13.070000000000 0.153158517115
13.080000000000 0.153138222729
13.090000000000 0.153117927732
13.100000000000 0.153097632121
13.110000000000 0.153077335895
13.120000000000 0.153057039050
13.130000000000 0.153036741584
13.140000000000 0.153016443495
13.150000000000 0.152996144780
13.160000000000 0.152975845436
13.170000000000 0.152955545461
13.180000000000 0.152935244852
13.190000000000 0.152914943608
13.200000000000 0.152894641724
13.210000000000 0.152874339200
13.220000000000 0.152854036031
13.230000000000 0.152833732217
13.240000000000 0.152813427753
13.250000000000 0.152793122639
13.260000000000 0.152772816870
13.270000000000 0.152752510445
13.280000000000 0.152732203361
13.290000000000 0.152711895615
13.300000000000 0.152691587206
13.310000000000 0.152671278129
13.320000000000 0.152650968384
13.330000000000 0.152630657967
13.340000000000 0.152610346875
13.350000000000 0.152590035106
13.360000000000 0.152569722658
13.370000000000 0.152549409528
13.380000000000 0.152529095714
13.390000000000 0.152508781212
13.400000000000 0.152488466021
13.410000000000 0.152468150137
13.420000000000 0.152447833558
13.430000000000 0.152427516282
13.440000000000 0.152407198305
13.450000000000 0.152386879626
13.460000000000 0.152366560242
13.470000000000 0.152346240150
13.480000000000 0.152325919347
13.490000000000 0.152305597832
13.500000000000 0.152285275601
13.510000000000 0.152264952651
13.520000000000 0.152244628981
13.530000000000 0.152224304587
13.540000000000 0.152203979468
13.550000000000 0.152183653619
13.560000000000 0.152163327040
13.570000000000 0.152142999726
13.580000000000 0.152122671676
13.590000000000 0.152102342887
13.600000000000 0.152082013356
13.610000000000 0.152061683081
13.620000000000 0.152041352059
13.630000000000 0.152021020288
13.640000000000 0.152000687764
13.650000000000 0.151980354485
13.660000000000 0.151960020449
13.670000000000 0.151939685652
13.680000000000 0.151919350093
13.690000000000 0.151899013768
13.700000000000 0.151878676676
13.710000000000 0.151858338812
13.720000000000 0.151838000176
13.730000000000 0.151817660763
13.740000000000 0.151797320572
13.750000000000 0.151776979599
13.760000000000 0.151756637843
13.770000000000 0.151736295299
13.780000000000 0.151715951967
13.790000000000 0.151695607842
13.800000000000 0.151675262923
13.810000000000 0.151654917207
13.820000000000 0.151634570691
13.830000000000 0.151614223372
13.840000000000 0.151593875248
13.850000000000 0.151573526316
13.860000000000 0.151553176573
13.870000000000 0.151532826017
13.880000000000 0.151512474645
13.890000000000 0.151492122454
13.900000000000 0.151471769442
13.910000000000 0.151451415605
13.920000000000 0.151431060942
13.930000000000 0.151410705449
13.940000000000 0.151390349125
13.950000000000 0.151369991965
13.960000000000 0.151349633968
13.970000000000 0.151329275130
13.980000000000 0.151308915450
13.990000000000 0.151288554923
14.000000000000 0.151268193549
14.010000000000 0.151247831323
14.020000000000 0.151227468243
14.030000000000 0.151207104307
14.040000000000 0.151186739511
14.050000000000 0.151166373854
14.060000000000 0.151146007331
14.070000000000 0.151125639941
14.080000000000 0.151105271681
14.090000000000 0.151084902548
14.100000000000 0.151064532539
14.110000000000 0.151044161652
14.120000000000 0.151023789884
14.130000000000 0.151003417232
14.140000000000 0.150983043693
14.150000000000 0.150962669264
14.160000000000 0.150942293944
14.170000000000 0.150921917728
14.180000000000 0.150901540615
14.190000000000 0.150881162601
14.200000000000 0.150860783685
14.210000000000 0.150840403862
14.220000000000 0.150820023130
14.230000000000 0.150799641487
14.240000000000 0.150779258930
14.250000000000 0.150758875456
14.260000000000 0.150738491061
14.270000000000 0.150718105745
14.280000000000 0.150697719502
14.290000000000 0.150677332332
14.300000000000 0.150656944231
14.310000000000 0.150636555196
14.320000000000 0.150616165224
14.330000000000 0.150595774313
14.340000000000 0.150575382460
14.350000000000 0.150554989662
14.360000000000 0.150534595916
14.370000000000 0.150514201219
14.380000000000 0.150493805570
14.390000000000 0.150473408964
14.400000000000 0.150453011399
14.410000000000 0.150432612872
14.420000000000 0.150412213381
14.430000000000 0.150391812922
14.440000000000 0.150371411494
14.450000000000 0.150351009092
14.460000000000 0.150330605714
14.470000000000 0.150310201357
14.480000000000 0.150289796019
14.490000000000 0.150269389696
14.500000000000 0.150248982386
14.510000000000 0.150228574086
14.520000000000 0.150208164794
14.530000000000 0.150187754505
14.540000000000 0.150167343218
14.550000000000 0.150146930929
14.560000000000 0.150126517636
14.570000000000 0.150106103336
14.580000000000 0.150085688026
14.590000000000 0.150065271703
14.600000000000 0.150044854364
14.610000000000 0.150024436006
14.620000000000 0.150004016627
14.630000000000 0.149983596224
14.640000000000 0.149963174793
14.650000000000 0.149942752333
14.660000000000 0.149922328839
14.670000000000 0.149901904309
14.680000000000 0.149881478741
14.690000000000 0.149861052131
14.700000000000 0.149840624476
14.710000000000 0.149820195774
14.720000000000 0.149799766022
14.730000000000 0.149779335216
14.740000000000 0.149758903355
14.750000000000 0.149738470434
14.760000000000 0.149718036451
14.770000000000 0.149697601404
14.780000000000 0.149677165289
14.790000000000 0.149656728103
14.800000000000 0.149636289843
14.810000000000 0.149615850507
14.820000000000 0.149595410092
14.830000000000 0.149574968594
14.840000000000 0.149554526011
14.850000000000 0.149534082339
14.860000000000 0.149513637577
14.870000000000 0.149493191720
14.880000000000 0.149472744767
14.890000000000 0.149452296713
14.900000000000 0.149431847557
14.910000000000 0.149411397294
14.920000000000 0.149390945923
14.930000000000 0.149370493440
14.940000000000 0.149350039843
14.950000000000 0.149329585128
14.960000000000 0.149309129292
14.970000000000 0.149288672332
14.980000000000 0.149268214246
14.990000000000 0.149247755031
15.000000000000 0.149227294683
15.010000000000 0.149206833199
15.020000000000 0.149186370577
15.030000000000 0.149165906814
15.040000000000 0.149145441906
15.050000000000 0.149124975851
15.060000000000 0.149104508645
15.070000000000 0.149084040286
15.080000000000 0.149063570771
15.090000000000 0.149043100096
15.100000000000 0.149022628259
15.110000000000 0.149002155257
15.120000000000 0.148981681086
15.130000000000 0.148961205744
15.140000000000 0.148940729227
15.150000000000 0.148920251533
15.160000000000 0.148899772659
15.170000000000 0.148879292601
15.180000000000 0.148858811357
15.190000000000 0.148838328923
15.200000000000 0.148817845297
15.210000000000 0.148797360475
15.220000000000 0.148776874455
15.230000000000 0.148756387233
15.240000000000 0.148735898806
15.250000000000 0.148715409172
15.260000000000 0.148694918327
15.270000000000 0.148674426268
15.280000000000 0.148653932992
15.290000000000 0.148633438497
15.300000000000 0.148612942778
15.310000000000 0.148592445833
15.320000000000 0.148571947660
15.330000000000 0.148551448254
15.340000000000 0.148530947613
15.350000000000 0.148510445734
15.360000000000 0.148489942614
15.370000000000 0.148469438249
15.380000000000 0.148448932636
15.390000000000 0.148428425773
15.400000000000 0.148407917656
15.410000000000 0.148387408283
15.420000000000 0.148366897650
15.430000000000 0.148346385754
15.440000000000 0.148325872591
15.450000000000 0.148305358160
15.460000000000 0.148284842456
15.470000000000 0.148264325477
15.480000000000 0.148243807220
15.490000000000 0.148223287681
15.500000000000 0.148202766857
15.510000000000 0.148182244746
15.520000000000 0.148161721343
15.530000000000 0.148141196647
15.540000000000 0.148120670653
15.550000000000 0.148100143359
15.560000000000 0.148079614762
15.570000000000 0.148059084858
15.580000000000 0.148038553644
15.590000000000 0.148018021118
15.600000000000 0.147997487276
15.610000000000 0.147976952114
15.620000000000 0.147956415630
15.630000000000 0.147935877821
15.640000000000 0.147915338683
15.650000000000 0.147894798213
15.660000000000 0.147874256408
15.670000000000 0.147853713266
15.680000000000 0.147833168782
15.690000000000 0.147812622953
15.700000000000 0.147792075777
15.710000000000 0.147771527250
15.720000000000 0.147750977370
15.730000000000 0.147730426132
15.740000000000 0.147709873533
15.750000000000 0.147689319572
15.760000000000 0.147668764243
15.770000000000 0.147648207545
15.780000000000 0.147627649473
15.790000000000 0.147607090025
15.800000000000 0.147586529198
15.810000000000 0.147565966988
15.820000000000 0.147545403391
15.830000000000 0.147524838406
15.840000000000 0.147504272029
15.850000000000 0.147483704255
15.860000000000 0.147463135083
15.870000000000 0.147442564509
15.880000000000 0.147421992529
15.890000000000 0.147401419141
15.900000000000 0.147380844342
15.910000000000 0.147360268127
15.920000000000 0.147339690494
15.930000000000 0.147319111439
15.940000000000 0.147298530960
15.950000000000 0.147277949053
15.960000000000 0.147257365714
15.970000000000 0.147236780941
15.980000000000 0.147216194731
15.990000000000 0.147195607079
16.000000000000 0.147175017983
16.010000000000 0.147154427439
16.020000000000 0.147133835444
16.030000000000 0.147113241996
16.040000000000 0.147092647089
16.050000000000 0.147072050723
16.060000000000 0.147051452892
16.070000000000 0.147030853594
16.080000000000 0.147010252825
16.090000000000 0.146989650582
16.100000000000 0.146969046862
16.110000000000 0.146948441662
16.120000000000 0.146927834978
16.130000000000 0.146907226807
16.140000000000 0.146886617145
16.150000000000 0.146866005990
16.160000000000 0.146845393338
16.170000000000 0.146824779185
16.180000000000 0.146804163528
16.190000000000 0.146783546365
16.200000000000 0.146762927691
16.210000000000 0.146742307503
16.220000000000 0.146721685798
16.230000000000 0.146701062573
16.240000000000 0.146680437825
16.250000000000 0.146659811549
16.260000000000 0.146639183742
16.270000000000 0.146618554402
16.280000000000 0.146597923525
16.290000000000 0.146577291107
16.300000000000 0.146556657145
16.310000000000 0.146536021636
16.320000000000 0.146515384576
16.330000000000 0.146494745962
16.340000000000 0.146474105791
16.350000000000 0.146453464059
16.360000000000 0.146432820763
16.370000000000 0.146412175899
16.380000000000 0.146391529465
16.390000000000 0.146370881456
16.400000000000 0.146350231869
16.410000000000 0.146329580701
16.420000000000 0.146308927948
16.430000000000 0.146288273608
16.440000000000 0.146267617676
16.450000000000 0.146246960149
16.460000000000 0.146226301024
16.470000000000 0.146205640297
16.480000000000 0.146184977966
16.490000000000 0.146164314025
16.500000000000 0.146143648473
16.510000000000 0.146122981305
16.520000000000 0.146102312519
16.530000000000 0.146081642110
16.540000000000 0.146060970075
16.550000000000 0.146040296411
16.560000000000 0.146019621115
16.570000000000 0.145998944183
16.580000000000 0.145978265610
16.590000000000 0.145957585395
16.600000000000 0.145936903534
16.610000000000 0.145916220022
16.620000000000 0.145895534857
16.630000000000 0.145874848035
16.640000000000 0.145854159552
16.650000000000 0.145833469406
16.660000000000 0.145812777592
16.670000000000 0.145792084107
16.680000000000 0.145771388948
16.690000000000 0.145750692111
16.700000000000 0.145729993592
16.710000000000 0.145709293389
16.720000000000 0.145688591497
16.730000000000 0.145667887913
16.740000000000 0.145647182634
16.750000000000 0.145626475656
16.760000000000 0.145605766975
16.770000000000 0.145585056588
16.780000000000 0.145564344492
16.790000000000 0.145543630682
16.800000000000 0.145522915156
16.810000000000 0.145502197909
16.820000000000 0.145481478939
16.830000000000 0.145460758242
16.840000000000 0.145440035813
16.850000000000 0.145419311650
16.860000000000 0.145398585750
16.870000000000 0.145377858107
16.880000000000 0.145357128720
16.890000000000 0.145336397583
16.900000000000 0.145315664695
16.910000000000 0.145294930050
16.920000000000 0.145274193647
16.930000000000 0.145253455480
16.940000000000 0.145232715546
16.950000000000 0.145211973842
16.960000000000 0.145191230365
16.970000000000 0.145170485110
16.980000000000 0.145149738074
16.990000000000 0.145128989253
17.000000000000 0.145108238644
17.010000000000 0.145087486243
17.020000000000 0.145066732046
17.030000000000 0.145045976051
17.040000000000 0.145025218252
17.050000000000 0.145004458648
17.060000000000 0.144983697233
17.070000000000 0.144962934004
17.080000000000 0.144942168958
17.090000000000 0.144921402092
17.100000000000 0.144900633400
17.110000000000 0.144879862880
17.120000000000 0.144859090529
17.130000000000 0.144838316341
17.140000000000 0.144817540315
17.150000000000 0.144796762445
17.160000000000 0.144775982729
17.170000000000 0.144755201163
17.180000000000 0.144734417742
17.190000000000 0.144713632464
17.200000000000 0.144692845324
17.210000000000 0.144672056320
17.220000000000 0.144651265446
17.230000000000 0.144630472701
17.240000000000 0.144609678078
17.250000000000 0.144588881577
17.260000000000 0.144568083191
17.270000000000 0.144547282918
17.280000000000 0.144526480754
17.290000000000 0.144505676696
17.300000000000 0.144484870738
17.310000000000 0.144464062879
17.320000000000 0.144443253114
17.330000000000 0.144422441439
17.340000000000 0.144401627850
17.350000000000 0.144380812344
17.360000000000 0.144359994918
17.370000000000 0.144339175566
17.380000000000 0.144318354286
17.390000000000 0.144297531074
17.400000000000 0.144276705926
17.410000000000 0.144255878838
17.420000000000 0.144235049807
17.430000000000 0.144214218828
17.440000000000 0.144193385898
17.450000000000 0.144172551013
17.460000000000 0.144151714169
17.470000000000 0.144130875363
17.480000000000 0.144110034591
17.490000000000 0.144089191848
17.500000000000 0.144068347132
17.510000000000 0.144047500437
17.520000000000 0.144026651762
17.530000000000 0.144005801100
17.540000000000 0.143984948450
17.550000000000 0.143964093807
17.560000000000 0.143943237166
17.570000000000 0.143922378525
17.580000000000 0.143901517880
17.590000000000 0.143880655226
17.600000000000 0.143859790559
17.610000000000 0.143838923877
17.620000000000 0.143818055175
17.630000000000 0.143797184449
17.640000000000 0.143776311695
17.650000000000 0.143755436910
17.660000000000 0.143734560089
17.670000000000 0.143713681229
17.680000000000 0.143692800325
17.690000000000 0.143671917375
17.700000000000 0.143651032374
17.710000000000 0.143630145317
17.720000000000 0.143609256202
17.730000000000 0.143588365025
17.740000000000 0.143567471780
17.750000000000 0.143546576466
17.760000000000 0.143525679076
17.770000000000 0.143504779609
17.780000000000 0.143483878059
17.790000000000 0.143462974423
17.800000000000 0.143442068697
17.810000000000 0.143421160877
17.820000000000 0.143400250959
17.830000000000 0.143379338938
17.840000000000 0.143358424812
17.850000000000 0.143337508576
17.860000000000 0.143316590227
17.870000000000 0.143295669759
17.880000000000 0.143274747170
17.890000000000 0.143253822455
17.900000000000 0.143232895610
17.910000000000 0.143211966632
17.920000000000 0.143191035516
17.930000000000 0.143170102258
17.940000000000 0.143149166855
17.950000000000 0.143128229302
17.960000000000 0.143107289596
17.970000000000 0.143086347731
17.980000000000 0.143065403705
17.990000000000 0.143044457514
18.000000000000 0.143023509153
18.010000000000 0.143002558618
18.020000000000 0.142981605905
18.030000000000 0.142960651010
18.040000000000 0.142939693930
18.050000000000 0.142918734660
18.060000000000 0.142897773196
18.070000000000 0.142876809533
18.080000000000 0.142855843669
18.090000000000 0.142834875599
18.100000000000 0.142813905319
18.110000000000 0.142792932824
18.120000000000 0.142771958111
18.130000000000 0.142750981176
18.140000000000 0.142730002015
18.150000000000 0.142709020623
18.160000000000 0.142688036996
18.170000000000 0.142667051130
18.180000000000 0.142646063022
18.190000000000 0.142625072667
18.200000000000 0.142604080061
18.210000000000 0.142583085199
18.220000000000 0.142562088079
18.230000000000 0.142541088695
18.240000000000 0.142520087043
18.250000000000 0.142499083120
18.260000000000 0.142478076921
18.270000000000 0.142457068442
18.280000000000 0.142436057679
18.290000000000 0.142415044628
18.300000000000 0.142394029285
18.310000000000 0.142373011645
18.320000000000 0.142351991704
18.330000000000 0.142330969459
18.340000000000 0.142309944904
18.350000000000 0.142288918036
18.360000000000 0.142267888851
18.370000000000 0.142246857344
18.380000000000 0.142225823512
18.390000000000 0.142204787349
18.400000000000 0.142183748853
18.410000000000 0.142162708018
18.420000000000 0.142141664840
18.430000000000 0.142120619316
18.440000000000 0.142099571441
18.450000000000 0.142078521210
18.460000000000 0.142057468620
18.470000000000 0.142036413666
18.480000000000 0.142015356344
18.490000000000 0.141994296650
18.500000000000 0.141973234580
18.510000000000 0.141952170129
18.520000000000 0.141931103293
18.530000000000 0.141910034068
18.540000000000 0.141888962449
18.550000000000 0.141867888433
18.560000000000 0.141846812015
18.570000000000 0.141825733190
18.580000000000 0.141804651955
18.590000000000 0.141783568305
18.600000000000 0.141762482235
18.610000000000 0.141741393743
18.620000000000 0.141720302822
18.630000000000 0.141699209469
18.640000000000 0.141678113680
18.650000000000 0.141657015450
18.660000000000 0.141635914776
18.670000000000 0.141614811651
18.680000000000 0.141593706074
18.690000000000 0.141572598038
18.700000000000 0.141551487539
18.710000000000 0.141530374574
18.720000000000 0.141509259138
18.730000000000 0.141488141226
18.740000000000 0.141467020835
18.750000000000 0.141445897959
18.760000000000 0.141424772595
18.770000000000 0.141403644737
18.780000000000 0.141382514383
18.790000000000 0.141361381527
18.800000000000 0.141340246164
18.810000000000 0.141319108291
18.820000000000 0.141297967903
18.830000000000 0.141276824996
18.840000000000 0.141255679565
18.850000000000 0.141234531606
18.860000000000 0.141213381115
18.870000000000 0.141192228086
18.880000000000 0.141171072516
18.890000000000 0.141149914400
18.900000000000 0.141128753734
18.910000000000 0.141107590512
18.920000000000 0.141086424732
18.930000000000 0.141065256388
18.940000000000 0.141044085476
18.950000000000 0.141022911991
18.960000000000 0.141001735929
18.970000000000 0.140980557285
18.980000000000 0.140959376056
18.990000000000 0.140938192236
19.000000000000 0.140917005820
19.010000000000 0.140895816806
19.020000000000 0.140874625187
19.030000000000 0.140853430959
19.040000000000 0.140832234119
19.050000000000 0.140811034660
19.060000000000 0.140789832580
19.070000000000 0.140768627873
19.080000000000 0.140747420535
19.090000000000 0.140726210561
19.100000000000 0.140704997947
19.110000000000 0.140683782688
19.120000000000 0.140662564779
19.130000000000 0.140641344216
19.140000000000 0.140620120995
19.150000000000 0.140598895111
19.160000000000 0.140577666559
19.170000000000 0.140556435335
19.180000000000 0.140535201434
19.190000000000 0.140513964851
19.200000000000 0.140492725583
19.210000000000 0.140471483623
19.220000000000 0.140450238969
19.230000000000 0.140428991614
19.240000000000 0.140407741555
19.250000000000 0.140386488787
19.260000000000 0.140365233305
19.270000000000 0.140343975105
19.280000000000 0.140322714181
19.290000000000 0.140301450530
19.300000000000 0.140280184146
19.310000000000 0.140258915026
19.320000000000 0.140237643163
19.330000000000 0.140216368554
19.340000000000 0.140195091195
19.350000000000 0.140173811079
19.360000000000 0.140152528203
19.370000000000 0.140131242562
19.380000000000 0.140109954151
19.390000000000 0.140088662966
19.400000000000 0.140067369001
19.410000000000 0.140046072252
19.420000000000 0.140024772715
19.430000000000 0.140003470384
19.440000000000 0.139982165256
19.450000000000 0.139960857324
19.460000000000 0.139939546585
19.470000000000 0.139918233033
19.480000000000 0.139896916664
19.490000000000 0.139875597474
19.500000000000 0.139854275456
19.510000000000 0.139832950608
19.520000000000 0.139811622923
19.530000000000 0.139790292397
19.540000000000 0.139768959025
19.550000000000 0.139747622803
19.560000000000 0.139726283726
19.570000000000 0.139704941788
19.580000000000 0.139683596985
19.590000000000 0.139662249313
19.600000000000 0.139640898766
19.610000000000 0.139619545340
19.620000000000 0.139598189029
19.630000000000 0.139576829829
19.640000000000 0.139555467735
19.650000000000 0.139534102743
19.660000000000 0.139512734847
19.670000000000 0.139491364042
19.680000000000 0.139469990324
19.690000000000 0.139448613687
19.700000000000 0.139427234128
19.710000000000 0.139405851640
19.720000000000 0.139384466220
19.730000000000 0.139363077861
19.740000000000 0.139341686560
19.750000000000 0.139320292312
19.760000000000 0.139298895110
19.770000000000 0.139277494952
19.780000000000 0.139256091831
19.790000000000 0.139234685742
19.800000000000 0.139213276681
19.810000000000 0.139191864643
19.820000000000 0.139170449623
19.830000000000 0.139149031616
19.840000000000 0.139127610617
19.850000000000 0.139106186620
19.860000000000 0.139084759622
19.870000000000 0.139063329616
19.880000000000 0.139041896599
19.890000000000 0.139020460564
19.900000000000 0.138999021508
19.910000000000 0.138977579425
19.920000000000 0.138956134309
19.930000000000 0.138934686157
19.940000000000 0.138913234962
19.950000000000 0.138891780720
19.960000000000 0.138870323427
19.970000000000 0.138848863076
19.980000000000 0.138827399663
19.990000000000 0.138805933182
20.000000000000 0.138784463630
20.010000000000 0.138762991000
20.020000000000 0.138741515287
20.030000000000 0.138720036487
20.040000000000 0.138698554594
20.050000000000 0.138677069604
20.060000000000 0.138655581511
20.070000000000 0.138634090310
20.080000000000 0.138612595995
20.090000000000 0.138591098563
20.100000000000 0.138569598008
20.110000000000 0.138548094324
20.120000000000 0.138526587506
20.130000000000 0.138505077550
20.140000000000 0.138483564450
20.150000000000 0.138462048201
20.160000000000 0.138440528798
20.170000000000 0.138419006236
20.180000000000 0.138397480509
20.190000000000 0.138375951613
20.200000000000 0.138354419542
20.210000000000 0.138332884290
20.220000000000 0.138311345854
20.230000000000 0.138289804227
20.240000000000 0.138268259404
20.250000000000 0.138246711381
20.260000000000 0.138225160151
20.270000000000 0.138203605711
20.280000000000 0.138182048053
20.290000000000 0.138160487174
20.300000000000 0.138138923068
20.310000000000 0.138117355730
20.320000000000 0.138095785154
20.330000000000 0.138074211335
20.340000000000 0.138052634268
20.350000000000 0.138031053948
20.360000000000 0.138009470369
20.370000000000 0.137987883526
20.380000000000 0.137966293414
20.390000000000 0.137944700027
20.400000000000 0.137923103360
20.410000000000 0.137901503408
20.420000000000 0.137879900166
20.430000000000 0.137858293628
20.440000000000 0.137836683788
20.450000000000 0.137815070642
20.460000000000 0.137793454184
20.470000000000 0.137771834409
20.480000000000 0.137750211311
20.490000000000 0.137728584885
20.500000000000 0.137706955126
20.510000000000 0.137685322027
20.520000000000 0.137663685585
20.530000000000 0.137642045793
20.540000000000 0.137620402646
20.550000000000 0.137598756139
20.560000000000 0.137577106266
20.570000000000 0.137555453021
20.580000000000 0.137533796400
20.590000000000 0.137512136397
20.600000000000 0.137490473006
20.610000000000 0.137468806222
20.620000000000 0.137447136039
20.630000000000 0.137425462453
20.640000000000 0.137403785457
20.650000000000 0.137382105046
20.660000000000 0.137360421215
20.670000000000 0.137338733957
20.680000000000 0.137317043269
20.690000000000 0.137295349143
20.700000000000 0.137273651575
20.710000000000 0.137251950559
20.720000000000 0.137230246089
20.730000000000 0.137208538160
20.740000000000 0.137186826767
20.750000000000 0.137165111903
20.760000000000 0.137143393564
20.770000000000 0.137121671743
20.780000000000 0.137099946436
20.790000000000 0.137078217636
20.800000000000 0.137056485338
20.810000000000 0.137034749536
20.820000000000 0.137013010225
20.830000000000 0.136991267399
20.840000000000 0.136969521053
20.850000000000 0.136947771181
20.860000000000 0.136926017777
20.870000000000 0.136904260835
20.880000000000 0.136882500351
20.890000000000 0.136860736317
20.900000000000 0.136838968730
20.910000000000 0.136817197582
20.920000000000 0.136795422869
20.930000000000 0.136773644585
20.940000000000 0.136751862723
20.950000000000 0.136730077278
20.960000000000 0.136708288246
20.970000000000 0.136686495619
20.980000000000 0.136664699392
20.990000000000 0.136642899559
21.000000000000 0.136621096115
21.010000000000 0.136599289054
21.020000000000 0.136577478370
21.030000000000 0.136555664058
21.040000000000 0.136533846111
21.050000000000 0.136512024524
21.060000000000 0.136490199291
21.070000000000 0.136468370407
21.080000000000 0.136446537864
21.090000000000 0.136424701659
21.100000000000 0.136402861785
21.110000000000 0.136381018235
21.120000000000 0.136359171005
21.130000000000 0.136337320088
21.140000000000 0.136315465479
21.150000000000 0.136293607172
21.160000000000 0.136271745160
21.170000000000 0.136249879439
21.180000000000 0.136228010001
21.190000000000 0.136206136842
21.200000000000 0.136184259956
21.210000000000 0.136162379335
21.220000000000 0.136140494976
21.230000000000 0.136118606871
21.240000000000 0.136096715015
21.250000000000 0.136074819401
21.260000000000 0.136052920025
21.270000000000 0.136031016879
21.280000000000 0.136009109959
21.290000000000 0.135987199258
21.300000000000 0.135965284770
21.310000000000 0.135943366488
21.320000000000 0.135921444409
21.330000000000 0.135899518524
21.340000000000 0.135877588828
21.350000000000 0.135855655316
21.360000000000 0.135833717981
21.370000000000 0.135811776817
21.380000000000 0.135789831818
21.390000000000 0.135767882978
21.400000000000 0.135745930291
21.410000000000 0.135723973752
21.420000000000 0.135702013353
21.430000000000 0.135680049089
21.440000000000 0.135658080954
21.450000000000 0.135636108942
21.460000000000 0.135614133046
21.470000000000 0.135592153261
21.480000000000 0.135570169580
21.490000000000 0.135548181998
21.500000000000 0.135526190508
21.510000000000 0.135504195104
21.520000000000 0.135482195780
21.530000000000 0.135460192529
21.540000000000 0.135438185347
21.550000000000 0.135416174225
21.560000000000 0.135394159159
21.570000000000 0.135372140143
21.580000000000 0.135350117169
21.590000000000 0.135328090232
21.600000000000 0.135306059325
21.610000000000 0.135284024443
21.620000000000 0.135261985579
21.630000000000 0.135239942727
21.640000000000 0.135217895880
21.650000000000 0.135195845033
21.660000000000 0.135173790179
21.670000000000 0.135151731312
21.680000000000 0.135129668425
21.690000000000 0.135107601513
21.700000000000 0.135085530569
21.710000000000 0.135063455586
21.720000000000 0.135041376559
21.730000000000 0.135019293481
21.740000000000 0.134997206346
21.750000000000 0.134975115148
21.760000000000 0.134953019880
21.770000000000 0.134930920535
21.780000000000 0.134908817108
21.790000000000 0.134886709592
21.800000000000 0.134864597981
21.810000000000 0.134842482268
21.820000000000 0.134820362446
21.830000000000 0.134798238511
21.840000000000 0.134776110455
21.850000000000 0.134753978271
21.860000000000 0.134731841954
21.870000000000 0.134709701496
21.880000000000 0.134687556892
21.890000000000 0.134665408135
21.900000000000 0.134643255218
21.910000000000 0.134621098136
21.920000000000 0.134598936881
21.930000000000 0.134576771447
21.940000000000 0.134554601828
21.950000000000 0.134532428017
21.960000000000 0.134510250007
21.970000000000 0.134488067792
21.980000000000 0.134465881366
21.990000000000 0.134443690722
22.000000000000 0.134421495854
22.010000000000 0.134399296754
22.020000000000 0.134377093416
22.030000000000 0.134354885835
22.040000000000 0.134332674002
22.050000000000 0.134310457912
22.060000000000 0.134288237558
22.070000000000 0.134266012933
22.080000000000 0.134243784032
22.090000000000 0.134221550846
22.100000000000 0.134199313369
22.110000000000 0.134177071596
22.120000000000 0.134154825518
22.130000000000 0.134132575131
22.140000000000 0.134110320425
22.150000000000 0.134088061397
22.160000000000 0.134065798037
22.170000000000 0.134043530340
22.180000000000 0.134021258300
22.190000000000 0.133998981908
22.200000000000 0.133976701159
22.210000000000 0.133954416046
22.220000000000 0.133932126562
22.230000000000 0.133909832701
22.240000000000 0.133887534455
22.250000000000 0.133865231818
22.260000000000 0.133842924782
22.270000000000 0.133820613342
22.280000000000 0.133798297491
22.290000000000 0.133775977221
22.300000000000 0.133753652526
22.310000000000 0.133731323398
22.320000000000 0.133708989832
22.330000000000 0.133686651820
22.340000000000 0.133664309355
22.350000000000 0.133641962431
22.360000000000 0.133619611041
22.370000000000 0.133597255177
22.380000000000 0.133574894833
22.390000000000 0.133552530002
22.400000000000 0.133530160677
22.410000000000 0.133507786851
22.420000000000 0.133485408517
22.430000000000 0.133463025668
22.440000000000 0.133440638298
22.450000000000 0.133418246398
22.460000000000 0.133395849963
22.470000000000 0.133373448986
22.480000000000 0.133351043458
22.490000000000 0.133328633374
22.500000000000 0.133306218726
22.510000000000 0.133283799508
22.520000000000 0.133261375711
22.530000000000 0.133238947330
22.540000000000 0.133216514357
22.550000000000 0.133194076784
22.560000000000 0.133171634606
22.570000000000 0.133149187815
22.580000000000 0.133126736403
22.590000000000 0.133104280364
22.600000000000 0.133081819691
22.610000000000 0.133059354375
22.620000000000 0.133036884412
22.630000000000 0.133014409792
22.640000000000 0.132991930509
22.650000000000 0.132969446556
22.660000000000 0.132946957926
22.670000000000 0.132924464611
22.680000000000 0.132901966604
22.690000000000 0.132879463898
22.700000000000 0.132856956486
22.710000000000 0.132834444361
22.720000000000 0.132811927515
22.730000000000 0.132789405941
22.740000000000 0.132766879632
22.750000000000 0.132744348580
22.760000000000 0.132721812779
22.770000000000 0.132699272220
22.780000000000 0.132676726898
22.790000000000 0.132654176803
22.800000000000 0.132631621930
22.810000000000 0.132609062270
22.820000000000 0.132586497817
22.830000000000 0.132563928563
22.840000000000 0.132541354500
22.850000000000 0.132518775621
22.860000000000 0.132496191920
22.870000000000 0.132473603387
22.880000000000 0.132451010017
22.890000000000 0.132428411802
22.900000000000 0.132405808734
22.910000000000 0.132383200805
22.920000000000 0.132360588009
22.930000000000 0.132337970337
22.940000000000 0.132315347783
22.950000000000 0.132292720339
22.960000000000 0.132270087998
22.970000000000 0.132247450751
22.980000000000 0.132224808591
22.990000000000 0.132202161512
23.000000000000 0.132179509504
23.010000000000 0.132156852562
23.020000000000 0.132134190676
23.030000000000 0.132111523841
23.040000000000 0.132088852047
23.050000000000 0.132066175288
23.060000000000 0.132043493555
23.070000000000 0.132020806842
23.080000000000 0.131998115141
23.090000000000 0.131975418443
23.100000000000 0.131952716742
23.110000000000 0.131930010029
23.120000000000 0.131907298298
23.130000000000 0.131884581539
23.140000000000 0.131861859747
23.150000000000 0.131839132912
23.160000000000 0.131816401027
23.170000000000 0.131793664085
23.180000000000 0.131770922077
23.190000000000 0.131748174997
23.200000000000 0.131725422836
23.210000000000 0.131702665586
23.220000000000 0.131679903239
23.230000000000 0.131657135789
23.240000000000 0.131634363227
23.250000000000 0.131611585545
23.260000000000 0.131588802735
23.270000000000 0.131566014790
23.280000000000 0.131543221701
23.290000000000 0.131520423461
23.300000000000 0.131497620063
23.310000000000 0.131474811497
23.320000000000 0.131451997756
23.330000000000 0.131429178833
23.340000000000 0.131406354719
23.350000000000 0.131383525407
23.360000000000 0.131360690887
23.370000000000 0.131337851154
23.380000000000 0.131315006198
23.390000000000 0.131292156011
23.400000000000 0.131269300586
23.410000000000 0.131246439914
23.420000000000 0.131223573988
23.430000000000 0.131200702800
23.440000000000 0.131177826340
23.450000000000 0.131154944602
23.460000000000 0.131132057578
23.470000000000 0.131109165258
23.480000000000 0.131086267636
23.490000000000 0.131063364703
23.500000000000 0.131040456451
23.510000000000 0.131017542871
23.520000000000 0.130994623956
23.530000000000 0.130971699698
23.540000000000 0.130948770088
23.550000000000 0.130925835118
23.560000000000 0.130902894780
23.570000000000 0.130879949066
23.580000000000 0.130856997967
23.590000000000 0.130834041476
23.600000000000 0.130811079583
23.610000000000 0.130788112282
23.620000000000 0.130765139563
23.630000000000 0.130742161418
23.640000000000 0.130719177839
23.650000000000 0.130696188818
23.660000000000 0.130673194347
23.670000000000 0.130650194416
23.680000000000 0.130627189018
23.690000000000 0.130604178145
23.700000000000 0.130581161787
23.710000000000 0.130558139937
23.720000000000 0.130535112586
23.730000000000 0.130512079726
23.740000000000 0.130489041349
23.750000000000 0.130465997445
23.760000000000 0.130442948007
23.770000000000 0.130419893026
23.780000000000 0.130396832494
23.790000000000 0.130373766402
23.800000000000 0.130350694741
23.810000000000 0.130327617504
23.820000000000 0.130304534681
23.830000000000 0.130281446264
23.840000000000 0.130258352244
23.850000000000 0.130235252614
23.860000000000 0.130212147364
23.870000000000 0.130189036486
23.880000000000 0.130165919971
23.890000000000 0.130142797811
23.900000000000 0.130119669996
23.910000000000 0.130096536519
23.920000000000 0.130073397371
23.930000000000 0.130050252543
23.940000000000 0.130027102026
23.950000000000 0.130003945811
23.960000000000 0.129980783891
23.970000000000 0.129957616256
23.980000000000 0.129934442897
23.990000000000 0.129911263806
24.000000000000 0.129888078974
24.010000000000 0.129864888393
24.020000000000 0.129841692052
24.030000000000 0.129818489945
24.040000000000 0.129795282061
24.050000000000 0.129772068392
24.060000000000 0.129748848929
24.070000000000 0.129725623663
24.080000000000 0.129702392586
24.090000000000 0.129679155689
24.100000000000 0.129655912962
24.110000000000 0.129632664397
24.120000000000 0.129609409985
24.130000000000 0.129586149716
24.140000000000 0.129562883582
24.150000000000 0.129539611575
24.160000000000 0.129516333684
24.170000000000 0.129493049901
24.180000000000 0.129469760218
24.190000000000 0.129446464624
24.200000000000 0.129423163111
24.210000000000 0.129399855670
24.220000000000 0.129376542292
24.230000000000 0.129353222967
24.240000000000 0.129329897687
24.250000000000 0.129306566443
24.260000000000 0.129283229225
24.270000000000 0.129259886024
24.280000000000 0.129236536831
24.290000000000 0.129213181637
24.300000000000 0.129189820433
24.310000000000 0.129166453209
24.320000000000 0.129143079957
24.330000000000 0.129119700667
24.340000000000 0.129096315330
24.350000000000 0.129072923936
24.360000000000 0.129049526477
24.370000000000 0.129026122943
24.380000000000 0.129002713324
24.390000000000 0.128979297612
24.400000000000 0.128955875798
24.410000000000 0.128932447870
24.420000000000 0.128909013822
24.430000000000 0.128885573642
24.440000000000 0.128862127322
24.450000000000 0.128838674853
24.460000000000 0.128815216224
24.470000000000 0.128791751427
24.480000000000 0.128768280451
24.490000000000 0.128744803288
24.500000000000 0.128721319928
24.510000000000 0.128697830362
24.520000000000 0.128674334580
24.530000000000 0.128650832572
24.540000000000 0.128627324329
24.550000000000 0.128603809842
24.560000000000 0.128580289100
24.570000000000 0.128556762095
24.580000000000 0.128533228816
24.590000000000 0.128509689254
24.600000000000 0.128486143400
24.610000000000 0.128462591243
24.620000000000 0.128439032775
24.630000000000 0.128415467985
24.640000000000 0.128391896864
24.650000000000 0.128368319402
24.660000000000 0.128344735589
24.670000000000 0.128321145415
24.680000000000 0.128297548872
24.690000000000 0.128273945948
24.700000000000 0.128250336635
24.710000000000 0.128226720922
24.720000000000 0.128203098799
24.730000000000 0.128179470258
24.740000000000 0.128155835287
24.750000000000 0.128132193877
24.760000000000 0.128108546019
24.770000000000 0.128084891702
24.780000000000 0.128061230916
24.790000000000 0.128037563651
24.800000000000 0.128013889898
24.810000000000 0.127990209647
24.820000000000 0.127966522887
24.830000000000 0.127942829608
24.840000000000 0.127919129801
24.850000000000 0.127895423455
24.860000000000 0.127871710561
24.870000000000 0.127847991109
24.880000000000 0.127824265087
24.890000000000 0.127800532487
24.900000000000 0.127776793297
24.910000000000 0.127753047509
24.920000000000 0.127729295111
24.930000000000 0.127705536094
24.940000000000 0.127681770448
24.950000000000 0.127657998161
24.960000000000 0.127634219225
24.970000000000 0.127610433628
24.980000000000 0.127586641361
24.990000000000 0.127562842413
25.000000000000 0.127539036775
25.010000000000 0.127515224434
25.020000000000 0.127491405383
25.030000000000 0.127467579609
25.040000000000 0.127443747103
25.050000000000 0.127419907854
25.060000000000 0.127396061852
25.070000000000 0.127372209087
25.080000000000 0.127348349548
25.090000000000 0.127324483224
25.100000000000 0.127300610106
25.110000000000 0.127276730182
25.120000000000 0.127252843443
25.130000000000 0.127228949877
25.140000000000 0.127205049475
25.150000000000 0.127181142225
25.160000000000 0.127157228117
25.170000000000 0.127133307141
25.180000000000 0.127109379286
25.190000000000 0.127085444541
25.200000000000 0.127061502896
25.210000000000 0.127037554339
25.220000000000 0.127013598861
25.230000000000 0.126989636451
25.240000000000 0.126965667098
25.250000000000 0.126941690791
25.260000000000 0.126917707519
25.270000000000 0.126893717272
25.280000000000 0.126869720039
25.290000000000 0.126845715810
25.300000000000 0.126821704572
25.310000000000 0.126797686317
25.320000000000 0.126773661031
25.330000000000 0.126749628706
25.340000000000 0.126725589330
25.350000000000 0.126701542891
25.360000000000 0.126677489380
25.370000000000 0.126653428784
25.380000000000 0.126629361094
25.390000000000 0.126605286298
25.400000000000 0.126581204386
25.410000000000 0.126557115345
25.420000000000 0.126533019166
25.430000000000 0.126508915837
25.440000000000 0.126484805346
25.450000000000 0.126460687684
25.460000000000 0.126436562838
25.470000000000 0.126412430798
25.480000000000 0.126388291553
25.490000000000 0.126364145091
25.500000000000 0.126339991401
25.510000000000 0.126315830472
25.520000000000 0.126291662293
25.530000000000 0.126267486852
25.540000000000 0.126243304139
25.550000000000 0.126219114141
25.560000000000 0.126194916848
25.570000000000 0.126170712248
25.580000000000 0.126146500330
25.590000000000 0.126122281083
25.600000000000 0.126098054495
25.610000000000 0.126073820555
25.620000000000 0.126049579251
25.630000000000 0.126025330572
25.640000000000 0.126001074506
25.650000000000 0.125976811043
25.660000000000 0.125952540170
25.670000000000 0.125928261876
25.680000000000 0.125903976149
25.690000000000 0.125879682978
25.700000000000 0.125855382351
25.710000000000 0.125831074257
25.720000000000 0.125806758685
25.730000000000 0.125782435621
25.740000000000 0.125758105055
25.750000000000 0.125733766975
25.760000000000 0.125709421370
25.770000000000 0.125685068227
25.780000000000 0.125660707535
25.790000000000 0.125636339282
25.800000000000 0.125611963456
25.810000000000 0.125587580046
25.820000000000 0.125563189039
25.830000000000 0.125538790425
25.840000000000 0.125514384190
25.850000000000 0.125489970323
25.860000000000 0.125465548812
25.870000000000 0.125441119646
25.880000000000 0.125416682812
25.890000000000 0.125392238298
25.900000000000 0.125367786092
25.910000000000 0.125343326182
25.920000000000 0.125318858557
25.930000000000 0.125294383204
25.940000000000 0.125269900111
25.950000000000 0.125245409266
25.960000000000 0.125220910656
25.970000000000 0.125196404271
25.980000000000 0.125171890096
25.990000000000 0.125147368122
26.000000000000 0.125122838334
26.010000000000 0.125098300721
26.020000000000 0.125073755271
26.030000000000 0.125049201971
26.040000000000 0.125024640809
26.050000000000 0.125000071772
26.060000000000 0.124975494849
26.070000000000 0.124950910027
26.080000000000 0.124926317294
26.090000000000 0.124901716637
26.100000000000 0.124877108044
26.110000000000 0.124852491501
26.120000000000 0.124827866998
26.130000000000 0.124803234521
26.140000000000 0.124778594058
26.150000000000 0.124753945596
26.160000000000 0.124729289123
26.170000000000 0.124704624626
26.180000000000 0.124679952092
26.190000000000 0.124655271509
26.200000000000 0.124630582864
26.210000000000 0.124605886145
26.220000000000 0.124581181339
26.230000000000 0.124556468432
26.240000000000 0.124531747413
26.250000000000 0.124507018268
26.260000000000 0.124482280986
26.270000000000 0.124457535552
26.280000000000 0.124432781954
26.290000000000 0.124408020179
26.300000000000 0.124383250215
26.310000000000 0.124358472048
26.320000000000 0.124333685665
26.330000000000 0.124308891054
26.340000000000 0.124284088201
26.350000000000 0.124259277094
26.360000000000 0.124234457719
26.370000000000 0.124209630064
26.380000000000 0.124184794115
26.390000000000 0.124159949859
26.400000000000 0.124135097284
26.410000000000 0.124110236375
26.420000000000 0.124085367120
26.430000000000 0.124060489505
26.440000000000 0.124035603518
26.450000000000 0.124010709145
26.460000000000 0.123985806372
26.470000000000 0.123960895187
26.480000000000 0.123935975576
26.490000000000 0.123911047526
26.500000000000 0.123886111024
26.510000000000 0.123861166055
26.520000000000 0.123836212607
26.530000000000 0.123811250666
26.540000000000 0.123786280219
26.550000000000 0.123761301252
26.560000000000 0.123736313752
26.570000000000 0.123711317704
26.580000000000 0.123686313096
26.590000000000 0.123661299915
26.600000000000 0.123636278145
26.610000000000 0.123611247774
26.620000000000 0.123586208788
26.630000000000 0.123561161174
26.640000000000 0.123536104916
26.650000000000 0.123511040003
26.660000000000 0.123485966420
26.670000000000 0.123460884153
26.680000000000 0.123435793188
26.690000000000 0.123410693511
26.700000000000 0.123385585110
26.710000000000 0.123360467969
26.720000000000 0.123335342075
26.730000000000 0.123310207413
26.740000000000 0.123285063971
26.750000000000 0.123259911733
26.760000000000 0.123234750686
26.770000000000 0.123209580816
26.780000000000 0.123184402108
26.790000000000 0.123159214549
26.800000000000 0.123134018124
26.810000000000 0.123108812819
26.820000000000 0.123083598621
26.830000000000 0.123058375514
26.840000000000 0.123033143484
26.850000000000 0.123007902518
26.860000000000 0.122982652600
26.870000000000 0.122957393717
26.880000000000 0.122932125855
26.890000000000 0.122906848998
26.900000000000 0.122881563132
26.910000000000 0.122856268243
26.920000000000 0.122830964317
26.930000000000 0.122805651339
26.940000000000 0.122780329294
26.950000000000 0.122754998168
26.960000000000 0.122729657946
26.970000000000 0.122704308614
26.980000000000 0.122678950157
26.990000000000 0.122653582560
27.000000000000 0.122628205809
27.010000000000 0.122602819888
27.020000000000 0.122577424784
27.030000000000 0.122552020482
27.040000000000 0.122526606965
27.050000000000 0.122501184221
27.060000000000 0.122475752233
27.070000000000 0.122450310988
27.080000000000 0.122424860469
27.090000000000 0.122399400662
27.100000000000 0.122373931553
27.110000000000 0.122348453125
27.120000000000 0.122322965365
27.130000000000 0.122297468256
27.140000000000 0.122271961784
27.150000000000 0.122246445934
27.160000000000 0.122220920691
27.170000000000 0.122195386039
27.180000000000 0.122169841963
27.190000000000 0.122144288447
27.200000000000 0.122118725478
27.210000000000 0.122093153039
27.220000000000 0.122067571114
27.230000000000 0.122041979689
27.240000000000 0.122016378749
27.250000000000 0.121990768277
27.260000000000 0.121965148258
27.270000000000 0.121939518678
27.280000000000 0.121913879519
27.290000000000 0.121888230767
27.300000000000 0.121862572406
27.310000000000 0.121836904421
27.320000000000 0.121811226796
27.330000000000 0.121785539515
27.340000000000 0.121759842562
27.350000000000 0.121734135922
27.360000000000 0.121708419579
27.370000000000 0.121682693517
27.380000000000 0.121656957721
27.390000000000 0.121631212174
27.400000000000 0.121605456861
27.410000000000 0.121579691765
27.420000000000 0.121553916871
27.430000000000 0.121528132162
27.440000000000 0.121502337624
27.450000000000 0.121476533239
27.460000000000 0.121450718991
27.470000000000 0.121424894865
27.480000000000 0.121399060844
27.490000000000 0.121373216912
27.500000000000 0.121347363053
27.510000000000 0.121321499251
27.520000000000 0.121295625489
27.530000000000 0.121269741751
27.540000000000 0.121243848021
27.550000000000 0.121217944282
27.560000000000 0.121192030518
27.570000000000 0.121166106712
27.580000000000 0.121140172849
27.590000000000 0.121114228910
27.600000000000 0.121088274881
27.610000000000 0.121062310744
27.620000000000 0.121036336483
27.630000000000 0.121010352080
27.640000000000 0.120984357520
27.650000000000 0.120958352786
27.660000000000 0.120932337861
27.670000000000 0.120906312728
27.680000000000 0.120880277370
27.690000000000 0.120854231770
27.700000000000 0.120828175913
27.710000000000 0.120802109780
27.720000000000 0.120776033354
27.730000000000 0.120749946619
27.740000000000 0.120723849558
27.750000000000 0.120697742154
27.760000000000 0.120671624389
27.770000000000 0.120645496247
27.780000000000 0.120619357710
27.790000000000 0.120593208760
27.800000000000 0.120567049382
27.810000000000 0.120540879557
27.820000000000 0.120514699269
27.830000000000 0.120488508499
27.840000000000 0.120462307231
27.850000000000 0.120436095447
27.860000000000 0.120409873130
27.870000000000 0.120383640262
27.880000000000 0.120357396826
27.890000000000 0.120331142803
27.900000000000 0.120304878178
27.910000000000 0.120278602931
27.920000000000 0.120252317045
27.930000000000 0.120226020503
27.940000000000 0.120199713286
27.950000000000 0.120173395378
27.960000000000 0.120147066760
27.970000000000 0.120120727414
27.980000000000 0.120094377322
27.990000000000 0.120068016468
28.000000000000 0.120041644831
28.010000000000 0.120015262395
28.020000000000 0.119988869142
28.030000000000 0.119962465053
28.040000000000 0.119936050111
28.050000000000 0.119909624296
28.060000000000 0.119883187592
28.070000000000 0.119856739979
28.080000000000 0.119830281440
28.090000000000 0.119803811956
28.100000000000 0.119777331509
28.110000000000 0.119750840080
28.120000000000 0.119724337652
28.130000000000 0.119697824205
28.140000000000 0.119671299721
28.150000000000 0.119644764181
28.160000000000 0.119618217568
28.170000000000 0.119591659862
28.180000000000 0.119565091044
28.190000000000 0.119538511097
28.200000000000 0.119511920000
28.210000000000 0.119485317737
28.220000000000 0.119458704286
28.230000000000 0.119432079631
28.240000000000 0.119405443752
28.250000000000 0.119378796629
28.260000000000 0.119352138245
28.270000000000 0.119325468579
28.280000000000 0.119298787614
28.290000000000 0.119272095329
28.300000000000 0.119245391706
28.310000000000 0.119218676725
28.320000000000 0.119191950368
28.330000000000 0.119165212614
28.340000000000 0.119138463445
28.350000000000 0.119111702842
28.360000000000 0.119084930785
28.370000000000 0.119058147254
28.380000000000 0.119031352230
28.390000000000 0.119004545694
28.400000000000 0.118977727625
28.410000000000 0.118950898005
28.420000000000 0.118924056814
28.430000000000 0.118897204032
28.440000000000 0.118870339639
28.450000000000 0.118843463616
28.460000000000 0.118816575942
28.470000000000 0.118789676598
28.480000000000 0.118762765565
28.490000000000 0.118735842821
28.500000000000 0.118708908347
28.510000000000 0.118681962124
28.520000000000 0.118655004130
28.530000000000 0.118628034346
28.540000000000 0.118601052752
28.550000000000 0.118574059327
28.560000000000 0.118547054051
28.570000000000 0.118520036905
28.580000000000 0.118493007867
28.590000000000 0.118465966917
28.600000000000 0.118438914034
28.610000000000 0.118411849199
28.620000000000 0.118384772391
28.630000000000 0.118357683589
28.640000000000 0.118330582773
28.650000000000 0.118303469921
28.660000000000 0.118276345014
28.670000000000 0.118249208030
28.680000000000 0.118222058949
28.690000000000 0.118194897750
28.700000000000 0.118167724412
28.710000000000 0.118140538913
28.720000000000 0.118113341234
28.730000000000 0.118086131353
28.740000000000 0.118058909248
28.750000000000 0.118031674900
28.760000000000 0.118004428286
28.770000000000 0.117977169385
28.780000000000 0.117949898177
28.790000000000 0.117922614639
28.800000000000 0.117895318751
28.810000000000 0.117868010491
28.820000000000 0.117840689838
28.830000000000 0.117813356770
28.840000000000 0.117786011265
28.850000000000 0.117758653303
28.860000000000 0.117731282860
28.870000000000 0.117703899917
28.880000000000 0.117676504450
28.890000000000 0.117649096438
28.900000000000 0.117621675860
28.910000000000 0.117594242693
28.920000000000 0.117566796915
28.930000000000 0.117539338505
28.940000000000 0.117511867440
28.950000000000 0.117484383698
28.960000000000 0.117456887257
28.970000000000 0.117429378096
28.980000000000 0.117401856191
28.990000000000 0.117374321520
29.000000000000 0.117346774062
29.010000000000 0.117319213793
29.020000000000 0.117291640691
29.030000000000 0.117264054734
29.040000000000 0.117236455900
29.050000000000 0.117208844164
29.060000000000 0.117181219506
29.070000000000 0.117153581902
29.080000000000 0.117125931329
29.090000000000 0.117098267765
29.100000000000 0.117070591186
29.110000000000 0.117042901571
29.120000000000 0.117015198895
29.130000000000 0.116987483136
29.140000000000 0.116959754271
29.150000000000 0.116932012276
29.160000000000 0.116904257129
29.170000000000 0.116876488806
29.180000000000 0.116848707284
29.190000000000 0.116820912539
29.200000000000 0.116793104549
29.210000000000 0.116765283289
29.220000000000 0.116737448736
29.230000000000 0.116709600867
29.240000000000 0.116681739658
29.250000000000 0.116653865086
29.260000000000 0.116625977126
29.270000000000 0.116598075754
29.280000000000 0.116570160948
29.290000000000 0.116542232683
29.300000000000 0.116514290935
29.310000000000 0.116486335680
29.320000000000 0.116458366894
29.330000000000 0.116430384552
29.340000000000 0.116402388632
29.350000000000 0.116374379108
29.360000000000 0.116346355956
29.370000000000 0.116318319152
29.380000000000 0.116290268672
29.390000000000 0.116262204490
29.400000000000 0.116234126583
29.410000000000 0.116206034926
29.420000000000 0.116177929494
29.430000000000 0.116149810262
29.440000000000 0.116121677206
29.450000000000 0.116093530301
29.460000000000 0.116065369522
29.470000000000 0.116037194845
29.480000000000 0.116009006243
29.490000000000 0.115980803692
29.500000000000 0.115952587167
29.510000000000 0.115924356643
29.520000000000 0.115896112095
29.530000000000 0.115867853497
29.540000000000 0.115839580823
29.550000000000 0.115811294049
29.560000000000 0.115782993149
29.570000000000 0.115754678097
29.580000000000 0.115726348869
29.590000000000 0.115698005437
29.600000000000 0.115669647776
29.610000000000 0.115641275862
29.620000000000 0.115612889667
29.630000000000 0.115584489166
29.640000000000 0.115556074332
29.650000000000 0.115527645141
29.660000000000 0.115499201565
29.670000000000 0.115470743579
29.680000000000 0.115442271156
29.690000000000 0.115413784270
29.700000000000 0.115385282895
29.710000000000 0.115356767004
29.720000000000 0.115328236570
29.730000000000 0.115299691568
29.740000000000 0.115271131971
29.750000000000 0.115242557751
29.760000000000 0.115213968882
29.770000000000 0.115185365338
29.780000000000 0.115156747091
29.790000000000 0.115128114114
29.800000000000 0.115099466381
29.810000000000 0.115070803865
29.820000000000 0.115042126537
29.830000000000 0.115013434372
29.840000000000 0.114984727341
29.850000000000 0.114956005418
29.860000000000 0.114927268574
29.870000000000 0.114898516783
29.880000000000 0.114869750017
29.890000000000 0.114840968248
29.900000000000 0.114812171449
29.910000000000 0.114783359591
29.920000000000 0.114754532648
29.930000000000 0.114725690591
29.940000000000 0.114696833391
29.950000000000 0.114667961022
29.960000000000 0.114639073455
29.970000000000 0.114610170661
29.980000000000 0.114581252613
29.990000000000 0.114552319282
30.000000000000 0.114523370640
30.010000000000 0.114494406659
30.020000000000 0.114465427309
30.030000000000 0.114436432562
30.040000000000 0.114407422390
30.050000000000 0.114378396763
30.060000000000 0.114349355654
30.070000000000 0.114320299032
30.080000000000 0.114291226869
30.090000000000 0.114262139137
30.100000000000 0.114233035805
30.110000000000 0.114203916845
30.120000000000 0.114174782227
30.130000000000 0.114145631923
30.140000000000 0.114116465902
30.150000000000 0.114087284135
30.160000000000 0.114058086593
30.170000000000 0.114028873245
30.180000000000 0.113999644063
30.190000000000 0.113970399016
30.200000000000 0.113941138075
30.210000000000 0.113911861209
30.220000000000 0.113882568389
30.230000000000 0.113853259585
30.240000000000 0.113823934765
30.250000000000 0.113794593900
30.260000000000 0.113765236961
30.270000000000 0.113735863915
30.280000000000 0.113706474733
30.290000000000 0.113677069384
30.300000000000 0.113647647838
30.310000000000 0.113618210063
30.320000000000 0.113588756030
30.330000000000 0.113559285706
30.340000000000 0.113529799062
30.350000000000 0.113500296065
30.360000000000 0.113470776685
30.370000000000 0.113441240891
30.380000000000 0.113411688652
30.390000000000 0.113382119935
30.400000000000 0.113352534710
30.410000000000 0.113322932945
30.420000000000 0.113293314608
30.430000000000 0.113263679667
30.440000000000 0.113234028092
30.450000000000 0.113204359849
30.460000000000 0.113174674908
30.470000000000 0.113144973235
30.480000000000 0.113115254799
30.490000000000 0.113085519567
30.500000000000 0.113055767508
30.510000000000 0.113025998589
30.520000000000 0.112996212777
30.530000000000 0.112966410040
30.540000000000 0.112936590345
30.550000000000 0.112906753659
30.560000000000 0.112876899950
30.570000000000 0.112847029185
30.580000000000 0.112817141330
30.590000000000 0.112787236353
30.600000000000 0.112757314220
30.610000000000 0.112727374899
30.620000000000 0.112697418355
30.630000000000 0.112667444556
30.640000000000 0.112637453467
30.650000000000 0.112607445056
30.660000000000 0.112577419288
30.670000000000 0.112547376130
30.680000000000 0.112517315547
30.690000000000 0.112487237507
30.700000000000 0.112457141973
30.710000000000 0.112427028914
30.720000000000 0.112396898294
30.730000000000 0.112366750078
30.740000000000 0.112336584233
30.750000000000 0.112306400724
30.760000000000 0.112276199516
30.770000000000 0.112245980575
30.780000000000 0.112215743865
30.790000000000 0.112185489352
30.800000000000 0.112155217001
30.810000000000 0.112124926777
30.820000000000 0.112094618643
30.830000000000 0.112064292566
30.840000000000 0.112033948510
30.850000000000 0.112003586438
30.860000000000 0.111973206317
30.870000000000 0.111942808109
30.880000000000 0.111912391779
30.890000000000 0.111881957291
30.900000000000 0.111851504609
30.910000000000 0.111821033698
30.920000000000 0.111790544520
30.930000000000 0.111760037040
30.940000000000 0.111729511221
30.950000000000 0.111698967027
30.960000000000 0.111668404421
30.970000000000 0.111637823366
30.980000000000 0.111607223825
30.990000000000 0.111576605762
31.000000000000 0.111545969140
31.010000000000 0.111515313922
31.020000000000 0.111484640069
31.030000000000 0.111453947546
31.040000000000 0.111423236314
31.050000000000 0.111392506336
31.060000000000 0.111361757574
31.070000000000 0.111330989991
31.080000000000 0.111300203549
31.090000000000 0.111269398209
31.100000000000 0.111238573934
31.110000000000 0.111207730686
31.120000000000 0.111176868426
31.130000000000 0.111145987115
31.140000000000 0.111115086716
31.150000000000 0.111084167190
31.160000000000 0.111053228498
31.170000000000 0.111022270601
31.180000000000 0.110991293460
31.190000000000 0.110960297036
31.200000000000 0.110929281290
31.210000000000 0.110898246183
31.220000000000 0.110867191675
31.230000000000 0.110836117727
31.240000000000 0.110805024299
31.250000000000 0.110773911352
31.260000000000 0.110742778845
31.270000000000 0.110711626739
31.280000000000 0.110680454993
31.290000000000 0.110649263568
31.300000000000 0.110618052423
31.310000000000 0.110586821517
31.320000000000 0.110555570811
31.330000000000 0.110524300262
31.340000000000 0.110493009832
31.350000000000 0.110461699478
31.360000000000 0.110430369160
31.370000000000 0.110399018836
31.380000000000 0.110367648466
31.390000000000 0.110336258008
31.400000000000 0.110304847420
31.410000000000 0.110273416661
31.420000000000 0.110241965689
31.430000000000 0.110210494462
31.440000000000 0.110179002938
31.450000000000 0.110147491076
31.460000000000 0.110115958832
31.470000000000 0.110084406165
31.480000000000 0.110052833031
31.490000000000 0.110021239389
31.500000000000 0.109989625196
31.510000000000 0.109957990408
31.520000000000 0.109926334983
31.530000000000 0.109894658878
31.540000000000 0.109862962049
31.550000000000 0.109831244453
31.560000000000 0.109799506047
31.570000000000 0.109767746786
31.580000000000 0.109735966627
31.590000000000 0.109704165527
31.600000000000 0.109672343441
31.610000000000 0.109640500324
31.620000000000 0.109608636134
31.630000000000 0.109576750824
31.640000000000 0.109544844351
31.650000000000 0.109512916670
31.660000000000 0.109480967736
31.670000000000 0.109448997505
31.680000000000 0.109417005930
31.690000000000 0.109384992967
31.700000000000 0.109352958571
31.710000000000 0.109320902695
31.720000000000 0.109288825295
31.730000000000 0.109256726324
31.740000000000 0.109224605736
31.750000000000 0.109192463486
31.760000000000 0.109160299527
31.770000000000 0.109128113813
31.780000000000 0.109095906297
31.790000000000 0.109063676933
31.800000000000 0.109031425673
31.810000000000 0.108999152472
31.820000000000 0.108966857281
31.830000000000 0.108934540054
31.840000000000 0.108902200744
31.850000000000 0.108869839302
31.860000000000 0.108837455681
31.870000000000 0.108805049833
31.880000000000 0.108772621711
31.890000000000 0.108740171266
31.900000000000 0.108707698449
31.910000000000 0.108675203214
31.920000000000 0.108642685510
31.930000000000 0.108610145290
31.940000000000 0.108577582504
31.950000000000 0.108544997103
31.960000000000 0.108512389038
31.970000000000 0.108479758261
31.980000000000 0.108447104720
31.990000000000 0.108414428368
32.000000000000 0.108381729153
32.010000000000 0.108349007027
32.020000000000 0.108316261938
32.030000000000 0.108283493837
32.040000000000 0.108250702674
32.050000000000 0.108217888396
32.060000000000 0.108185050955
32.070000000000 0.108152190299
32.080000000000 0.108119306377
32.090000000000 0.108086399137
32.100000000000 0.108053468529
32.110000000000 0.108020514500
32.120000000000 0.107987536999
32.130000000000 0.107954535975
32.140000000000 0.107921511374
32.150000000000 0.107888463145
32.160000000000 0.107855391236
32.170000000000 0.107822295594
32.180000000000 0.107789176165
32.190000000000 0.107756032898
32.200000000000 0.107722865739
32.210000000000 0.107689674635
32.220000000000 0.107656459533
32.230000000000 0.107623220378
32.240000000000 0.107589957118
32.250000000000 0.107556669698
32.260000000000 0.107523358064
32.270000000000 0.107490022161
32.280000000000 0.107456661936
32.290000000000 0.107423277334
32.300000000000 0.107389868300
32.310000000000 0.107356434778
32.320000000000 0.107322976715
32.330000000000 0.107289494053
32.340000000000 0.107255986738
32.350000000000 0.107222454715
32.360000000000 0.107188897926
32.370000000000 0.107155316317
32.380000000000 0.107121709830
32.390000000000 0.107088078409
32.400000000000 0.107054421998
32.410000000000 0.107020740540
32.420000000000 0.106987033978
32.430000000000 0.106953302254
32.440000000000 0.106919545311
32.450000000000 0.106885763092
32.460000000000 0.106851955538
32.470000000000 0.106818122592
32.480000000000 0.106784264195
32.490000000000 0.106750380289
32.500000000000 0.106716470816
32.510000000000 0.106682535717
32.520000000000 0.106648574932
32.530000000000 0.106614588403
32.540000000000 0.106580576070
32.550000000000 0.106546537874
32.560000000000 0.106512473754
32.570000000000 0.106478383652
32.580000000000 0.106444267506
32.590000000000 0.106410125256
32.600000000000 0.106375956842
32.610000000000 0.106341762203
32.620000000000 0.106307541278
32.630000000000 0.106273294005
32.640000000000 0.106239020324
32.650000000000 0.106204720172
32.660000000000 0.106170393487
32.670000000000 0.106136040209
32.680000000000 0.106101660274
32.690000000000 0.106067253619
32.700000000000 0.106032820183
32.710000000000 0.105998359902
32.720000000000 0.105963872713
32.730000000000 0.105929358553
32.740000000000 0.105894817358
32.750000000000 0.105860249064
32.760000000000 0.105825653608
32.770000000000 0.105791030924
32.780000000000 0.105756380949
32.790000000000 0.105721703618
32.800000000000 0.105686998866
32.810000000000 0.105652266628
32.820000000000 0.105617506838
32.830000000000 0.105582719431
32.840000000000 0.105547904341
32.850000000000 0.105513061501
32.860000000000 0.105478190847
32.870000000000 0.105443292310
32.880000000000 0.105408365824
32.890000000000 0.105373411323
32.900000000000 0.105338428738
32.910000000000 0.105303418003
32.920000000000 0.105268379050
32.930000000000 0.105233311810
32.940000000000 0.105198216216
32.950000000000 0.105163092199
32.960000000000 0.105127939690
32.970000000000 0.105092758621
32.980000000000 0.105057548922
32.990000000000 0.105022310523
33.000000000000 0.104987043355
33.010000000000 0.104951747349
33.020000000000 0.104916422433
33.030000000000 0.104881068538
33.040000000000 0.104845685592
33.050000000000 0.104810273525
33.060000000000 0.104774832266
33.070000000000 0.104739361742
33.080000000000 0.104703861883
33.090000000000 0.104668332616
33.100000000000 0.104632773868
33.110000000000 0.104597185568
33.120000000000 0.104561567643
33.130000000000 0.104525920019
33.140000000000 0.104490242623
33.150000000000 0.104454535382
33.160000000000 0.104418798221
33.170000000000 0.104383031067
33.180000000000 0.104347233845
33.190000000000 0.104311406480
33.200000000000 0.104275548897
33.210000000000 0.104239661022
33.220000000000 0.104203742778
33.230000000000 0.104167794090
33.240000000000 0.104131814881
33.250000000000 0.104095805076
33.260000000000 0.104059764597
33.270000000000 0.104023693367
33.280000000000 0.103987591310
33.290000000000 0.103951458348
33.300000000000 0.103915294402
33.310000000000 0.103879099396
33.320000000000 0.103842873249
33.330000000000 0.103806615884
33.340000000000 0.103770327222
33.350000000000 0.103734007183
33.360000000000 0.103697655688
33.370000000000 0.103661272656
33.380000000000 0.103624858008
33.390000000000 0.103588411663
33.400000000000 0.103551933540
33.410000000000 0.103515423558
33.420000000000 0.103478881635
33.430000000000 0.103442307690
33.440000000000 0.103405701641
33.450000000000 0.103369063405
33.460000000000 0.103332392899
33.470000000000 0.103295690041
33.480000000000 0.103258954747
33.490000000000 0.103222186933
33.500000000000 0.103185386515
33.510000000000 0.103148553410
33.520000000000 0.103111687531
33.530000000000 0.103074788795
33.540000000000 0.103037857117
33.550000000000 0.103000892409
33.560000000000 0.102963894587
33.570000000000 0.102926863563
33.580000000000 0.102889799252
33.590000000000 0.102852701566
33.600000000000 0.102815570418
33.610000000000 0.102778405720
33.620000000000 0.102741207385
33.630000000000 0.102703975323
33.640000000000 0.102666709446
33.650000000000 0.102629409665
33.660000000000 0.102592075890
33.670000000000 0.102554708032
33.680000000000 0.102517306000
33.690000000000 0.102479869704
33.700000000000 0.102442399053
33.710000000000 0.102404893956
33.720000000000 0.102367354321
33.730000000000 0.102329780056
33.740000000000 0.102292171068
33.750000000000 0.102254527266
33.760000000000 0.102216848555
33.770000000000 0.102179134842
33.780000000000 0.102141386034
33.790000000000 0.102103602036
33.800000000000 0.102065782754
33.810000000000 0.102027928092
33.820000000000 0.101990037955
33.830000000000 0.101952112247
33.840000000000 0.101914150873
33.850000000000 0.101876153735
33.860000000000 0.101838120736
33.870000000000 0.101800051780
33.880000000000 0.101761946768
33.890000000000 0.101723805601
33.900000000000 0.101685628183
33.910000000000 0.101647414412
33.920000000000 0.101609164191
33.930000000000 0.101570877419
33.940000000000 0.101532553996
33.950000000000 0.101494193822
33.960000000000 0.101455796794
33.970000000000 0.101417362813
33.980000000000 0.101378891775
33.990000000000 0.101340383578
34.000000000000 0.101301838120
34.010000000000 0.101263255297
34.020000000000 0.101224635006
34.030000000000 0.101185977143
34.040000000000 0.101147281602
34.050000000000 0.101108548280
34.060000000000 0.101069777070
34.070000000000 0.101030967867
34.080000000000 0.100992120564
34.090000000000 0.100953235055
34.100000000000 0.100914311232
34.110000000000 0.100875348988
34.120000000000 0.100836348214
34.130000000000 0.100797308803
34.140000000000 0.100758230644
34.150000000000 0.100719113628
34.160000000000 0.100679957645
34.170000000000 0.100640762585
34.180000000000 0.100601528336
34.190000000000 0.100562254787
34.200000000000 0.100522941827
34.210000000000 0.100483589342
34.220000000000 0.100444197220
34.230000000000 0.100404765347
34.240000000000 0.100365293610
34.250000000000 0.100325781894
34.260000000000 0.100286230083
34.270000000000 0.100246638063
34.280000000000 0.100207005718
34.290000000000 0.100167332930
34.300000000000 0.100127619584
34.310000000000 0.100087865561
34.320000000000 0.100048070744
34.330000000000 0.100008235014
34.340000000000 0.099968358252
34.350000000000 0.099928440338
34.360000000000 0.099888481152
34.370000000000 0.099848480574
34.380000000000 0.099808438481
34.390000000000 0.099768354754
34.400000000000 0.099728229268
34.410000000000 0.099688061902
34.420000000000 0.099647852532
34.430000000000 0.099607601033
34.440000000000 0.099567307281
34.450000000000 0.099526971152
34.460000000000 0.099486592519
34.470000000000 0.099446171257
34.480000000000 0.099405707237
34.490000000000 0.099365200334
34.500000000000 0.099324650418
34.510000000000 0.099284057362
34.520000000000 0.099243421036
34.530000000000 0.099202741310
34.540000000000 0.099162018054
34.550000000000 0.099121251137
34.560000000000 0.099080440428
34.570000000000 0.099039585793
34.580000000000 0.098998687101
34.590000000000 0.098957744218
34.600000000000 0.098916757009
34.610000000000 0.098875725341
34.620000000000 0.098834649077
34.630000000000 0.098793528082
34.640000000000 0.098752362219
34.650000000000 0.098711151351
34.660000000000 0.098669895340
34.670000000000 0.098628594048
34.680000000000 0.098587247334
34.690000000000 0.098545855060
34.700000000000 0.098504417085
34.710000000000 0.098462933268
34.720000000000 0.098421403466
34.730000000000 0.098379827537
34.740000000000 0.098338205339
34.750000000000 0.098296536726
34.760000000000 0.098254821555
34.770000000000 0.098213059679
34.780000000000 0.098171250954
34.790000000000 0.098129395231
34.800000000000 0.098087492365
34.810000000000 0.098045542206
34.820000000000 0.098003544606
34.830000000000 0.097961499415
34.840000000000 0.097919406482
34.850000000000 0.097877265657
34.860000000000 0.097835076788
34.870000000000 0.097792839722
34.880000000000 0.097750554306
34.890000000000 0.097708220386
34.900000000000 0.097665837807
34.910000000000 0.097623406413
34.920000000000 0.097580926048
34.930000000000 0.097538396554
34.940000000000 0.097495817775
34.950000000000 0.097453189550
34.960000000000 0.097410511721
34.970000000000 0.097367784127
34.980000000000 0.097325006607
34.990000000000 0.097282178999
35.000000000000 0.097239301140
35.010000000000 0.097196372866
35.020000000000 0.097153394014
35.030000000000 0.097110364418
35.040000000000 0.097067283912
35.050000000000 0.097024152328
35.060000000000 0.096980969500
35.070000000000 0.096937735257
35.080000000000 0.096894449432
35.090000000000 0.096851111853
35.100000000000 0.096807722349
35.110000000000 0.096764280748
35.120000000000 0.096720786876
35.130000000000 0.096677240561
35.140000000000 0.096633641627
35.150000000000 0.096589989897
35.160000000000 0.096546285197
35.170000000000 0.096502527347
35.180000000000 0.096458716170
35.190000000000 0.096414851485
35.200000000000 0.096370933113
35.210000000000 0.096326960872
35.220000000000 0.096282934580
35.230000000000 0.096238854053
35.240000000000 0.096194719107
35.250000000000 0.096150529557
35.260000000000 0.096106285217
35.270000000000 0.096061985899
35.280000000000 0.096017631415
35.290000000000 0.095973221577
35.300000000000 0.095928756192
35.310000000000 0.095884235071
35.320000000000 0.095839658021
35.330000000000 0.095795024849
35.340000000000 0.095750335359
35.350000000000 0.095705589358
35.360000000000 0.095660786647
35.370000000000 0.095615927031
35.380000000000 0.095571010309
35.390000000000 0.095526036282
35.400000000000 0.095481004749
35.410000000000 0.095435915509
35.420000000000 0.095390768357
35.430000000000 0.095345563091
35.440000000000 0.095300299504
35.450000000000 0.095254977390
35.460000000000 0.095209596542
35.470000000000 0.095164156750
35.480000000000 0.095118657805
35.490000000000 0.095073099496
35.500000000000 0.095027481610
35.510000000000 0.094981803933
35.520000000000 0.094936066252
35.530000000000 0.094890268349
35.540000000000 0.094844410008
35.550000000000 0.094798491011
35.560000000000 0.094752511138
35.570000000000 0.094706470167
35.580000000000 0.094660367878
35.590000000000 0.094614204045
35.600000000000 0.094567978446
35.610000000000 0.094521690853
35.620000000000 0.094475341039
35.630000000000 0.094428928776
35.640000000000 0.094382453834
35.650000000000 0.094335915981
35.660000000000 0.094289314986
35.670000000000 0.094242650613
35.680000000000 0.094195922628
35.690000000000 0.094149130793
35.700000000000 0.094102274871
35.710000000000 0.094055354623
35.720000000000 0.094008369807
35.730000000000 0.093961320180
35.740000000000 0.093914205500
35.750000000000 0.093867025520
35.760000000000 0.093819779994
35.770000000000 0.093772468675
35.780000000000 0.093725091311
35.790000000000 0.093677647653
35.800000000000 0.093630137447
35.810000000000 0.093582560439
35.820000000000 0.093534916374
35.830000000000 0.093487204993
35.840000000000 0.093439426039
35.850000000000 0.093391579251
35.860000000000 0.093343664366
35.870000000000 0.093295681122
35.880000000000 0.093247629253
35.890000000000 0.093199508491
35.900000000000 0.093151318570
35.910000000000 0.093103059217
35.920000000000 0.093054730162
35.930000000000 0.093006331131
35.940000000000 0.092957861849
35.950000000000 0.092909322039
35.960000000000 0.092860711421
35.970000000000 0.092812029716
35.980000000000 0.092763276642
35.990000000000 0.092714451914
36.000000000000 0.092665555246
36.010000000000 0.092616586352
36.020000000000 0.092567544941
36.030000000000 0.092518430722
36.040000000000 0.092469243403
36.050000000000 0.092419982688
36.060000000000 0.092370648281
36.070000000000 0.092321239882
36.080000000000 0.092271757190
36.090000000000 0.092222199904
36.100000000000 0.092172567719
36.110000000000 0.092122860327
36.120000000000 0.092073077421
36.130000000000 0.092023218689
36.140000000000 0.091973283820
36.150000000000 0.091923272498
36.160000000000 0.091873184406
36.170000000000 0.091823019226
36.180000000000 0.091772776637
36.190000000000 0.091722456315
36.200000000000 0.091672057935
36.210000000000 0.091621581171
36.220000000000 0.091571025691
36.230000000000 0.091520391166
36.240000000000 0.091469677259
36.250000000000 0.091418883635
36.260000000000 0.091368009956
36.270000000000 0.091317055881
36.280000000000 0.091266021065
36.290000000000 0.091214905165
36.300000000000 0.091163707831
36.310000000000 0.091112428714
36.320000000000 0.091061067461
36.330000000000 0.091009623717
36.340000000000 0.090958097124
36.350000000000 0.090906487322
36.360000000000 0.090854793948
36.370000000000 0.090803016638
36.380000000000 0.090751155024
36.390000000000 0.090699208736
36.400000000000 0.090647177400
36.410000000000 0.090595060642
36.420000000000 0.090542858083
36.430000000000 0.090490569343
36.440000000000 0.090438194037
36.450000000000 0.090385731781
36.460000000000 0.090333182184
36.470000000000 0.090280544855
36.480000000000 0.090227819400
36.490000000000 0.090175005422
36.500000000000 0.090122102519
36.510000000000 0.090069110288
36.520000000000 0.090016028325
36.530000000000 0.089962856218
36.540000000000 0.089909593558
36.550000000000 0.089856239927
36.560000000000 0.089802794909
36.570000000000 0.089749258082
36.580000000000 0.089695629021
36.590000000000 0.089641907299
36.600000000000 0.089588092486
36.610000000000 0.089534184148
36.620000000000 0.089480181847
36.630000000000 0.089426085143
36.640000000000 0.089371893592
36.650000000000 0.089317606748
36.660000000000 0.089263224159
36.670000000000 0.089208745372
36.680000000000 0.089154169930
36.690000000000 0.089099497371
36.700000000000 0.089044727232
36.710000000000 0.088989859044
36.720000000000 0.088934892336
36.730000000000 0.088879826632
36.740000000000 0.088824661454
36.750000000000 0.088769396320
36.760000000000 0.088714030741
36.770000000000 0.088658564230
36.780000000000 0.088602996290
36.790000000000 0.088547326426
36.800000000000 0.088491554133
36.810000000000 0.088435678908
36.820000000000 0.088379700239
36.830000000000 0.088323617613
36.840000000000 0.088267430511
36.850000000000 0.088211138412
36.860000000000 0.088154740790
36.870000000000 0.088098237112
36.880000000000 0.088041626844
36.890000000000 0.087984909448
36.900000000000 0.087928084378
36.910000000000 0.087871151088
36.920000000000 0.087814109023
36.930000000000 0.087756957627
36.940000000000 0.087699696338
36.950000000000 0.087642324590
36.960000000000 0.087584841810
36.970000000000 0.087527247423
36.980000000000 0.087469540849
36.990000000000 0.087411721500
37.000000000000 0.087353788787
37.010000000000 0.087295742114
37.020000000000 0.087237580880
37.030000000000 0.087179304479
37.040000000000 0.087120912299
37.050000000000 0.087062403726
37.060000000000 0.087003778136
37.070000000000 0.086945034903
37.080000000000 0.086886173394
37.090000000000 0.086827192972
37.100000000000 0.086768092993
37.110000000000 0.086708872808
37.120000000000 0.086649531762
37.130000000000 0.086590069193
37.140000000000 0.086530484437
37.150000000000 0.086470776819
37.160000000000 0.086410945662
37.170000000000 0.086350990282
37.180000000000 0.086290909987
37.190000000000 0.086230704080
37.200000000000 0.086170371859
37.210000000000 0.086109912614
37.220000000000 0.086049325629
37.230000000000 0.085988610181
37.240000000000 0.085927765541
37.250000000000 0.085866790973
37.260000000000 0.085805685734
37.270000000000 0.085744449075
37.280000000000 0.085683080239
37.290000000000 0.085621578462
37.300000000000 0.085559942973
37.310000000000 0.085498172995
37.320000000000 0.085436267741
37.330000000000 0.085374226419
37.340000000000 0.085312048229
37.350000000000 0.085249732361
37.360000000000 0.085187278001
37.370000000000 0.085124684324
37.380000000000 0.085061950498
37.390000000000 0.084999075684
37.400000000000 0.084936059034
37.410000000000 0.084872899692
37.420000000000 0.084809596792
37.430000000000 0.084746149461
37.440000000000 0.084682556818
37.450000000000 0.084618817971
37.460000000000 0.084554932022
37.470000000000 0.084490898061
37.480000000000 0.084426715171
37.490000000000 0.084362382424
37.500000000000 0.084297898885
37.510000000000 0.084233263608
37.520000000000 0.084168475636
37.530000000000 0.084103534004
37.540000000000 0.084038437738
37.550000000000 0.083973185851
37.560000000000 0.083907777347
37.570000000000 0.083842211221
37.580000000000 0.083776486456
37.590000000000 0.083710602024
37.600000000000 0.083644556888
37.610000000000 0.083578349997
37.620000000000 0.083511980292
37.630000000000 0.083445446701
37.640000000000 0.083378748140
37.650000000000 0.083311883514
37.660000000000 0.083244851717
37.670000000000 0.083177651629
37.680000000000 0.083110282120
37.690000000000 0.083042742045
37.700000000000 0.082975030248
37.710000000000 0.082907145561
37.720000000000 0.082839086801
37.730000000000 0.082770852773
37.740000000000 0.082702442268
37.750000000000 0.082633854064
37.760000000000 0.082565086924
37.770000000000 0.082496139599
37.780000000000 0.082427010824
37.790000000000 0.082357699319
37.800000000000 0.082288203791
37.810000000000 0.082218522931
37.820000000000 0.082148655414
37.830000000000 0.082078599901
37.840000000000 0.082008355038
37.850000000000 0.081937919451
37.860000000000 0.081867291753
37.870000000000 0.081796470542
37.880000000000 0.081725454394
37.890000000000 0.081654241872
37.900000000000 0.081582831521
37.910000000000 0.081511221867
37.920000000000 0.081439411419
37.930000000000 0.081367398667
37.940000000000 0.081295182084
37.950000000000 0.081222760121
37.960000000000 0.081150131213
37.970000000000 0.081077293774
37.980000000000 0.081004246197
37.990000000000 0.080930986856
38.000000000000 0.080857514105
38.010000000000 0.080783826274
38.020000000000 0.080709921676
38.030000000000 0.080635798598
38.040000000000 0.080561455307
38.050000000000 0.080486890047
38.060000000000 0.080412101039
38.070000000000 0.080337086480
38.080000000000 0.080261844544
38.090000000000 0.080186373380
38.100000000000 0.080110671113
38.110000000000 0.080034735842
38.120000000000 0.079958565640
38.130000000000 0.079882158555
38.140000000000 0.079805512607
38.150000000000 0.079728625789
38.160000000000 0.079651496068
38.170000000000 0.079574121380
38.180000000000 0.079496499634
38.190000000000 0.079418628708
38.200000000000 0.079340506453
38.210000000000 0.079262130685
38.220000000000 0.079183499194
38.230000000000 0.079104609732
38.240000000000 0.079025460025
38.250000000000 0.078946047761
38.260000000000 0.078866370596
38.270000000000 0.078786426151
38.280000000000 0.078706212014
38.290000000000 0.078625725733
38.300000000000 0.078544964823
38.310000000000 0.078463926759
38.320000000000 0.078382608979
38.330000000000 0.078301008882
38.340000000000 0.078219123826
38.350000000000 0.078136951129
38.360000000000 0.078054488067
38.370000000000 0.077971731873
38.380000000000 0.077888679738
38.390000000000 0.077805328806
38.400000000000 0.077721676178
38.410000000000 0.077637718908
38.420000000000 0.077553453999
38.430000000000 0.077468878411
38.440000000000 0.077383989050
38.450000000000 0.077298782772
38.460000000000 0.077213256383
38.470000000000 0.077127406632
38.480000000000 0.077041230216
38.490000000000 0.076954723776
38.500000000000 0.076867883895
38.510000000000 0.076780707097
38.520000000000 0.076693189848
38.530000000000 0.076605328551
38.540000000000 0.076517119546
38.550000000000 0.076428559109
38.560000000000 0.076339643450
38.570000000000 0.076250368711
38.580000000000 0.076160730964
38.590000000000 0.076070726211
38.600000000000 0.075980350379
38.610000000000 0.075889599324
38.620000000000 0.075798468820
38.630000000000 0.075706954566
38.640000000000 0.075615052178
38.650000000000 0.075522757191
38.660000000000 0.075430065051
38.670000000000 0.075336971120
38.680000000000 0.075243470669
38.690000000000 0.075149558876
38.700000000000 0.075055230824
38.710000000000 0.074960481499
38.720000000000 0.074865305785
38.730000000000 0.074769698466
38.740000000000 0.074673654216
38.750000000000 0.074577167603
38.760000000000 0.074480233081
38.770000000000 0.074382844988
38.780000000000 0.074284997545
38.790000000000 0.074186684849
38.800000000000 0.074087900870
38.810000000000 0.073988639450
38.820000000000 0.073888894295
38.830000000000 0.073788658974
38.840000000000 0.073687926914
38.850000000000 0.073586691394
38.860000000000 0.073484945543
38.870000000000 0.073382682332
38.880000000000 0.073279894572
38.890000000000 0.073176574907
38.900000000000 0.073072715810
38.910000000000 0.072968309574
38.920000000000 0.072863348311
38.930000000000 0.072757823941
38.940000000000 0.072651728191
38.950000000000 0.072545052581
38.960000000000 0.072437788425
38.970000000000 0.072329926816
38.980000000000 0.072221458625
38.990000000000 0.072112374489
39.000000000000 0.072002664803
39.010000000000 0.071892319712
39.020000000000 0.071781329102
39.030000000000 0.071669682589
39.040000000000 0.071557369512
39.050000000000 0.071444378917
39.060000000000 0.071330699552
39.070000000000 0.071216319850
39.080000000000 0.071101227921
39.090000000000 0.070985411534
39.100000000000 0.070868858111
39.110000000000 0.070751554704
39.120000000000 0.070633487987
39.130000000000 0.070514644236
39.140000000000 0.070395009314
39.150000000000 0.070274568652
39.160000000000 0.070153307232
39.180000000000 0.069908259679
39.190000000000 0.069784441080
39.200000000000 0.069659736742
39.210000000000 0.069534129083
39.220000000000 0.069407599930
39.230000000000 0.069280130497
39.240000000000 0.069151701357
39.250000000000 0.069022292407
39.260000000000 0.068891882835
39.270000000000 0.068760451087
39.290000000000 0.068494430904
39.300000000000 0.068359795292
39.310000000000 0.068224043064
39.320000000000 0.068087148332
39.330000000000 0.067949084195
39.340000000000 0.067809822689
39.350000000000 0.067669334719
39.360000000000 0.067527589998
39.370000000000 0.067384556980
39.380000000000 0.067240202781
39.400000000000 0.066947392133
39.410000000000 0.066798862478
39.420000000000 0.066648865032
39.430000000000 0.066497358885
39.440000000000 0.066344301198
39.450000000000 0.066189647072
39.460000000000 0.066033349408
39.480000000000 0.065715623141
39.490000000000 0.065554087887
39.500000000000 0.065390695408
39.510000000000 0.065225384993
39.520000000000 0.065058092557
39.530000000000 0.064888750382
39.540000000000 0.064717286812
39.550000000000 0.064543625930
39.560000000000 0.064367687195
39.570000000000 0.064189385037
39.580000000000 0.064008628405
39.590000000000 0.063825320263
39.600000000000 0.063639357028
39.610000000000 0.063450627928
39.620000000000 0.063259014292
39.630000000000 0.063064388728
39.640000000000 0.062866614210
39.650000000000 0.062665543017
39.660000000000 0.062461015531
39.670000000000 0.062252858853
39.680000000000 0.062040885196
39.690000000000 0.061824890035
39.700000000000 0.061604649934
39.710000000000 0.061379920008
39.720000000000 0.061150430923
39.730000000000 0.060915885338
39.740000000000 0.060675953651
39.750000000000 0.060430268872
39.760000000000 0.060178420408
39.770000000000 0.059919946442
39.780000000000 0.059654324520
39.790000000000 0.059380959777
39.810000000000 0.058808166891
39.820000000000 0.058507030662
39.830000000000 0.058194677971
39.840000000000 0.057869817577
39.850000000000 0.057530889914
39.860000000000 0.057175981868
39.870000000000 0.056802703233
39.880000000000 0.056408001432
39.890000000000 0.055987871959
39.900000000000 0.055536882398
39.910000000000 0.055047338215
39.920000000000 0.054507692703
39.930000000000 0.053899144901
39.940000000000 0.053186998750
39.950000000000 0.052291306638
39.960000000000 0.050883983804
97.650000000000 0.000004537341
97.660000000000 0.000016365094
97.670000000000 0.000028192388
97.680000000000 0.000040019222
97.690000000000 0.000051845596
97.700000000000 0.000063671510
97.710000000000 0.000075496965
97.720000000000 0.000087321961
97.730000000000 0.000099146497
97.740000000000 0.000110970573
97.750000000000 0.000122794190
97.760000000000 0.000134617348
97.770000000000 0.000146440046
97.780000000000 0.000158262285
97.790000000000 0.000170084064
97.800000000000 0.000181905385
97.810000000000 0.000193726246
97.820000000000 0.000205546648
97.830000000000 0.000217366591
97.840000000000 0.000229186075
97.850000000000 0.000241005100
97.860000000000 0.000252823666
97.870000000000 0.000264641773
97.880000000000 0.000276459421
97.890000000000 0.000288276610
97.900000000000 0.000300093340
97.910000000000 0.000311909612
97.920000000000 0.000323725425
97.930000000000 0.000335540779
97.940000000000 0.000347355675
97.950000000000 0.000359170112
97.960000000000 0.000370984090
97.970000000000 0.000382797610
97.980000000000 0.000394610672
97.990000000000 0.000406423275
98.000000000000 0.000418235419
98.010000000000 0.000430047106
98.020000000000 0.000441858333
98.030000000000 0.000453669103
98.040000000000 0.000465479415
98.050000000000 0.000477289268
98.060000000000 0.000489098663
98.070000000000 0.000500907600
98.080000000000 0.000512716079
98.090000000000 0.000524524100
98.100000000000 0.000536331663
98.110000000000 0.000548138768
98.120000000000 0.000559945415
98.130000000000 0.000571751604
98.140000000000 0.000583557336
98.150000000000 0.000595362609
98.160000000000 0.000607167425
98.170000000000 0.000618971783
98.180000000000 0.000630775684
98.190000000000 0.000642579127
98.200000000000 0.000654382112
98.210000000000 0.000666184640
98.220000000000 0.000677986710
98.230000000000 0.000689788323
98.240000000000 0.000701589479
98.250000000000 0.000713390177
98.260000000000 0.000725190418
98.270000000000 0.000736990202
98.280000000000 0.000748789528
98.290000000000 0.000760588397
98.300000000000 0.000772386809
98.310000000000 0.000784184764
98.320000000000 0.000795982262
98.330000000000 0.000807779302
98.340000000000 0.000819575886
98.350000000000 0.000831372013
98.360000000000 0.000843167683
98.370000000000 0.000854962896
98.380000000000 0.000866757652
98.390000000000 0.000878551952
98.400000000000 0.000890345794
98.410000000000 0.000902139180
98.420000000000 0.000913932110
98.430000000000 0.000925724582
98.440000000000 0.000937516598
98.450000000000 0.000949308158
98.460000000000 0.000961099261
98.470000000000 0.000972889908
98.480000000000 0.000984680098
98.490000000000 0.000996469832
98.500000000000 0.001008259109
98.510000000000 0.001020047930
98.520000000000 0.001031836295
98.530000000000 0.001043624204
98.540000000000 0.001055411657
98.550000000000 0.001067198653
98.560000000000 0.001078985194
98.570000000000 0.001090771278
98.580000000000 0.001102556906
98.590000000000 0.001114342078
98.600000000000 0.001126126795
98.610000000000 0.001137911055
98.620000000000 0.001149694860
98.630000000000 0.001161478209
98.640000000000 0.001173261102
98.650000000000 0.001185043540
98.660000000000 0.001196825521
98.670000000000 0.001208607048
98.680000000000 0.001220388118
98.690000000000 0.001232168733
98.700000000000 0.001243948892
98.710000000000 0.001255728596
98.720000000000 0.001267507845
98.730000000000 0.001279286638
98.740000000000 0.001291064976
98.750000000000 0.001302842858
98.760000000000 0.001314620286
98.770000000000 0.001326397258
98.780000000000 0.001338173775
98.790000000000 0.001349949836
98.800000000000 0.001361725443
98.810000000000 0.001373500594
98.820000000000 0.001385275291
98.830000000000 0.001397049532
98.840000000000 0.001408823319
98.850000000000 0.001420596651
98.860000000000 0.001432369527
98.870000000000 0.001444141949
98.880000000000 0.001455913917
98.890000000000 0.001467685429
98.900000000000 0.001479456487
98.910000000000 0.001491227090
98.920000000000 0.001502997238
98.930000000000 0.001514766932
98.940000000000 0.001526536172
98.950000000000 0.001538304957
98.960000000000 0.001550073287
98.970000000000 0.001561841163
98.980000000000 0.001573608585
98.990000000000 0.001585375552
99.000000000000 0.001597142065
99.010000000000 0.001608908124
99.020000000000 0.001620673729
99.030000000000 0.001632438879
99.040000000000 0.001644203575
99.050000000000 0.001655967818
99.060000000000 0.001667731606
99.070000000000 0.001679494940
99.080000000000 0.001691257820
99.090000000000 0.001703020246
99.100000000000 0.001714782219
99.110000000000 0.001726543737
99.120000000000 0.001738304802
99.130000000000 0.001750065413
99.140000000000 0.001761825570
99.150000000000 0.001773585274
99.160000000000 0.001785344524
99.170000000000 0.001797103320
99.180000000000 0.001808861663
99.190000000000 0.001820619553
99.200000000000 0.001832376988
99.210000000000 0.001844133971
99.220000000000 0.001855890500
99.230000000000 0.001867646575
99.240000000000 0.001879402198
99.250000000000 0.001891157367
99.260000000000 0.001902912083
99.270000000000 0.001914666345
99.280000000000 0.001926420155
99.290000000000 0.001938173511
99.300000000000 0.001949926414
99.310000000000 0.001961678865
99.320000000000 0.001973430862
99.330000000000 0.001985182406
99.340000000000 0.001996933498
99.350000000000 0.002008684136
99.360000000000 0.002020434322
99.370000000000 0.002032184055
99.380000000000 0.002043933335
99.390000000000 0.002055682163
99.400000000000 0.002067430537
99.410000000000 0.002079178460
99.420000000000 0.002090925929
99.430000000000 0.002102672946
99.440000000000 0.002114419511
99.450000000000 0.002126165623
99.460000000000 0.002137911283
99.470000000000 0.002149656490
99.480000000000 0.002161401245
99.490000000000 0.002173145547
99.500000000000 0.002184889398
99.510000000000 0.002196632796
99.520000000000 0.002208375742
99.530000000000 0.002220118236
99.540000000000 0.002231860278
99.550000000000 0.002243601867
99.560000000000 0.002255343005
99.570000000000 0.002267083691
99.580000000000 0.002278823924
99.590000000000 0.002290563706
99.600000000000 0.002302303036
99.610000000000 0.002314041914
99.620000000000 0.002325780341
99.630000000000 0.002337518315
99.640000000000 0.002349255838
99.650000000000 0.002360992910
99.660000000000 0.002372729529
99.670000000000 0.002384465698
99.680000000000 0.002396201414
99.690000000000 0.002407936679
99.700000000000 0.002419671493
99.710000000000 0.002431405855
99.720000000000 0.002443139766
99.730000000000 0.002454873225
99.740000000000 0.002466606234
99.750000000000 0.002478338791
99.760000000000 0.002490070896
99.770000000000 0.002501802551
99.780000000000 0.002513533754
99.790000000000 0.002525264507
99.800000000000 0.002536994808
99.810000000000 0.002548724658
99.820000000000 0.002560454057
99.830000000000 0.002572183006
99.840000000000 0.002583911503
99.850000000000 0.002595639550
99.860000000000 0.002607367146
99.870000000000 0.002619094291
99.880000000000 0.002630820985
99.890000000000 0.002642547229
99.900000000000 0.002654273022
99.910000000000 0.002665998364
99.920000000000 0.002677723256
99.930000000000 0.002689447697
99.940000000000 0.002701171688
99.950000000000 0.002712895228
99.960000000000 0.002724618318
99.970000000000 0.002736340957
99.980000000000 0.002748063147
99.990000000000 0.002759784885
100.000000000000 0.002771506174
100.010000000000 0.002783227013
100.020000000000 0.002794947401
100.030000000000 0.002806667339
100.040000000000 0.002818386827
100.050000000000 0.002830105865
100.060000000000 0.002841824453
100.070000000000 0.002853542591
100.080000000000 0.002865260279
100.090000000000 0.002876977517
100.100000000000 0.002888694305
100.110000000000 0.002900410644
100.120000000000 0.002912126533
100.130000000000 0.002923841972
100.140000000000 0.002935556961
100.150000000000 0.002947271501
100.160000000000 0.002958985591
100.170000000000 0.002970699231
100.180000000000 0.002982412422
100.190000000000 0.002994125164
100.200000000000 0.003005837456
100.210000000000 0.003017549298
100.220000000000 0.003029260691
100.230000000000 0.003040971635
100.240000000000 0.003052682130
100.250000000000 0.003064392175
100.260000000000 0.003076101771
100.270000000000 0.003087810918
100.280000000000 0.003099519616
100.290000000000 0.003111227865
100.300000000000 0.003122935664
100.310000000000 0.003134643015
100.320000000000 0.003146349917
100.330000000000 0.003158056369
100.340000000000 0.003169762373
100.350000000000 0.003181467928
100.360000000000 0.003193173034
100.370000000000 0.003204877692
100.380000000000 0.003216581901
100.390000000000 0.003228285661
100.400000000000 0.003239988972
100.410000000000 0.003251691835
100.420000000000 0.003263394249
100.430000000000 0.003275096214
100.440000000000 0.003286797731
100.450000000000 0.003298498800
100.460000000000 0.003310199420
100.470000000000 0.003321899592
100.480000000000 0.003333599316
100.490000000000 0.003345298591
100.500000000000 0.003356997418
100.510000000000 0.003368695796
100.520000000000 0.003380393727
100.530000000000 0.003392091209
100.540000000000 0.003403788244
100.550000000000 0.003415484830
100.560000000000 0.003427180968
100.570000000000 0.003438876658
100.580000000000 0.003450571901
100.590000000000 0.003462266695
100.600000000000 0.003473961041
100.610000000000 0.003485654940
100.620000000000 0.003497348391
100.630000000000 0.003509041394
100.640000000000 0.003520733950
100.650000000000 0.003532426058
100.660000000000 0.003544117718
100.670000000000 0.003555808930
100.680000000000 0.003567499695
100.690000000000 0.003579190013
100.700000000000 0.003590879883
100.710000000000 0.003602569306
100.720000000000 0.003614258281
100.730000000000 0.003625946809
100.740000000000 0.003637634890
100.750000000000 0.003649322523
100.760000000000 0.003661009709
100.770000000000 0.003672696448
100.780000000000 0.003684382740
100.790000000000 0.003696068584
100.800000000000 0.003707753982
100.810000000000 0.003719438932
100.820000000000 0.003731123436
100.830000000000 0.003742807493
100.840000000000 0.003754491102
100.850000000000 0.003766174265
100.860000000000 0.003777856981
100.870000000000 0.003789539250
100.880000000000 0.003801221073
100.890000000000 0.003812902449
100.900000000000 0.003824583378
100.910000000000 0.003836263860
100.920000000000 0.003847943896
100.930000000000 0.003859623485
100.940000000000 0.003871302628
100.950000000000 0.003882981324
100.960000000000 0.003894659574
100.970000000000 0.003906337377
100.980000000000 0.003918014734
100.990000000000 0.003929691645
101.000000000000 0.003941368110
101.010000000000 0.003953044128
101.020000000000 0.003964719700
101.030000000000 0.003976394826
101.040000000000 0.003988069505
101.050000000000 0.003999743739
101.060000000000 0.004011417526
101.070000000000 0.004023090868
101.080000000000 0.004034763764
101.090000000000 0.004046436213
101.100000000000 0.004058108217
101.110000000000 0.004069779775
101.120000000000 0.004081450887
101.130000000000 0.004093121553
101.140000000000 0.004104791774
101.150000000000 0.004116461549
101.160000000000 0.004128130878
101.170000000000 0.004139799762
101.180000000000 0.004151468200
101.190000000000 0.004163136193
101.200000000000 0.004174803740
101.210000000000 0.004186470841
101.220000000000 0.004198137497
101.230000000000 0.004209803708
101.240000000000 0.004221469474
101.250000000000 0.004233134794
101.260000000000 0.004244799669
101.270000000000 0.004256464098
101.280000000000 0.004268128083
101.290000000000 0.004279791622
101.300000000000 0.004291454716
101.310000000000 0.004303117365
101.320000000000 0.004314779570
101.330000000000 0.004326441329
101.340000000000 0.004338102643
101.350000000000 0.004349763512
101.360000000000 0.004361423937
101.370000000000 0.004373083916
101.380000000000 0.004384743451
101.390000000000 0.004396402541
101.400000000000 0.004408061186
101.410000000000 0.004419719387
101.420000000000 0.004431377143
101.430000000000 0.004443034454
101.440000000000 0.004454691321
101.450000000000 0.004466347744
101.460000000000 0.004478003721
101.470000000000 0.004489659255
101.480000000000 0.004501314344
101.490000000000 0.004512968988
101.500000000000 0.004524623189
101.510000000000 0.004536276945
101.520000000000 0.004547930257
101.530000000000 0.004559583124
101.540000000000 0.004571235548
101.550000000000 0.004582887527
101.560000000000 0.004594539062
101.570000000000 0.004606190153
101.580000000000 0.004617840800
101.590000000000 0.004629491004
101.600000000000 0.004641140763
101.610000000000 0.004652790078
101.620000000000 0.004664438950
101.630000000000 0.004676087377
101.640000000000 0.004687735361
101.650000000000 0.004699382901
101.660000000000 0.004711029998
101.670000000000 0.004722676651
101.680000000000 0.004734322860
101.690000000000 0.004745968625
101.700000000000 0.004757613947
101.710000000000 0.004769258826
101.720000000000 0.004780903261
101.730000000000 0.004792547253
101.740000000000 0.004804190801
101.750000000000 0.004815833906
101.760000000000 0.004827476567
101.770000000000 0.004839118786
101.780000000000 0.004850760561
101.790000000000 0.004862401893
101.800000000000 0.004874042781
101.810000000000 0.004885683227
101.820000000000 0.004897323230
101.830000000000 0.004908962789
101.840000000000 0.004920601906
101.850000000000 0.004932240579
101.860000000000 0.004943878810
101.870000000000 0.004955516597
101.880000000000 0.004967153942
101.890000000000 0.004978790844
101.900000000000 0.004990427304
101.910000000000 0.005002063320
101.920000000000 0.005013698894
101.930000000000 0.005025334025
101.940000000000 0.005036968714
101.950000000000 0.005048602960
101.960000000000 0.005060236764
101.970000000000 0.005071870125
101.980000000000 0.005083503043
101.990000000000 0.005095135519
102.000000000000 0.005106767553
102.010000000000 0.005118399144
102.020000000000 0.005130030294
102.030000000000 0.005141661000
102.040000000000 0.005153291265
102.050000000000 0.005164921087
102.060000000000 0.005176550468
102.070000000000 0.005188179406
102.080000000000 0.005199807902
102.090000000000 0.005211435956
102.100000000000 0.005223063568
102.110000000000 0.005234690738
102.120000000000 0.005246317466
102.130000000000 0.005257943753
102.140000000000 0.005269569597
102.150000000000 0.005281195000
102.160000000000 0.005292819961
102.170000000000 0.005304444480
102.180000000000 0.005316068558
102.190000000000 0.005327692193
102.200000000000 0.005339315388
102.210000000000 0.005350938140
102.220000000000 0.005362560452
102.230000000000 0.005374182321
102.240000000000 0.005385803749
102.250000000000 0.005397424736
102.260000000000 0.005409045282
102.270000000000 0.005420665386
102.280000000000 0.005432285049
102.290000000000 0.005443904270
102.300000000000 0.005455523050
102.310000000000 0.005467141389
102.320000000000 0.005478759287
102.330000000000 0.005490376744
102.340000000000 0.005501993760
102.350000000000 0.005513610335
102.360000000000 0.005525226469
102.370000000000 0.005536842161
102.380000000000 0.005548457413
102.390000000000 0.005560072224
102.400000000000 0.005571686594
102.410000000000 0.005583300524
102.420000000000 0.005594914013
102.430000000000 0.005606527060
102.440000000000 0.005618139668
102.450000000000 0.005629751834
102.460000000000 0.005641363560
102.470000000000 0.005652974846
102.480000000000 0.005664585690
102.490000000000 0.005676196095
102.500000000000 0.005687806059
102.510000000000 0.005699415582
102.520000000000 0.005711024665
102.530000000000 0.005722633308
102.540000000000 0.005734241511
102.550000000000 0.005745849273
102.560000000000 0.005757456595
102.570000000000 0.005769063477
102.580000000000 0.005780669918
102.590000000000 0.005792275920
102.600000000000 0.005803881481
102.610000000000 0.005815486603
102.620000000000 0.005827091284
102.630000000000 0.005838695526
102.640000000000 0.005850299327
102.650000000000 0.005861902689
102.660000000000 0.005873505611
102.670000000000 0.005885108093
102.680000000000 0.005896710135
102.690000000000 0.005908311738
102.700000000000 0.005919912901
102.710000000000 0.005931513624
102.720000000000 0.005943113908
102.730000000000 0.005954713752
102.740000000000 0.005966313156
102.750000000000 0.005977912121
102.760000000000 0.005989510647
102.770000000000 0.006001108733
102.780000000000 0.006012706380
102.790000000000 0.006024303587
102.800000000000 0.006035900355
102.810000000000 0.006047496684
102.820000000000 0.006059092574
102.830000000000 0.006070688024
102.840000000000 0.006082283035
102.850000000000 0.006093877607
102.860000000000 0.006105471741
102.870000000000 0.006117065435
102.880000000000 0.006128658690
102.890000000000 0.006140251506
102.900000000000 0.006151843883
102.910000000000 0.006163435821
102.920000000000 0.006175027320
102.930000000000 0.006186618381
102.940000000000 0.006198209003
102.950000000000 0.006209799186
102.960000000000 0.006221388930
102.970000000000 0.006232978236
102.980000000000 0.006244567103
102.990000000000 0.006256155532
103.000000000000 0.006267743522
103.010000000000 0.006279331073
103.020000000000 0.006290918186
103.030000000000 0.006302504861
103.040000000000 0.006314091097
103.050000000000 0.006325676895
103.060000000000 0.006337262255
103.070000000000 0.006348847176
103.080000000000 0.006360431659
103.090000000000 0.006372015704
103.100000000000 0.006383599310
103.110000000000 0.006395182479
103.120000000000 0.006406765209
103.130000000000 0.006418347502
103.140000000000 0.006429929356
103.150000000000 0.006441510773
103.160000000000 0.006453091751
103.170000000000 0.006464672292
103.180000000000 0.006476252394
103.190000000000 0.006487832059
103.200000000000 0.006499411286
103.210000000000 0.006510990076
103.220000000000 0.006522568427
103.230000000000 0.006534146341
103.240000000000 0.006545723818
103.250000000000 0.006557300857
103.260000000000 0.006568877458
103.270000000000 0.006580453622
103.280000000000 0.006592029348
103.290000000000 0.006603604637
103.300000000000 0.006615179488
103.310000000000 0.006626753902
103.320000000000 0.006638327879
103.330000000000 0.006649901418
103.340000000000 0.006661474520
103.350000000000 0.006673047185
103.360000000000 0.006684619413
103.370000000000 0.006696191203
103.380000000000 0.006707762557
103.390000000000 0.006719333473
103.400000000000 0.006730903953
103.410000000000 0.006742473995
103.420000000000 0.006754043601
103.430000000000 0.006765612769
103.440000000000 0.006777181501
103.450000000000 0.006788749796
103.460000000000 0.006800317654
103.470000000000 0.006811885075
103.480000000000 0.006823452060
103.490000000000 0.006835018607
103.500000000000 0.006846584719
103.510000000000 0.006858150393
103.520000000000 0.006869715631
103.530000000000 0.006881280433
103.540000000000 0.006892844798
103.550000000000 0.006904408726
103.560000000000 0.006915972218
103.570000000000 0.006927535274
103.580000000000 0.006939097894
103.590000000000 0.006950660077
103.600000000000 0.006962221824
103.610000000000 0.006973783134
103.620000000000 0.006985344009
103.630000000000 0.006996904447
103.640000000000 0.007008464449
103.650000000000 0.007020024015
103.660000000000 0.007031583145
103.670000000000 0.007043141839
103.680000000000 0.007054700097
103.690000000000 0.007066257919
103.700000000000 0.007077815305
103.710000000000 0.007089372255
103.720000000000 0.007100928770
103.730000000000 0.007112484849
103.740000000000 0.007124040492
103.750000000000 0.007135595699
103.760000000000 0.007147150470
103.770000000000 0.007158704806
103.780000000000 0.007170258707
103.790000000000 0.007181812172
103.800000000000 0.007193365201
103.810000000000 0.007204917795
103.820000000000 0.007216469953
103.830000000000 0.007228021676
103.840000000000 0.007239572964
103.850000000000 0.007251123816
103.860000000000 0.007262674233
103.870000000000 0.007274224215
103.880000000000 0.007285773761
103.890000000000 0.007297322872
103.900000000000 0.007308871549
103.910000000000 0.007320419790
103.920000000000 0.007331967596
103.930000000000 0.007343514967
103.940000000000 0.007355061903
103.950000000000 0.007366608404
103.960000000000 0.007378154470
103.970000000000 0.007389700101
103.980000000000 0.007401245297
103.990000000000 0.007412790059
104.000000000000 0.007424334386
104.010000000000 0.007435878278
104.020000000000 0.007447421735
104.030000000000 0.007458964758
104.040000000000 0.007470507346
104.050000000000 0.007482049499
104.060000000000 0.007493591218
104.070000000000 0.007505132503
104.080000000000 0.007516673353
104.090000000000 0.007528213768
104.100000000000 0.007539753750
104.110000000000 0.007551293296
104.120000000000 0.007562832409
104.130000000000 0.007574371087
104.140000000000 0.007585909331
104.150000000000 0.007597447141
104.160000000000 0.007608984516
104.170000000000 0.007620521458
104.180000000000 0.007632057965
104.190000000000 0.007643594038
104.200000000000 0.007655129678
104.210000000000 0.007666664883
104.220000000000 0.007678199654
104.230000000000 0.007689733992
104.240000000000 0.007701267895
104.250000000000 0.007712801365
104.260000000000 0.007724334401
104.270000000000 0.007735867003
104.280000000000 0.007747399171
104.290000000000 0.007758930906
104.300000000000 0.007770462207
104.310000000000 0.007781993075
104.320000000000 0.007793523509
104.330000000000 0.007805053509
104.340000000000 0.007816583076
104.350000000000 0.007828112209
104.360000000000 0.007839640909
104.370000000000 0.007851169176
104.380000000000 0.007862697009
104.390000000000 0.007874224409
104.400000000000 0.007885751376
104.410000000000 0.007897277909
104.420000000000 0.007908804009
104.430000000000 0.007920329677
104.440000000000 0.007931854910
104.450000000000 0.007943379711
104.460000000000 0.007954904079
104.470000000000 0.007966428014
104.480000000000 0.007977951516
104.490000000000 0.007989474584
104.500000000000 0.008000997220
104.510000000000 0.008012519424
104.520000000000 0.008024041194
104.530000000000 0.008035562531
104.540000000000 0.008047083436
104.550000000000 0.008058603908
104.560000000000 0.008070123947
104.570000000000 0.008081643554
104.580000000000 0.008093162728
104.590000000000 0.008104681469
104.600000000000 0.008116199778
104.610000000000 0.008127717655
104.620000000000 0.008139235099
104.630000000000 0.008150752110
104.640000000000 0.008162268689
104.650000000000 0.008173784836
104.660000000000 0.008185300551
104.670000000000 0.008196815833
104.680000000000 0.008208330683
104.690000000000 0.008219845101
104.700000000000 0.008231359086
104.710000000000 0.008242872640
104.720000000000 0.008254385761
104.730000000000 0.008265898451
104.740000000000 0.008277410708
104.750000000000 0.008288922533
104.760000000000 0.008300433927
104.770000000000 0.008311944888
104.780000000000 0.008323455418
104.790000000000 0.008334965516
104.800000000000 0.008346475182
104.810000000000 0.008357984416
104.820000000000 0.008369493219
104.830000000000 0.008381001589
104.840000000000 0.008392509529
104.850000000000 0.008404017036
104.860000000000 0.008415524112
104.870000000000 0.008427030757
104.880000000000 0.008438536970
104.890000000000 0.008450042751
104.900000000000 0.008461548101
104.910000000000 0.008473053020
104.920000000000 0.008484557507
104.930000000000 0.008496061564
104.940000000000 0.008507565188
104.950000000000 0.008519068382
104.960000000000 0.008530571144
104.970000000000 0.008542073475
104.980000000000 0.008553575375
104.990000000000 0.008565076844
105.000000000000 0.008576577882
105.010000000000 0.008588078489
105.020000000000 0.008599578665
105.030000000000 0.008611078410
105.040000000000 0.008622577724
105.050000000000 0.008634076607
105.060000000000 0.008645575060
105.070000000000 0.008657073081
105.080000000000 0.008668570672
105.090000000000 0.008680067832
105.100000000000 0.008691564561
105.110000000000 0.008703060860
105.120000000000 0.008714556728
105.130000000000 0.008726052165
105.140000000000 0.008737547172
105.150000000000 0.008749041749
105.160000000000 0.008760535895
105.170000000000 0.008772029610
105.180000000000 0.008783522896
105.190000000000 0.008795015750
105.200000000000 0.008806508175
105.210000000000 0.008818000169
105.220000000000 0.008829491733
105.230000000000 0.008840982867
105.240000000000 0.008852473570
105.250000000000 0.008863963844
105.260000000000 0.008875453687
105.270000000000 0.008886943100
105.280000000000 0.008898432084
105.290000000000 0.008909920637
105.300000000000 0.008921408760
105.310000000000 0.008932896454
105.320000000000 0.008944383717
105.330000000000 0.008955870551
105.340000000000 0.008967356955
105.350000000000 0.008978842929
105.360000000000 0.008990328473
105.370000000000 0.009001813588
105.380000000000 0.009013298273
105.390000000000 0.009024782528
105.400000000000 0.009036266354
105.410000000000 0.009047749750
105.420000000000 0.009059232717
105.430000000000 0.009070715254
105.440000000000 0.009082197362
105.450000000000 0.009093679040
105.460000000000 0.009105160289
105.470000000000 0.009116641109
105.480000000000 0.009128121499
105.490000000000 0.009139601460
105.500000000000 0.009151080992
105.510000000000 0.009162560095
105.520000000000 0.009174038769
105.530000000000 0.009185517013
105.540000000000 0.009196994828
105.550000000000 0.009208472215
105.560000000000 0.009219949172
105.570000000000 0.009231425700
105.580000000000 0.009242901800
105.590000000000 0.009254377470
105.600000000000 0.009265852712
105.610000000000 0.009277327525
105.620000000000 0.009288801909
105.630000000000 0.009300275864
105.640000000000 0.009311749391
105.650000000000 0.009323222489
105.660000000000 0.009334695158
105.670000000000 0.009346167399
105.680000000000 0.009357639211
105.690000000000 0.009369110595
105.700000000000 0.009380581550
105.710000000000 0.009392052076
105.720000000000 0.009403522175
105.730000000000 0.009414991844
105.740000000000 0.009426461086
105.750000000000 0.009437929899
105.760000000000 0.009449398284
105.770000000000 0.009460866241
105.780000000000 0.009472333769
105.790000000000 0.009483800869
105.800000000000 0.009495267542
105.810000000000 0.009506733786
105.820000000000 0.009518199602
105.830000000000 0.009529664990
105.840000000000 0.009541129950
105.850000000000 0.009552594482
105.860000000000 0.009564058586
105.870000000000 0.009575522262
105.880000000000 0.009586985511
105.890000000000 0.009598448331
105.900000000000 0.009609910724
105.910000000000 0.009621372689
105.920000000000 0.009632834227
105.930000000000 0.009644295337
105.940000000000 0.009655756019
105.950000000000 0.009667216273
105.960000000000 0.009678676101
105.970000000000 0.009690135500
105.980000000000 0.009701594472
105.990000000000 0.009713053017
106.000000000000 0.009724511134
106.010000000000 0.009735968824
106.020000000000 0.009747426086
106.030000000000 0.009758882922
106.040000000000 0.009770339329
106.050000000000 0.009781795310
106.060000000000 0.009793250864
106.070000000000 0.009804705990
106.080000000000 0.009816160689
106.090000000000 0.009827614962
106.100000000000 0.009839068807
106.110000000000 0.009850522225
106.120000000000 0.009861975216
106.130000000000 0.009873427780
106.140000000000 0.009884879918
106.150000000000 0.009896331628
106.160000000000 0.009907782912
106.170000000000 0.009919233769
106.180000000000 0.009930684199
106.190000000000 0.009942134202
106.200000000000 0.009953583779
106.210000000000 0.009965032929
106.220000000000 0.009976481653
106.230000000000 0.009987929950
106.240000000000 0.009999377820
106.250000000000 0.010010825264
106.260000000000 0.010022272281
106.270000000000 0.010033718872
106.280000000000 0.010045165037
106.290000000000 0.010056610775
106.300000000000 0.010068056087
106.310000000000 0.010079500973
106.320000000000 0.010090945432
106.330000000000 0.010102389465
106.340000000000 0.010113833072
106.350000000000 0.010125276253
106.360000000000 0.010136719008
106.370000000000 0.010148161337
106.380000000000 0.010159603239
106.390000000000 0.010171044716
106.400000000000 0.010182485767
106.410000000000 0.010193926391
106.420000000000 0.010205366590
106.430000000000 0.010216806363
106.440000000000 0.010228245711
106.450000000000 0.010239684632
106.460000000000 0.010251123128
106.470000000000 0.010262561198
106.480000000000 0.010273998842
106.490000000000 0.010285436061
106.500000000000 0.010296872854
106.510000000000 0.010308309221
106.520000000000 0.010319745163
106.530000000000 0.010331180680
106.540000000000 0.010342615771
106.550000000000 0.010354050437
106.560000000000 0.010365484677
106.570000000000 0.010376918492
106.580000000000 0.010388351881
106.590000000000 0.010399784846
106.600000000000 0.010411217385
106.610000000000 0.010422649499
106.620000000000 0.010434081187
106.630000000000 0.010445512451
106.640000000000 0.010456943289
106.650000000000 0.010468373703
106.660000000000 0.010479803691
106.670000000000 0.010491233255
106.680000000000 0.010502662393
106.690000000000 0.010514091107
106.700000000000 0.010525519395
106.710000000000 0.010536947259
106.720000000000 0.010548374698
106.730000000000 0.010559801712
106.740000000000 0.010571228302
106.750000000000 0.010582654466
106.760000000000 0.010594080207
106.770000000000 0.010605505522
106.780000000000 0.010616930413
106.790000000000 0.010628354879
106.800000000000 0.010639778921
106.810000000000 0.010651202538
106.820000000000 0.010662625731
106.830000000000 0.010674048500
106.840000000000 0.010685470844
106.850000000000 0.010696892763
106.860000000000 0.010708314259
106.870000000000 0.010719735330
106.880000000000 0.010731155977
106.890000000000 0.010742576200
106.900000000000 0.010753995998
106.910000000000 0.010765415372
106.920000000000 0.010776834323
106.930000000000 0.010788252849
106.940000000000 0.010799670951
106.950000000000 0.010811088629
106.960000000000 0.010822505884
106.970000000000 0.010833922714
106.980000000000 0.010845339121
106.990000000000 0.010856755103
107.000000000000 0.010868170662
107.010000000000 0.010879585797
107.020000000000 0.010891000508
107.030000000000 0.010902414796
107.040000000000 0.010913828660
107.050000000000 0.010925242100
107.060000000000 0.010936655117
107.070000000000 0.010948067710
107.080000000000 0.010959479880
107.090000000000 0.010970891626
107.100000000000 0.010982302949
107.110000000000 0.010993713848
107.120000000000 0.011005124324
107.130000000000 0.011016534376
107.140000000000 0.011027944005
107.150000000000 0.011039353211
107.160000000000 0.011050761994
107.170000000000 0.011062170354
107.180000000000 0.011073578290
107.190000000000 0.011084985803
107.200000000000 0.011096392893
107.210000000000 0.011107799560
107.220000000000 0.011119205804
107.230000000000 0.011130611625
107.240000000000 0.011142017023
107.250000000000 0.011153421999
107.260000000000 0.011164826551
107.270000000000 0.011176230680
107.280000000000 0.011187634387
107.290000000000 0.011199037671
107.300000000000 0.011210440532
107.310000000000 0.011221842970
107.320000000000 0.011233244986
107.330000000000 0.011244646579
107.340000000000 0.011256047749
107.350000000000 0.011267448497
107.360000000000 0.011278848823
107.370000000000 0.011290248725
107.380000000000 0.011301648206
107.390000000000 0.011313047264
107.400000000000 0.011324445899
107.410000000000 0.011335844113
107.420000000000 0.011347241904
107.430000000000 0.011358639272
107.440000000000 0.011370036219
107.450000000000 0.011381432743
107.460000000000 0.011392828845
107.470000000000 0.011404224525
107.480000000000 0.011415619783
107.490000000000 0.011427014618
107.500000000000 0.011438409032
107.510000000000 0.011449803024
107.520000000000 0.011461196593
107.530000000000 0.011472589741
107.540000000000 0.011483982467
107.550000000000 0.011495374771
107.560000000000 0.011506766653
107.570000000000 0.011518158114
107.580000000000 0.011529549152
107.590000000000 0.011540939769
107.600000000000 0.011552329964
107.610000000000 0.011563719738
107.620000000000 0.011575109090
107.630000000000 0.011586498021
107.640000000000 0.011597886529
107.650000000000 0.011609274617
107.660000000000 0.011620662283
107.670000000000 0.011632049527
107.680000000000 0.011643436350
107.690000000000 0.011654822752
107.700000000000 0.011666208732
107.710000000000 0.011677594292
107.720000000000 0.011688979429
107.730000000000 0.011700364146
107.740000000000 0.011711748441
107.750000000000 0.011723132316
107.760000000000 0.011734515769
107.770000000000 0.011745898801
107.780000000000 0.011757281412
107.790000000000 0.011768663602
107.800000000000 0.011780045371
107.810000000000 0.011791426719
107.820000000000 0.011802807646
107.830000000000 0.011814188153
107.840000000000 0.011825568238
107.850000000000 0.011836947903
107.860000000000 0.011848327147
107.870000000000 0.011859705970
107.880000000000 0.011871084373
107.890000000000 0.011882462355
107.900000000000 0.011893839916
107.910000000000 0.011905217056
107.920000000000 0.011916593777
107.930000000000 0.011927970076
107.940000000000 0.011939345955
107.950000000000 0.011950721414
107.960000000000 0.011962096452
107.970000000000 0.011973471070
107.980000000000 0.011984845267
107.990000000000 0.011996219045
108.000000000000 0.012007592402
108.010000000000 0.012018965338
108.020000000000 0.012030337855
108.030000000000 0.012041709951
108.040000000000 0.012053081627
108.050000000000 0.012064452883
108.060000000000 0.012075823719
108.070000000000 0.012087194135
108.080000000000 0.012098564131
108.090000000000 0.012109933707
108.100000000000 0.012121302863
108.110000000000 0.012132671600
108.120000000000 0.012144039916
108.130000000000 0.012155407813
108.140000000000 0.012166775289
108.150000000000 0.012178142346
108.160000000000 0.012189508984
108.170000000000 0.012200875201
108.180000000000 0.012212240999
108.190000000000 0.012223606378
108.200000000000 0.012234971337
108.210000000000 0.012246335876
108.220000000000 0.012257699996
108.230000000000 0.012269063696
108.240000000000 0.012280426977
108.250000000000 0.012291789838
108.260000000000 0.012303152281
108.270000000000 0.012314514303
108.280000000000 0.012325875907
108.290000000000 0.012337237091
108.300000000000 0.012348597856
108.310000000000 0.012359958202
108.320000000000 0.012371318129
108.330000000000 0.012382677636
108.340000000000 0.012394036725
108.350000000000 0.012405395394
108.360000000000 0.012416753645
108.370000000000 0.012428111476
108.380000000000 0.012439468889
108.390000000000 0.012450825882
108.400000000000 0.012462182457
108.410000000000 0.012473538613
108.420000000000 0.012484894350
108.430000000000 0.012496249668
108.440000000000 0.012507604568
108.450000000000 0.012518959048
108.460000000000 0.012530313111
108.470000000000 0.012541666754
108.480000000000 0.012553019979
108.490000000000 0.012564372786
108.500000000000 0.012575725174
108.510000000000 0.012587077143
108.520000000000 0.012598428694
108.530000000000 0.012609779826
108.540000000000 0.012621130541
108.550000000000 0.012632480836
108.560000000000 0.012643830714
108.570000000000 0.012655180173
108.580000000000 0.012666529214
108.590000000000 0.012677877837
108.600000000000 0.012689226041
108.610000000000 0.012700573828
108.620000000000 0.012711921196
108.630000000000 0.012723268146
108.640000000000 0.012734614678
108.650000000000 0.012745960792
108.660000000000 0.012757306489
108.670000000000 0.012768651767
108.680000000000 0.012779996627
108.690000000000 0.012791341070
108.700000000000 0.012802685095
108.710000000000 0.012814028701
108.720000000000 0.012825371891
108.730000000000 0.012836714662
108.740000000000 0.012848057016
108.750000000000 0.012859398952
108.760000000000 0.012870740470
108.770000000000 0.012882081571
108.780000000000 0.012893422254
108.790000000000 0.012904762520
108.800000000000 0.012916102368
108.810000000000 0.012927441799
108.820000000000 0.012938780813
108.830000000000 0.012950119409
108.840000000000 0.012961457587
108.850000000000 0.012972795349
108.860000000000 0.012984132693
108.870000000000 0.012995469620
108.880000000000 0.013006806129
108.890000000000 0.013018142222
108.900000000000 0.013029477897
108.910000000000 0.013040813155
108.920000000000 0.013052147997
108.930000000000 0.013063482421
108.940000000000 0.013074816428
108.950000000000 0.013086150018
108.960000000000 0.013097483191
108.970000000000 0.013108815948
108.980000000000 0.013120148287
108.990000000000 0.013131480210
109.000000000000 0.013142811716
109.010000000000 0.013154142805
109.020000000000 0.013165473477
109.030000000000 0.013176803733
109.040000000000 0.013188133572
109.050000000000 0.013199462994
109.060000000000 0.013210792000
109.070000000000 0.013222120589
109.080000000000 0.013233448762
109.090000000000 0.013244776519
109.100000000000 0.013256103858
109.110000000000 0.013267430782
109.120000000000 0.013278757289
109.130000000000 0.013290083380
109.140000000000 0.013301409054
109.150000000000 0.013312734312
109.160000000000 0.013324059154
109.170000000000 0.013335383580
109.180000000000 0.013346707589
109.190000000000 0.013358031183
109.200000000000 0.013369354360
109.210000000000 0.013380677121
109.220000000000 0.013391999466
109.230000000000 0.013403321395
109.240000000000 0.013414642909
109.250000000000 0.013425964006
109.260000000000 0.013437284687
109.270000000000 0.013448604953
109.280000000000 0.013459924803
109.290000000000 0.013471244236
109.300000000000 0.013482563255
109.310000000000 0.013493881857
109.320000000000 0.013505200044
109.330000000000 0.013516517815
109.340000000000 0.013527835170
109.350000000000 0.013539152110
109.360000000000 0.013550468634
109.370000000000 0.013561784743
109.380000000000 0.013573100437
109.390000000000 0.013584415714
109.400000000000 0.013595730577
109.410000000000 0.013607045024
109.420000000000 0.013618359056
109.430000000000 0.013629672672
109.440000000000 0.013640985873
109.450000000000 0.013652298659
109.460000000000 0.013663611030
109.470000000000 0.013674922985
109.480000000000 0.013686234526
109.490000000000 0.013697545651
109.500000000000 0.013708856361
109.510000000000 0.013720166656
109.520000000000 0.013731476536
109.530000000000 0.013742786001
109.540000000000 0.013754095052
109.550000000000 0.013765403687
109.560000000000 0.013776711908
109.570000000000 0.013788019713
109.580000000000 0.013799327104
109.590000000000 0.013810634080
109.600000000000 0.013821940641
109.610000000000 0.013833246788
109.620000000000 0.013844552520
109.630000000000 0.013855857837
109.640000000000 0.013867162740
109.650000000000 0.013878467228
109.660000000000 0.013889771302
109.670000000000 0.013901074961
109.680000000000 0.013912378206
109.690000000000 0.013923681036
109.700000000000 0.013934983452
109.710000000000 0.013946285454
109.720000000000 0.013957587041
109.730000000000 0.013968888214
109.740000000000 0.013980188973
109.750000000000 0.013991489317
109.760000000000 0.014002789248
109.770000000000 0.014014088764
109.780000000000 0.014025387866
109.790000000000 0.014036686554
109.800000000000 0.014047984828
109.810000000000 0.014059282688
109.820000000000 0.014070580134
109.830000000000 0.014081877166
109.840000000000 0.014093173784
109.850000000000 0.014104469988
109.860000000000 0.014115765778
109.870000000000 0.014127061155
109.880000000000 0.014138356118
109.890000000000 0.014149650667
109.900000000000 0.014160944802
109.910000000000 0.014172238524
109.920000000000 0.014183531832
109.930000000000 0.014194824726
109.940000000000 0.014206117207
109.950000000000 0.014217409274
109.960000000000 0.014228700928
109.970000000000 0.014239992168
109.980000000000 0.014251282995
109.990000000000 0.014262573409
110.000000000000 0.014273863409
110.010000000000 0.014285152996
110.020000000000 0.014296442169
110.030000000000 0.014307730929
110.040000000000 0.014319019276
110.050000000000 0.014330307210
110.060000000000 0.014341594731
110.070000000000 0.014352881839
110.080000000000 0.014364168533
110.090000000000 0.014375454814
110.100000000000 0.014386740683
110.110000000000 0.014398026138
110.120000000000 0.014409311180
110.130000000000 0.014420595810
110.140000000000 0.014431880027
110.150000000000 0.014443163830
110.160000000000 0.014454447221
110.170000000000 0.014465730199
110.180000000000 0.014477012765
110.190000000000 0.014488294917
110.200000000000 0.014499576657
110.210000000000 0.014510857985
110.220000000000 0.014522138899
110.230000000000 0.014533419401
110.240000000000 0.014544699491
110.250000000000 0.014555979168
110.260000000000 0.014567258433
110.270000000000 0.014578537285
110.280000000000 0.014589815724
110.290000000000 0.014601093752
110.300000000000 0.014612371367
110.310000000000 0.014623648569
110.320000000000 0.014634925360
110.330000000000 0.014646201738
110.340000000000 0.014657477704
110.350000000000 0.014668753257
110.360000000000 0.014680028399
110.370000000000 0.014691303128
110.380000000000 0.014702577446
110.390000000000 0.014713851351
110.400000000000 0.014725124844
110.410000000000 0.014736397926
110.420000000000 0.014747670595
110.430000000000 0.014758942853
110.440000000000 0.014770214698
110.450000000000 0.014781486132
110.460000000000 0.014792757154
110.470000000000 0.014804027764
110.480000000000 0.014815297963
110.490000000000 0.014826567750
110.500000000000 0.014837837125
110.510000000000 0.014849106088
110.520000000000 0.014860374640
110.530000000000 0.014871642780
110.540000000000 0.014882910509
110.550000000000 0.014894177826
110.560000000000 0.014905444732
110.570000000000 0.014916711226
110.580000000000 0.014927977309
110.590000000000 0.014939242981
110.600000000000 0.014950508241
110.610000000000 0.014961773090
110.620000000000 0.014973037528
110.630000000000 0.014984301554
110.640000000000 0.014995565169
110.650000000000 0.015006828373
110.660000000000 0.015018091166
110.670000000000 0.015029353548
110.680000000000 0.015040615519
110.690000000000 0.015051877078
110.700000000000 0.015063138227
110.710000000000 0.015074398965
110.720000000000 0.015085659292
110.730000000000 0.015096919208
110.740000000000 0.015108178713
110.750000000000 0.015119437807
110.760000000000 0.015130696490
110.770000000000 0.015141954763
110.780000000000 0.015153212625
110.790000000000 0.015164470076
110.800000000000 0.015175727117
110.810000000000 0.015186983747
110.820000000000 0.015198239966
110.830000000000 0.015209495775
110.840000000000 0.015220751173
110.850000000000 0.015232006161
110.860000000000 0.015243260738
110.870000000000 0.015254514905
110.880000000000 0.015265768662
110.890000000000 0.015277022008
110.900000000000 0.015288274943
110.910000000000 0.015299527469
110.920000000000 0.015310779584
110.930000000000 0.015322031289
110.940000000000 0.015333282584
110.950000000000 0.015344533469
110.960000000000 0.015355783943
110.970000000000 0.015367034008
110.980000000000 0.015378283662
110.990000000000 0.015389532906
111.000000000000 0.015400781741
111.010000000000 0.015412030165
111.020000000000 0.015423278180
111.030000000000 0.015434525784
111.040000000000 0.015445772979
111.050000000000 0.015457019764
111.060000000000 0.015468266139
111.070000000000 0.015479512104
111.080000000000 0.015490757660
111.090000000000 0.015502002806
111.100000000000 0.015513247542
111.110000000000 0.015524491869
111.120000000000 0.015535735786
111.130000000000 0.015546979293
111.140000000000 0.015558222391
111.150000000000 0.015569465080
111.160000000000 0.015580707359
111.170000000000 0.015591949228
111.180000000000 0.015603190689
111.190000000000 0.015614431739
111.200000000000 0.015625672381
111.210000000000 0.015636912613
111.220000000000 0.015648152436
111.230000000000 0.015659391850
111.240000000000 0.015670630854
111.250000000000 0.015681869450
111.260000000000 0.015693107636
111.270000000000 0.015704345413
111.280000000000 0.015715582782
111.290000000000 0.015726819741
111.300000000000 0.015738056291
111.310000000000 0.015749292432
111.320000000000 0.015760528164
111.330000000000 0.015771763487
111.340000000000 0.015782998402
111.350000000000 0.015794232908
111.360000000000 0.015805467005
111.370000000000 0.015816700693
111.380000000000 0.015827933972
111.390000000000 0.015839166843
111.400000000000 0.015850399305
111.410000000000 0.015861631358
111.420000000000 0.015872863003
111.430000000000 0.015884094239
111.440000000000 0.015895325067
111.450000000000 0.015906555486
111.460000000000 0.015917785497
111.470000000000 0.015929015099
111.480000000000 0.015940244293
111.490000000000 0.015951473079
111.500000000000 0.015962701456
111.510000000000 0.015973929425
111.520000000000 0.015985156986
111.530000000000 0.015996384139
111.540000000000 0.016007610883
111.550000000000 0.016018837219
111.560000000000 0.016030063147
111.570000000000 0.016041288667
111.580000000000 0.016052513779
111.590000000000 0.016063738483
111.600000000000 0.016074962779
111.610000000000 0.016086186667
111.620000000000 0.016097410146
111.630000000000 0.016108633219
111.640000000000 0.016119855883
111.650000000000 0.016131078139
111.660000000000 0.016142299988
111.670000000000 0.016153521429
111.680000000000 0.016164742462
111.690000000000 0.016175963087
111.700000000000 0.016187183305
111.710000000000 0.016198403115
111.720000000000 0.016209622517
111.730000000000 0.016220841512
111.740000000000 0.016232060100
111.750000000000 0.016243278280
111.760000000000 0.016254496052
111.770000000000 0.016265713417
111.780000000000 0.016276930375
111.790000000000 0.016288146925
111.800000000000 0.016299363068
111.810000000000 0.016310578804
111.820000000000 0.016321794132
111.830000000000 0.016333009053
111.840000000000 0.016344223567
111.850000000000 0.016355437674
111.860000000000 0.016366651374
111.870000000000 0.016377864666
111.880000000000 0.016389077552
111.890000000000 0.016400290030
111.900000000000 0.016411502102
111.910000000000 0.016422713766
111.920000000000 0.016433925024
111.930000000000 0.016445135874
111.940000000000 0.016456346318
111.950000000000 0.016467556355
111.960000000000 0.016478765985
111.970000000000 0.016489975208
111.980000000000 0.016501184025
111.990000000000 0.016512392435
112.000000000000 0.016523600438
112.010000000000 0.016534808035
112.020000000000 0.016546015225
112.030000000000 0.016557222008
112.040000000000 0.016568428385
112.050000000000 0.016579634356
112.060000000000 0.016590839919
112.070000000000 0.016602045077
112.080000000000 0.016613249828
112.090000000000 0.016624454173
112.100000000000 0.016635658111
112.110000000000 0.016646861643
112.120000000000 0.016658064769
112.130000000000 0.016669267488
112.140000000000 0.016680469802
112.150000000000 0.016691671709
112.160000000000 0.016702873210
112.170000000000 0.016714074305
112.180000000000 0.016725274993
112.190000000000 0.016736475276
112.200000000000 0.016747675153
112.210000000000 0.016758874624
112.220000000000 0.016770073688
112.230000000000 0.016781272347
112.240000000000 0.016792470600
112.250000000000 0.016803668447
112.260000000000 0.016814865889
112.270000000000 0.016826062924
112.280000000000 0.016837259554
112.290000000000 0.016848455778
112.300000000000 0.016859651597
112.310000000000 0.016870847009
112.320000000000 0.016882042016
112.330000000000 0.016893236618
112.340000000000 0.016904430814
112.350000000000 0.016915624604
112.360000000000 0.016926817989
112.370000000000 0.016938010969
112.380000000000 0.016949203543
112.390000000000 0.016960395712
112.400000000000 0.016971587475
112.410000000000 0.016982778833
112.420000000000 0.016993969786
112.430000000000 0.017005160333
112.440000000000 0.017016350476
112.450000000000 0.017027540213
112.460000000000 0.017038729545
112.470000000000 0.017049918471
112.480000000000 0.017061106993
112.490000000000 0.017072295110
112.500000000000 0.017083482821
112.510000000000 0.017094670128
112.520000000000 0.017105857029
112.530000000000 0.017117043526
112.540000000000 0.017128229618
112.550000000000 0.017139415305
112.560000000000 0.017150600587
112.570000000000 0.017161785464
112.580000000000 0.017172969937
112.590000000000 0.017184154005
112.600000000000 0.017195337668
112.610000000000 0.017206520926
112.620000000000 0.017217703780
112.630000000000 0.017228886229
112.640000000000 0.017240068274
112.650000000000 0.017251249914
112.660000000000 0.017262431149
112.670000000000 0.017273611980
112.680000000000 0.017284792407
112.690000000000 0.017295972429
112.700000000000 0.017307152047
112.710000000000 0.017318331260
112.720000000000 0.017329510070
112.730000000000 0.017340688474
112.740000000000 0.017351866475
112.750000000000 0.017363044072
112.760000000000 0.017374221264
112.770000000000 0.017385398052
112.780000000000 0.017396574436
112.790000000000 0.017407750416
112.800000000000 0.017418925992
112.810000000000 0.017430101164
112.820000000000 0.017441275931
112.830000000000 0.017452450295
112.840000000000 0.017463624255
112.850000000000 0.017474797811
112.860000000000 0.017485970964
112.870000000000 0.017497143712
112.880000000000 0.017508316057
112.890000000000 0.017519487998
112.900000000000 0.017530659535
112.910000000000 0.017541830668
112.920000000000 0.017553001398
112.930000000000 0.017564171724
112.940000000000 0.017575341647
112.950000000000 0.017586511166
112.960000000000 0.017597680281
112.970000000000 0.017608848993
112.980000000000 0.017620017302
112.990000000000 0.017631185207
113.000000000000 0.017642352708
113.010000000000 0.017653519807
113.020000000000 0.017664686502
113.030000000000 0.017675852793
113.040000000000 0.017687018682
113.050000000000 0.017698184167
113.060000000000 0.017709349249
113.070000000000 0.017720513928
113.080000000000 0.017731678203
113.090000000000 0.017742842076
113.100000000000 0.017754005545
113.110000000000 0.017765168612
113.120000000000 0.017776331275
113.130000000000 0.017787493535
113.140000000000 0.017798655393
113.150000000000 0.017809816847
113.160000000000 0.017820977899
113.170000000000 0.017832138548
113.180000000000 0.017843298794
113.190000000000 0.017854458637
113.200000000000 0.017865618077
113.210000000000 0.017876777115
113.220000000000 0.017887935750
113.230000000000 0.017899093983
113.240000000000 0.017910251812
113.250000000000 0.017921409240
113.260000000000 0.017932566264
113.270000000000 0.017943722886
113.280000000000 0.017954879106
113.290000000000 0.017966034923
113.300000000000 0.017977190338
113.310000000000 0.017988345350
113.320000000000 0.017999499960
113.330000000000 0.018010654167
113.340000000000 0.018021807973
113.350000000000 0.018032961376
113.360000000000 0.018044114377
113.370000000000 0.018055266975
113.380000000000 0.018066419172
113.390000000000 0.018077570966
113.400000000000 0.018088722358
113.410000000000 0.018099873348
113.420000000000 0.018111023936
113.430000000000 0.018122174122
113.440000000000 0.018133323906
113.450000000000 0.018144473289
113.460000000000 0.018155622269
113.470000000000 0.018166770847
113.480000000000 0.018177919024
113.490000000000 0.018189066798
113.500000000000 0.018200214171
113.510000000000 0.018211361142
113.520000000000 0.018222507712
113.530000000000 0.018233653879
113.540000000000 0.018244799645
113.550000000000 0.018255945010
113.560000000000 0.018267089973
113.570000000000 0.018278234534
113.580000000000 0.018289378694
113.590000000000 0.018300522452
113.600000000000 0.018311665809
113.610000000000 0.018322808764
113.620000000000 0.018333951318
113.630000000000 0.018345093471
113.640000000000 0.018356235222
113.650000000000 0.018367376572
113.660000000000 0.018378517521
113.670000000000 0.018389658068
113.680000000000 0.018400798214
113.690000000000 0.018411937960
113.700000000000 0.018423077304
113.710000000000 0.018434216246
113.720000000000 0.018445354788
113.730000000000 0.018456492929
113.740000000000 0.018467630669
113.750000000000 0.018478768007
113.760000000000 0.018489904945
113.770000000000 0.018501041482
113.780000000000 0.018512177618
113.790000000000 0.018523313353
113.800000000000 0.018534448687
113.810000000000 0.018545583621
113.820000000000 0.018556718154
113.830000000000 0.018567852286
113.840000000000 0.018578986017
113.850000000000 0.018590119348
113.860000000000 0.018601252278
113.870000000000 0.018612384807
113.880000000000 0.018623516936
113.890000000000 0.018634648664
113.900000000000 0.018645779992
113.910000000000 0.018656910919
113.920000000000 0.018668041446
113.930000000000 0.018679171573
113.940000000000 0.018690301299
113.950000000000 0.018701430625
113.960000000000 0.018712559550
113.970000000000 0.018723688076
113.980000000000 0.018734816201
113.990000000000 0.018745943926
114.000000000000 0.018757071250
114.010000000000 0.018768198175
114.020000000000 0.018779324699
114.030000000000 0.018790450823
114.040000000000 0.018801576547
114.050000000000 0.018812701872
114.060000000000 0.018823826796
114.070000000000 0.018834951320
114.080000000000 0.018846075444
114.090000000000 0.018857199169
114.100000000000 0.018868322493
114.110000000000 0.018879445418
114.120000000000 0.018890567943
114.130000000000 0.018901690068
114.140000000000 0.018912811794
114.150000000000 0.018923933119
114.160000000000 0.018935054045
114.170000000000 0.018946174572
114.180000000000 0.018957294699
114.190000000000 0.018968414426
114.200000000000 0.018979533753
114.210000000000 0.018990652682
114.220000000000 0.019001771210
114.230000000000 0.019012889340
114.240000000000 0.019024007070
114.250000000000 0.019035124400
114.260000000000 0.019046241331
114.270000000000 0.019057357863
114.280000000000 0.019068473995
114.290000000000 0.019079589729
114.300000000000 0.019090705063
114.310000000000 0.019101819998
114.320000000000 0.019112934533
114.330000000000 0.019124048670
114.340000000000 0.019135162407
114.350000000000 0.019146275746
114.360000000000 0.019157388685
114.370000000000 0.019168501225
114.380000000000 0.019179613367
114.390000000000 0.019190725109
114.400000000000 0.019201836453
114.410000000000 0.019212947397
114.420000000000 0.019224057943
114.430000000000 0.019235168090
114.440000000000 0.019246277838
114.450000000000 0.019257387188
114.460000000000 0.019268496139
114.470000000000 0.019279604691
114.480000000000 0.019290712844
114.490000000000 0.019301820599
114.500000000000 0.019312927955
114.510000000000 0.019324034913
114.520000000000 0.019335141472
114.530000000000 0.019346247633
114.540000000000 0.019357353395
114.550000000000 0.019368458759
114.560000000000 0.019379563724
114.570000000000 0.019390668291
114.580000000000 0.019401772460
114.590000000000 0.019412876230
114.600000000000 0.019423979602
114.610000000000 0.019435082576
114.620000000000 0.019446185152
114.630000000000 0.019457287329
114.640000000000 0.019468389108
114.650000000000 0.019479490490
114.660000000000 0.019490591473
114.670000000000 0.019501692058
114.680000000000 0.019512792245
114.690000000000 0.019523892034
114.700000000000 0.019534991425
114.710000000000 0.019546090418
114.720000000000 0.019557189014
114.730000000000 0.019568287211
114.740000000000 0.019579385011
114.750000000000 0.019590482412
114.760000000000 0.019601579416
114.770000000000 0.019612676023
114.780000000000 0.019623772231
114.790000000000 0.019634868042
114.800000000000 0.019645963456
114.810000000000 0.019657058471
114.820000000000 0.019668153089
114.830000000000 0.019679247310
114.840000000000 0.019690341133
114.850000000000 0.019701434559
114.860000000000 0.019712527587
114.870000000000 0.019723620218
114.880000000000 0.019734712451
114.890000000000 0.019745804287
114.900000000000 0.019756895725
114.910000000000 0.019767986767
114.920000000000 0.019779077411
114.930000000000 0.019790167658
114.940000000000 0.019801257507
114.950000000000 0.019812346960
114.960000000000 0.019823436015
114.970000000000 0.019834524674
114.980000000000 0.019845612935
114.990000000000 0.019856700799
115.000000000000 0.019867788266
115.010000000000 0.019878875336
115.020000000000 0.019889962010
115.030000000000 0.019901048286
115.040000000000 0.019912134165
115.050000000000 0.019923219648
115.060000000000 0.019934304734
115.070000000000 0.019945389423
115.080000000000 0.019956473715
115.090000000000 0.019967557610
115.100000000000 0.019978641109
115.110000000000 0.019989724211
115.120000000000 0.020000806917
115.130000000000 0.020011889226
115.140000000000 0.020022971138
115.150000000000 0.020034052654
115.160000000000 0.020045133773
115.170000000000 0.020056214496
115.180000000000 0.020067294822
115.190000000000 0.020078374752
115.200000000000 0.020089454286
115.210000000000 0.020100533423
115.220000000000 0.020111612164
115.230000000000 0.020122690509
115.240000000000 0.020133768457
115.250000000000 0.020144846009
115.260000000000 0.020155923165
115.270000000000 0.020166999925
115.280000000000 0.020178076289
115.290000000000 0.020189152256
115.300000000000 0.020200227828
115.310000000000 0.020211303003
115.320000000000 0.020222377783
115.330000000000 0.020233452166
115.340000000000 0.020244526154
115.350000000000 0.020255599745
115.360000000000 0.020266672941
115.370000000000 0.020277745741
115.380000000000 0.020288818145
115.390000000000 0.020299890153
115.400000000000 0.020310961766
115.410000000000 0.020322032983
115.420000000000 0.020333103804
115.430000000000 0.020344174230
115.440000000000 0.020355244259
115.450000000000 0.020366313894
115.460000000000 0.020377383132
115.470000000000 0.020388451976
115.480000000000 0.020399520423
115.490000000000 0.020410588476
115.500000000000 0.020421656132
115.510000000000 0.020432723394
115.520000000000 0.020443790260
115.530000000000 0.020454856730
115.540000000000 0.020465922806
115.550000000000 0.020476988486
115.560000000000 0.020488053770
115.570000000000 0.020499118660
115.580000000000 0.020510183154
115.590000000000 0.020521247254
115.600000000000 0.020532310958
115.610000000000 0.020543374267
115.620000000000 0.020554437181
115.630000000000 0.020565499699
115.640000000000 0.020576561823
115.650000000000 0.020587623552
115.660000000000 0.020598684886
115.670000000000 0.020609745825
115.680000000000 0.020620806369
115.690000000000 0.020631866519
115.700000000000 0.020642926273
115.710000000000 0.020653985633
115.720000000000 0.020665044598
115.730000000000 0.020676103168
115.740000000000 0.020687161344
115.750000000000 0.020698219125
115.760000000000 0.020709276511
115.770000000000 0.020720333503
115.780000000000 0.020731390100
115.790000000000 0.020742446302
115.800000000000 0.020753502111
115.810000000000 0.020764557524
115.820000000000 0.020775612543
115.830000000000 0.020786667168
115.840000000000 0.020797721398
115.850000000000 0.020808775234
115.860000000000 0.020819828676
115.870000000000 0.020830881724
115.880000000000 0.020841934377
115.890000000000 0.020852986636
115.900000000000 0.020864038500
115.910000000000 0.020875089971
115.920000000000 0.020886141047
115.930000000000 0.020897191730
115.940000000000 0.020908242018
115.950000000000 0.020919291912
115.960000000000 0.020930341412
115.970000000000 0.020941390519
115.980000000000 0.020952439231
115.990000000000 0.020963487549
116.000000000000 0.020974535474
116.010000000000 0.020985583004
116.020000000000 0.020996630141
116.030000000000 0.021007676884
116.040000000000 0.021018723234
116.050000000000 0.021029769189
116.060000000000 0.021040814751
116.070000000000 0.021051859919
116.080000000000 0.021062904694
116.090000000000 0.021073949075
116.100000000000 0.021084993062
116.110000000000 0.021096036656
116.120000000000 0.021107079856
116.130000000000 0.021118122663
116.140000000000 0.021129165076
116.150000000000 0.021140207096
116.160000000000 0.021151248723
116.170000000000 0.021162289956
116.180000000000 0.021173330796
116.190000000000 0.021184371243
116.200000000000 0.021195411296
116.210000000000 0.021206450956
116.220000000000 0.021217490223
116.230000000000 0.021228529097
116.240000000000 0.021239567577
116.250000000000 0.021250605665
116.260000000000 0.021261643359
116.270000000000 0.021272680661
116.280000000000 0.021283717569
116.290000000000 0.021294754084
116.300000000000 0.021305790207
116.310000000000 0.021316825936
116.320000000000 0.021327861273
116.330000000000 0.021338896216
116.340000000000 0.021349930767
116.350000000000 0.021360964925
116.360000000000 0.021371998691
116.370000000000 0.021383032063
116.380000000000 0.021394065043
116.390000000000 0.021405097630
116.400000000000 0.021416129825
116.410000000000 0.021427161627
116.420000000000 0.021438193036
116.430000000000 0.021449224053
116.440000000000 0.021460254677
116.450000000000 0.021471284909
116.460000000000 0.021482314748
116.470000000000 0.021493344195
116.480000000000 0.021504373249
116.490000000000 0.021515401912
116.500000000000 0.021526430181
116.510000000000 0.021537458059
116.520000000000 0.021548485544
116.530000000000 0.021559512637
116.540000000000 0.021570539338
116.550000000000 0.021581565646
116.560000000000 0.021592591563
116.570000000000 0.021603617087
116.580000000000 0.021614642219
116.590000000000 0.021625666959
116.600000000000 0.021636691307
116.610000000000 0.021647715263
116.620000000000 0.021658738827
116.630000000000 0.021669761999
116.640000000000 0.021680784780
116.650000000000 0.021691807168
116.660000000000 0.021702829165
116.670000000000 0.021713850769
116.680000000000 0.021724871982
116.690000000000 0.021735892803
116.700000000000 0.021746913233
116.710000000000 0.021757933271
116.720000000000 0.021768952917
116.730000000000 0.021779972171
116.740000000000 0.021790991034
116.750000000000 0.021802009505
116.760000000000 0.021813027585
116.770000000000 0.021824045273
116.780000000000 0.021835062570
116.790000000000 0.021846079475
116.800000000000 0.021857095989
116.810000000000 0.021868112112
116.820000000000 0.021879127843
116.830000000000 0.021890143183
116.840000000000 0.021901158131
116.850000000000 0.021912172688
116.860000000000 0.021923186855
116.870000000000 0.021934200629
116.880000000000 0.021945214013
116.890000000000 0.021956227006
116.900000000000 0.021967239607
116.910000000000 0.021978251817
116.920000000000 0.021989263637
116.930000000000 0.022000275065
116.940000000000 0.022011286102
116.950000000000 0.022022296748
116.960000000000 0.022033307004
116.970000000000 0.022044316868
116.980000000000 0.022055326342
116.990000000000 0.022066335425
117.000000000000 0.022077344117
117.010000000000 0.022088352418
117.020000000000 0.022099360328
117.030000000000 0.022110367848
117.040000000000 0.022121374977
117.050000000000 0.022132381715
117.060000000000 0.022143388063
117.070000000000 0.022154394020
117.080000000000 0.022165399587
117.090000000000 0.022176404763
117.100000000000 0.022187409549
117.110000000000 0.022198413944
117.120000000000 0.022209417949
117.130000000000 0.022220421563
117.140000000000 0.022231424787
117.150000000000 0.022242427620
117.160000000000 0.022253430064
117.170000000000 0.022264432117
117.180000000000 0.022275433779
117.190000000000 0.022286435052
117.200000000000 0.022297435934
117.210000000000 0.022308436426
117.220000000000 0.022319436528
117.230000000000 0.022330436240
117.240000000000 0.022341435562
117.250000000000 0.022352434493
117.260000000000 0.022363433035
117.270000000000 0.022374431187
117.280000000000 0.022385428949
117.290000000000 0.022396426321
117.300000000000 0.022407423303
117.310000000000 0.022418419895
117.320000000000 0.022429416097
117.330000000000 0.022440411910
117.340000000000 0.022451407332
117.350000000000 0.022462402365
117.360000000000 0.022473397009
117.370000000000 0.022484391262
117.380000000000 0.022495385126
117.390000000000 0.022506378601
117.400000000000 0.022517371685
117.410000000000 0.022528364381
117.420000000000 0.022539356686
117.430000000000 0.022550348603
117.440000000000 0.022561340129
117.450000000000 0.022572331267
117.460000000000 0.022583322014
117.470000000000 0.022594312373
117.480000000000 0.022605302342
117.490000000000 0.022616291922
117.500000000000 0.022627281113
117.510000000000 0.022638269914
117.520000000000 0.022649258326
117.530000000000 0.022660246349
117.540000000000 0.022671233983
117.550000000000 0.022682221227
117.560000000000 0.022693208083
117.570000000000 0.022704194549
117.580000000000 0.022715180627
117.590000000000 0.022726166315
117.600000000000 0.022737151614
117.610000000000 0.022748136525
117.620000000000 0.022759121046
117.630000000000 0.022770105179
117.640000000000 0.022781088923
117.650000000000 0.022792072278
117.660000000000 0.022803055244
117.670000000000 0.022814037821
117.680000000000 0.022825020010
117.690000000000 0.022836001810
117.700000000000 0.022846983221
117.710000000000 0.022857964244
117.720000000000 0.022868944878
117.730000000000 0.022879925123
117.740000000000 0.022890904980
117.750000000000 0.022901884448
117.760000000000 0.022912863528
117.770000000000 0.022923842220
117.780000000000 0.022934820523
117.790000000000 0.022945798437
117.800000000000 0.022956775963
117.810000000000 0.022967753101
117.820000000000 0.022978729851
117.830000000000 0.022989706212
117.840000000000 0.023000682185
117.850000000000 0.023011657769
117.860000000000 0.023022632966
117.870000000000 0.023033607774
117.880000000000 0.023044582195
117.890000000000 0.023055556227
117.900000000000 0.023066529871
117.910000000000 0.023077503127
117.920000000000 0.023088475995
117.930000000000 0.023099448475
117.940000000000 0.023110420567
117.950000000000 0.023121392271
117.960000000000 0.023132363587
117.970000000000 0.023143334516
117.980000000000 0.023154305056
117.990000000000 0.023165275209
118.000000000000 0.023176244974
118.010000000000 0.023187214351
118.020000000000 0.023198183341
118.030000000000 0.023209151943
118.040000000000 0.023220120157
118.050000000000 0.023231087983
118.060000000000 0.023242055422
118.070000000000 0.023253022474
118.080000000000 0.023263989138
118.090000000000 0.023274955414
118.100000000000 0.023285921303
118.110000000000 0.023296886804
118.120000000000 0.023307851918
118.130000000000 0.023318816645
118.140000000000 0.023329780984
118.150000000000 0.023340744937
118.160000000000 0.023351708501
118.170000000000 0.023362671679
118.180000000000 0.023373634469
118.190000000000 0.023384596872
118.200000000000 0.023395558888
118.210000000000 0.023406520516
118.220000000000 0.023417481758
118.230000000000 0.023428442613
118.240000000000 0.023439403080
118.250000000000 0.023450363161
118.260000000000 0.023461322854
118.270000000000 0.023472282160
118.280000000000 0.023483241080
118.290000000000 0.023494199613
118.300000000000 0.023505157759
118.310000000000 0.023516115517
118.320000000000 0.023527072890
118.330000000000 0.023538029875
118.340000000000 0.023548986474
118.350000000000 0.023559942685
118.360000000000 0.023570898511
118.370000000000 0.023581853949
118.380000000000 0.023592809001
118.390000000000 0.023603763666
118.400000000000 0.023614717945
118.410000000000 0.023625671837
118.420000000000 0.023636625343
118.430000000000 0.023647578462
118.440000000000 0.023658531195
118.450000000000 0.023669483541
118.460000000000 0.023680435501
118.470000000000 0.023691387075
118.480000000000 0.023702338262
118.490000000000 0.023713289063
118.500000000000 0.023724239478
118.510000000000 0.023735189506
118.520000000000 0.023746139148
118.530000000000 0.023757088404
118.540000000000 0.023768037274
118.550000000000 0.023778985758
118.560000000000 0.023789933855
118.570000000000 0.023800881567
118.580000000000 0.023811828893
118.590000000000 0.023822775832
118.600000000000 0.023833722386
118.610000000000 0.023844668553
118.620000000000 0.023855614335
118.630000000000 0.023866559731
118.640000000000 0.023877504741
118.650000000000 0.023888449365
118.660000000000 0.023899393603
118.670000000000 0.023910337456
118.680000000000 0.023921280923
118.690000000000 0.023932224004
118.700000000000 0.023943166700
118.710000000000 0.023954109009
118.720000000000 0.023965050934
118.730000000000 0.023975992472
118.740000000000 0.023986933625
118.750000000000 0.023997874393
118.760000000000 0.024008814775
118.770000000000 0.024019754771
118.780000000000 0.024030694383
118.790000000000 0.024041633608
118.800000000000 0.024052572449
118.810000000000 0.024063510904
118.820000000000 0.024074448973
118.830000000000 0.024085386658
118.840000000000 0.024096323957
118.850000000000 0.024107260871
118.860000000000 0.024118197400
118.870000000000 0.024129133543
118.880000000000 0.024140069302
118.890000000000 0.024151004675
118.900000000000 0.024161939663
118.910000000000 0.024172874266
118.920000000000 0.024183808484
118.930000000000 0.024194742318
118.940000000000 0.024205675766
118.950000000000 0.024216608829
118.960000000000 0.024227541507
118.970000000000 0.024238473801
118.980000000000 0.024249405709
118.990000000000 0.024260337233
119.000000000000 0.024271268372
119.010000000000 0.024282199127
119.020000000000 0.024293129496
119.030000000000 0.024304059481
119.040000000000 0.024314989081
119.050000000000 0.024325918297
119.060000000000 0.024336847128
119.070000000000 0.024347775574
119.080000000000 0.024358703636
119.090000000000 0.024369631313
119.100000000000 0.024380558606
119.110000000000 0.024391485515
119.120000000000 0.024402412039
119.130000000000 0.024413338178
119.140000000000 0.024424263933
119.150000000000 0.024435189304
119.160000000000 0.024446114291
119.170000000000 0.024457038893
119.180000000000 0.024467963111
119.190000000000 0.024478886945
119.200000000000 0.024489810394
119.210000000000 0.024500733460
119.220000000000 0.024511656141
119.230000000000 0.024522578438
119.240000000000 0.024533500351
119.250000000000 0.024544421880
119.260000000000 0.024555343026
119.270000000000 0.024566263787
119.280000000000 0.024577184164
119.290000000000 0.024588104157
119.300000000000 0.024599023766
119.310000000000 0.024609942992
119.320000000000 0.024620861833
119.330000000000 0.024631780291
119.340000000000 0.024642698365
119.350000000000 0.024653616055
119.360000000000 0.024664533362
119.370000000000 0.024675450285
119.380000000000 0.024686366824
119.390000000000 0.024697282980
119.400000000000 0.024708198752
119.410000000000 0.024719114140
119.420000000000 0.024730029145
119.430000000000 0.024740943766
119.440000000000 0.024751858004
119.450000000000 0.024762771859
119.460000000000 0.024773685330
119.470000000000 0.024784598417
119.480000000000 0.024795511121
119.490000000000 0.024806423442
119.500000000000 0.024817335380
119.510000000000 0.024828246934
119.520000000000 0.024839158105
119.530000000000 0.024850068893
119.540000000000 0.024860979298
119.550000000000 0.024871889319
119.560000000000 0.024882798958
119.570000000000 0.024893708213
119.580000000000 0.024904617085
119.590000000000 0.024915525574
119.600000000000 0.024926433680
119.610000000000 0.024937341404
119.620000000000 0.024948248744
119.630000000000 0.024959155701
119.640000000000 0.024970062276
119.650000000000 0.024980968467
119.660000000000 0.024991874276
119.670000000000 0.025002779702
119.680000000000 0.025013684745
119.690000000000 0.025024589405
119.700000000000 0.025035493683
119.710000000000 0.025046397578
119.720000000000 0.025057301090
119.730000000000 0.025068204220
119.740000000000 0.025079106967
119.750000000000 0.025090009331
119.760000000000 0.025100911313
119.770000000000 0.025111812913
119.780000000000 0.025122714130
119.790000000000 0.025133614964
119.800000000000 0.025144515417
119.810000000000 0.025155415486
119.820000000000 0.025166315174
119.830000000000 0.025177214479
119.840000000000 0.025188113401
119.850000000000 0.025199011942
119.860000000000 0.025209910100
119.870000000000 0.025220807876
119.880000000000 0.025231705270
119.890000000000 0.025242602281
119.900000000000 0.025253498911
119.910000000000 0.025264395158
119.920000000000 0.025275291023
119.930000000000 0.025286186507
119.940000000000 0.025297081608
119.950000000000 0.025307976327
119.960000000000 0.025318870664
119.970000000000 0.025329764620
119.980000000000 0.025340658193
119.990000000000 0.025351551385
120.000000000000 0.025362444195
120.010000000000 0.025373336623
120.020000000000 0.025384228669
120.030000000000 0.025395120333
120.040000000000 0.025406011616
120.050000000000 0.025416902517
120.060000000000 0.025427793036
120.070000000000 0.025438683174
120.080000000000 0.025449572930
120.090000000000 0.025460462305
120.100000000000 0.025471351298
120.110000000000 0.025482239909
120.120000000000 0.025493128139
120.130000000000 0.025504015988
120.140000000000 0.025514903455
120.150000000000 0.025525790540
120.160000000000 0.025536677245
120.170000000000 0.025547563568
120.180000000000 0.025558449509
120.190000000000 0.025569335070
120.200000000000 0.025580220249
120.210000000000 0.025591105047
120.220000000000 0.025601989464
120.230000000000 0.025612873499
120.240000000000 0.025623757154
120.250000000000 0.025634640427
120.260000000000 0.025645523319
120.270000000000 0.025656405830
120.280000000000 0.025667287960
120.290000000000 0.025678169710
120.300000000000 0.025689051078
120.310000000000 0.025699932065
120.320000000000 0.025710812671
120.330000000000 0.025721692897
120.340000000000 0.025732572742
120.350000000000 0.025743452205
120.360000000000 0.025754331288
120.370000000000 0.025765209991
120.380000000000 0.025776088312
120.390000000000 0.025786966253
120.400000000000 0.025797843813
120.410000000000 0.025808720993
120.420000000000 0.025819597792
120.430000000000 0.025830474210
120.440000000000 0.025841350248
120.450000000000 0.025852225905
120.460000000000 0.025863101182
120.470000000000 0.025873976078
120.480000000000 0.025884850594
120.490000000000 0.025895724729
120.500000000000 0.025906598484
120.510000000000 0.025917471859
120.520000000000 0.025928344853
120.530000000000 0.025939217467
120.540000000000 0.025950089701
120.550000000000 0.025960961555
120.560000000000 0.025971833028
120.570000000000 0.025982704121
120.580000000000 0.025993574834
120.590000000000 0.026004445167
120.600000000000 0.026015315120
120.610000000000 0.026026184693
120.620000000000 0.026037053886
120.630000000000 0.026047922698
120.640000000000 0.026058791131
120.650000000000 0.026069659184
120.660000000000 0.026080526857
120.670000000000 0.026091394150
120.680000000000 0.026102261063
120.690000000000 0.026113127596
120.700000000000 0.026123993750
120.710000000000 0.026134859523
120.720000000000 0.026145724917
120.730000000000 0.026156589932
120.740000000000 0.026167454566
120.750000000000 0.026178318821
120.760000000000 0.026189182696
120.770000000000 0.026200046192
120.780000000000 0.026210909308
120.790000000000 0.026221772045
120.800000000000 0.026232634402
120.810000000000 0.026243496379
120.820000000000 0.026254357978
120.830000000000 0.026265219196
120.840000000000 0.026276080036
120.850000000000 0.026286940496
120.860000000000 0.026297800576
120.870000000000 0.026308660277
120.880000000000 0.026319519599
120.890000000000 0.026330378542
120.900000000000 0.026341237106
120.910000000000 0.026352095290
120.920000000000 0.026362953095
120.930000000000 0.026373810521
120.940000000000 0.026384667568
120.950000000000 0.026395524236
120.960000000000 0.026406380525
120.970000000000 0.026417236435
120.980000000000 0.026428091965
120.990000000000 0.026438947117
121.000000000000 0.026449801890
121.010000000000 0.026460656284
121.020000000000 0.026471510299
121.030000000000 0.026482363935
121.040000000000 0.026493217193
121.050000000000 0.026504070071
121.060000000000 0.026514922571
121.070000000000 0.026525774692
121.080000000000 0.026536626435
121.090000000000 0.026547477799
121.100000000000 0.026558328784
121.110000000000 0.026569179390
121.120000000000 0.026580029618
121.130000000000 0.026590879467
121.140000000000 0.026601728938
121.150000000000 0.026612578030
121.160000000000 0.026623426744
121.170000000000 0.026634275080
121.180000000000 0.026645123037
121.190000000000 0.026655970615
121.200000000000 0.026666817815
121.210000000000 0.026677664637
121.220000000000 0.026688511081
121.230000000000 0.026699357146
121.240000000000 0.026710202833
121.250000000000 0.026721048142
121.260000000000 0.026731893073
121.270000000000 0.026742737625
121.280000000000 0.026753581800
121.290000000000 0.026764425596
121.300000000000 0.026775269014
121.310000000000 0.026786112054
121.320000000000 0.026796954716
121.330000000000 0.026807797000
121.340000000000 0.026818638907
121.350000000000 0.026829480435
121.360000000000 0.026840321585
121.370000000000 0.026851162358
121.380000000000 0.026862002752
121.390000000000 0.026872842769
121.400000000000 0.026883682408
121.410000000000 0.026894521670
121.420000000000 0.026905360553
121.430000000000 0.026916199059
121.440000000000 0.026927037187
121.450000000000 0.026937874938
121.460000000000 0.026948712311
121.470000000000 0.026959549306
121.480000000000 0.026970385924
121.490000000000 0.026981222164
121.500000000000 0.026992058027
121.510000000000 0.027002893512
121.520000000000 0.027013728620
121.530000000000 0.027024563350
121.540000000000 0.027035397703
121.550000000000 0.027046231679
121.560000000000 0.027057065277
121.570000000000 0.027067898498
121.580000000000 0.027078731342
121.590000000000 0.027089563809
121.600000000000 0.027100395898
121.610000000000 0.027111227610
121.620000000000 0.027122058945
121.630000000000 0.027132889903
121.640000000000 0.027143720484
121.650000000000 0.027154550687
121.660000000000 0.027165380514
121.670000000000 0.027176209964
121.680000000000 0.027187039036
121.690000000000 0.027197867732
121.700000000000 0.027208696051
121.710000000000 0.027219523993
121.720000000000 0.027230351558
121.730000000000 0.027241178746
121.740000000000 0.027252005557
121.750000000000 0.027262831992
121.760000000000 0.027273658050
121.770000000000 0.027284483731
121.780000000000 0.027295309035
121.790000000000 0.027306133963
121.800000000000 0.027316958514
121.810000000000 0.027327782688
121.820000000000 0.027338606486
121.830000000000 0.027349429907
121.840000000000 0.027360252952
121.850000000000 0.027371075620
121.860000000000 0.027381897912
121.870000000000 0.027392719827
121.880000000000 0.027403541366
121.890000000000 0.027414362529
121.900000000000 0.027425183315
121.910000000000 0.027436003725
121.920000000000 0.027446823758
121.930000000000 0.027457643416
121.940000000000 0.027468462697
121.950000000000 0.027479281602
121.960000000000 0.027490100130
121.970000000000 0.027500918283
121.980000000000 0.027511736059
121.990000000000 0.027522553459
122.000000000000 0.027533370483
122.010000000000 0.027544187131
122.020000000000 0.027555003404
122.030000000000 0.027565819300
122.040000000000 0.027576634820
122.050000000000 0.027587449964
122.060000000000 0.027598264732
122.070000000000 0.027609079125
122.080000000000 0.027619893141
122.090000000000 0.027630706782
122.100000000000 0.027641520047
122.110000000000 0.027652332936
122.120000000000 0.027663145450
122.130000000000 0.027673957588
122.140000000000 0.027684769350
122.150000000000 0.027695580736
122.160000000000 0.027706391747
122.170000000000 0.027717202382
122.180000000000 0.027728012642
122.190000000000 0.027738822526
122.200000000000 0.027749632035
122.210000000000 0.027760441168
122.220000000000 0.027771249925
122.230000000000 0.027782058308
122.240000000000 0.027792866315
122.250000000000 0.027803673946
122.260000000000 0.027814481202
122.270000000000 0.027825288083
122.280000000000 0.027836094589
122.290000000000 0.027846900719
122.300000000000 0.027857706474
122.310000000000 0.027868511854
122.320000000000 0.027879316859
122.330000000000 0.027890121489
122.340000000000 0.027900925743
122.350000000000 0.027911729623
122.360000000000 0.027922533127
122.370000000000 0.027933336256
122.380000000000 0.027944139011
122.390000000000 0.027954941390
122.400000000000 0.027965743394
122.410000000000 0.027976545024
122.420000000000 0.027987346279
122.430000000000 0.027998147158
122.440000000000 0.028008947663
122.450000000000 0.028019747793
122.460000000000 0.028030547549
122.470000000000 0.028041346930
122.480000000000 0.028052145935
122.490000000000 0.028062944567
122.500000000000 0.028073742823
122.510000000000 0.028084540705
122.520000000000 0.028095338213
122.530000000000 0.028106135345
122.540000000000 0.028116932104
122.550000000000 0.028127728487
122.560000000000 0.028138524496
122.570000000000 0.028149320131
122.580000000000 0.028160115392
122.590000000000 0.028170910277
122.600000000000 0.028181704789
122.610000000000 0.028192498926
122.620000000000 0.028203292689
122.630000000000 0.028214086078
122.640000000000 0.028224879092
122.650000000000 0.028235671732
122.660000000000 0.028246463998
122.670000000000 0.028257255890
122.680000000000 0.028268047407
122.690000000000 0.028278838551
122.700000000000 0.028289629320
122.710000000000 0.028300419715
122.720000000000 0.028311209736
122.730000000000 0.028321999384
122.740000000000 0.028332788657
122.750000000000 0.028343577556
122.760000000000 0.028354366081
122.770000000000 0.028365154233
122.780000000000 0.028375942010
122.790000000000 0.028386729414
122.800000000000 0.028397516444
122.810000000000 0.028408303100
122.820000000000 0.028419089382
122.830000000000 0.028429875291
122.840000000000 0.028440660826
122.850000000000 0.028451445987
122.860000000000 0.028462230775
122.870000000000 0.028473015189
122.880000000000 0.028483799229
122.890000000000 0.028494582896
122.900000000000 0.028505366189
122.910000000000 0.028516149109
122.920000000000 0.028526931656
122.930000000000 0.028537713828
122.940000000000 0.028548495628
122.950000000000 0.028559277054
122.960000000000 0.028570058107
122.970000000000 0.028580838786
122.980000000000 0.028591619092
122.990000000000 0.028602399025
123.000000000000 0.028613178584
123.010000000000 0.028623957771
123.020000000000 0.028634736584
123.030000000000 0.028645515024
123.040000000000 0.028656293090
123.050000000000 0.028667070784
123.060000000000 0.028677848105
123.070000000000 0.028688625052
123.080000000000 0.028699401627
123.090000000000 0.028710177828
123.100000000000 0.028720953657
123.110000000000 0.028731729112
123.120000000000 0.028742504195
123.130000000000 0.028753278905
123.140000000000 0.028764053241
123.150000000000 0.028774827206
123.160000000000 0.028785600797
123.170000000000 0.028796374015
123.180000000000 0.028807146861
123.190000000000 0.028817919334
123.200000000000 0.028828691434
123.210000000000 0.028839463162
123.220000000000 0.028850234517
123.230000000000 0.028861005499
123.240000000000 0.028871776109
123.250000000000 0.028882546346
123.260000000000 0.028893316211
123.270000000000 0.028904085703
123.280000000000 0.028914854823
123.290000000000 0.028925623571
123.300000000000 0.028936391945
123.310000000000 0.028947159948
123.320000000000 0.028957927578
123.330000000000 0.028968694836
123.340000000000 0.028979461721
123.350000000000 0.028990228235
123.360000000000 0.029000994376
123.370000000000 0.029011760144
123.380000000000 0.029022525541
123.390000000000 0.029033290565
123.400000000000 0.029044055218
123.410000000000 0.029054819498
123.420000000000 0.029065583406
123.430000000000 0.029076346942
123.440000000000 0.029087110106
123.450000000000 0.029097872898
123.460000000000 0.029108635318
123.470000000000 0.029119397366
123.480000000000 0.029130159042
123.490000000000 0.029140920347
123.500000000000 0.029151681279
123.510000000000 0.029162441840
123.520000000000 0.029173202029
123.530000000000 0.029183961846
123.540000000000 0.029194721291
123.550000000000 0.029205480365
123.560000000000 0.029216239066
123.570000000000 0.029226997397
123.580000000000 0.029237755355
123.590000000000 0.029248512942
123.600000000000 0.029259270158
123.610000000000 0.029270027002
123.620000000000 0.029280783474
123.630000000000 0.029291539575
123.640000000000 0.029302295304
123.650000000000 0.029313050662
123.660000000000 0.029323805648
123.670000000000 0.029334560264
123.680000000000 0.029345314507
123.690000000000 0.029356068380
123.700000000000 0.029366821881
123.710000000000 0.029377575011
123.720000000000 0.029388327769
123.730000000000 0.029399080157
123.740000000000 0.029409832173
123.750000000000 0.029420583818
123.760000000000 0.029431335092
123.770000000000 0.029442085995
123.780000000000 0.029452836526
123.790000000000 0.029463586687
123.800000000000 0.029474336476
123.810000000000 0.029485085895
123.820000000000 0.029495834943
123.830000000000 0.029506583619
123.840000000000 0.029517331925
123.850000000000 0.029528079860
123.860000000000 0.029538827424
123.870000000000 0.029549574617
123.880000000000 0.029560321440
123.890000000000 0.029571067891
123.900000000000 0.029581813972
123.910000000000 0.029592559682
123.920000000000 0.029603305022
123.930000000000 0.029614049991
123.940000000000 0.029624794589
123.950000000000 0.029635538816
123.960000000000 0.029646282673
123.970000000000 0.029657026160
123.980000000000 0.029667769276
123.990000000000 0.029678512021
124.000000000000 0.029689254396
124.010000000000 0.029699996400
124.020000000000 0.029710738035
124.030000000000 0.029721479298
124.040000000000 0.029732220191
124.050000000000 0.029742960714
124.060000000000 0.029753700867
124.070000000000 0.029764440649
124.080000000000 0.029775180062
124.090000000000 0.029785919104
124.100000000000 0.029796657775
124.110000000000 0.029807396077
124.120000000000 0.029818134008
124.130000000000 0.029828871569
124.140000000000 0.029839608761
124.150000000000 0.029850345582
124.160000000000 0.029861082033
124.170000000000 0.029871818114
124.180000000000 0.029882553825
124.190000000000 0.029893289166
124.200000000000 0.029904024137
124.210000000000 0.029914758739
124.220000000000 0.029925492970
124.230000000000 0.029936226832
124.240000000000 0.029946960324
124.250000000000 0.029957693446
124.260000000000 0.029968426198
124.270000000000 0.029979158581
124.280000000000 0.029989890594
124.290000000000 0.030000622237
124.300000000000 0.030011353510
124.310000000000 0.030022084414
124.320000000000 0.030032814949
124.330000000000 0.030043545113
124.340000000000 0.030054274909
124.350000000000 0.030065004334
124.360000000000 0.030075733391
124.370000000000 0.030086462077
124.380000000000 0.030097190395
124.390000000000 0.030107918343
124.400000000000 0.030118645921
124.410000000000 0.030129373131
124.420000000000 0.030140099971
124.430000000000 0.030150826441
124.440000000000 0.030161552543
124.450000000000 0.030172278275
124.460000000000 0.030183003638
124.470000000000 0.030193728631
124.480000000000 0.030204453256
124.490000000000 0.030215177512
124.500000000000 0.030225901398
124.510000000000 0.030236624915
124.520000000000 0.030247348064
124.530000000000 0.030258070843
124.540000000000 0.030268793253
124.550000000000 0.030279515294
124.560000000000 0.030290236967
124.570000000000 0.030300958270
124.580000000000 0.030311679205
124.590000000000 0.030322399771
124.600000000000 0.030333119968
124.610000000000 0.030343839796
124.620000000000 0.030354559255
124.630000000000 0.030365278346
124.640000000000 0.030375997068
124.650000000000 0.030386715421
124.660000000000 0.030397433405
124.670000000000 0.030408151021
124.680000000000 0.030418868269
124.690000000000 0.030429585147
124.700000000000 0.030440301658
124.710000000000 0.030451017799
124.720000000000 0.030461733573
124.730000000000 0.030472448977
124.740000000000 0.030483164014
124.750000000000 0.030493878681
124.760000000000 0.030504592981
124.770000000000 0.030515306912
124.780000000000 0.030526020475
124.790000000000 0.030536733669
124.800000000000 0.030547446496
124.810000000000 0.030558158954
124.820000000000 0.030568871043
124.830000000000 0.030579582765
124.840000000000 0.030590294118
124.850000000000 0.030601005103
124.860000000000 0.030611715721
124.870000000000 0.030622425970
124.880000000000 0.030633135851
124.890000000000 0.030643845364
124.900000000000 0.030654554509
124.910000000000 0.030665263286
124.920000000000 0.030675971695
124.930000000000 0.030686679736
124.940000000000 0.030697387409
124.950000000000 0.030708094714
124.960000000000 0.030718801652
124.970000000000 0.030729508221
124.980000000000 0.030740214423
124.990000000000 0.030750920258
125.000000000000 0.030761625724
125.010000000000 0.030772330823
125.020000000000 0.030783035554
125.030000000000 0.030793739917
125.040000000000 0.030804443913
125.050000000000 0.030815147541
125.060000000000 0.030825850802
125.070000000000 0.030836553695
125.080000000000 0.030847256220
125.090000000000 0.030857958378
125.100000000000 0.030868660169
125.110000000000 0.030879361592
125.120000000000 0.030890062648
125.130000000000 0.030900763336
125.140000000000 0.030911463657
125.150000000000 0.030922163611
125.160000000000 0.030932863198
125.170000000000 0.030943562417
125.180000000000 0.030954261269
125.190000000000 0.030964959753
125.200000000000 0.030975657871
125.210000000000 0.030986355621
125.220000000000 0.030997053004
125.230000000000 0.031007750021
125.240000000000 0.031018446670
125.250000000000 0.031029142952
125.260000000000 0.031039838867
125.270000000000 0.031050534415
125.280000000000 0.031061229596
125.290000000000 0.031071924410
125.300000000000 0.031082618857
125.310000000000 0.031093312937
125.320000000000 0.031104006650
125.330000000000 0.031114699997
125.340000000000 0.031125392977
125.350000000000 0.031136085590
125.360000000000 0.031146777836
125.370000000000 0.031157469715
125.380000000000 0.031168161228
125.390000000000 0.031178852374
125.400000000000 0.031189543154
125.410000000000 0.031200233567
125.420000000000 0.031210923613
125.430000000000 0.031221613293
125.440000000000 0.031232302606
125.450000000000 0.031242991552
125.460000000000 0.031253680133
125.470000000000 0.031264368346
125.480000000000 0.031275056194
125.490000000000 0.031285743674
125.500000000000 0.031296430789
125.510000000000 0.031307117537
125.520000000000 0.031317803919
125.530000000000 0.031328489935
125.540000000000 0.031339175584
125.550000000000 0.031349860867
125.560000000000 0.031360545784
125.570000000000 0.031371230334
125.580000000000 0.031381914519
125.590000000000 0.031392598337
125.600000000000 0.031403281789
125.610000000000 0.031413964876
125.620000000000 0.031424647596
125.630000000000 0.031435329950
125.640000000000 0.031446011938
125.650000000000 0.031456693560
125.660000000000 0.031467374816
125.670000000000 0.031478055707
125.680000000000 0.031488736231
125.690000000000 0.031499416390
125.700000000000 0.031510096182
125.710000000000 0.031520775609
125.720000000000 0.031531454670
125.730000000000 0.031542133366
125.740000000000 0.031552811695
125.750000000000 0.031563489659
125.760000000000 0.031574167257
125.770000000000 0.031584844490
125.780000000000 0.031595521357
125.790000000000 0.031606197859
125.800000000000 0.031616873994
125.810000000000 0.031627549765
125.820000000000 0.031638225169
125.830000000000 0.031648900209
125.840000000000 0.031659574883
125.850000000000 0.031670249191
125.860000000000 0.031680923134
125.870000000000 0.031691596712
125.880000000000 0.031702269924
125.890000000000 0.031712942771
125.900000000000 0.031723615253
125.910000000000 0.031734287369
125.920000000000 0.031744959120
125.930000000000 0.031755630506
125.940000000000 0.031766301527
125.950000000000 0.031776972183
125.960000000000 0.031787642473
125.970000000000 0.031798312398
125.980000000000 0.031808981959
125.990000000000 0.031819651154
126.000000000000 0.031830319984
126.010000000000 0.031840988449
126.020000000000 0.031851656549
126.030000000000 0.031862324285
126.040000000000 0.031872991655
126.050000000000 0.031883658661
126.060000000000 0.031894325301
126.070000000000 0.031904991577
126.080000000000 0.031915657488
126.090000000000 0.031926323034
126.100000000000 0.031936988215
126.110000000000 0.031947653032
126.120000000000 0.031958317484
126.130000000000 0.031968981571
126.140000000000 0.031979645294
126.150000000000 0.031990308652
126.160000000000 0.032000971645
126.170000000000 0.032011634274
126.180000000000 0.032022296538
126.190000000000 0.032032958438
126.200000000000 0.032043619974
126.210000000000 0.032054281144
126.220000000000 0.032064941951
126.230000000000 0.032075602393
126.240000000000 0.032086262470
126.250000000000 0.032096922184
126.260000000000 0.032107581532
126.270000000000 0.032118240517
126.280000000000 0.032128899137
126.290000000000 0.032139557393
126.300000000000 0.032150215285
126.310000000000 0.032160872813
126.320000000000 0.032171529976
126.330000000000 0.032182186776
126.340000000000 0.032192843211
126.350000000000 0.032203499282
126.360000000000 0.032214154989
126.370000000000 0.032224810332
126.380000000000 0.032235465311
126.390000000000 0.032246119926
126.400000000000 0.032256774177
126.410000000000 0.032267428065
126.420000000000 0.032278081588
126.430000000000 0.032288734747
126.440000000000 0.032299387543
126.450000000000 0.032310039974
126.460000000000 0.032320692042
126.470000000000 0.032331343747
126.480000000000 0.032341995087
126.490000000000 0.032352646064
126.500000000000 0.032363296677
126.510000000000 0.032373946926
126.520000000000 0.032384596812
126.530000000000 0.032395246334
126.540000000000 0.032405895492
126.550000000000 0.032416544287
126.560000000000 0.032427192719
126.570000000000 0.032437840786
126.580000000000 0.032448488491
126.590000000000 0.032459135832
126.600000000000 0.032469782810
126.610000000000 0.032480429424
126.620000000000 0.032491075674
126.630000000000 0.032501721562
126.640000000000 0.032512367086
126.650000000000 0.032523012247
126.660000000000 0.032533657045
126.670000000000 0.032544301479
126.680000000000 0.032554945550
126.690000000000 0.032565589258
126.700000000000 0.032576232603
126.710000000000 0.032586875584
126.720000000000 0.032597518203
126.730000000000 0.032608160459
126.740000000000 0.032618802351
126.750000000000 0.032629443880
126.760000000000 0.032640085047
126.770000000000 0.032650725850
126.780000000000 0.032661366291
126.790000000000 0.032672006368
126.800000000000 0.032682646083
126.810000000000 0.032693285435
126.820000000000 0.032703924424
126.830000000000 0.032714563050
126.840000000000 0.032725201313
126.850000000000 0.032735839214
126.860000000000 0.032746476752
126.870000000000 0.032757113927
126.880000000000 0.032767750740
126.890000000000 0.032778387190
126.900000000000 0.032789023277
126.910000000000 0.032799659002
126.920000000000 0.032810294364
126.930000000000 0.032820929363
126.940000000000 0.032831564000
126.950000000000 0.032842198275
126.960000000000 0.032852832187
126.970000000000 0.032863465736
126.980000000000 0.032874098924
126.990000000000 0.032884731748
127.000000000000 0.032895364211
127.010000000000 0.032905996311
127.020000000000 0.032916628049
127.030000000000 0.032927259424
127.040000000000 0.032937890438
127.050000000000 0.032948521089
127.060000000000 0.032959151377
127.070000000000 0.032969781304
127.080000000000 0.032980410869
127.090000000000 0.032991040071
127.100000000000 0.033001668911
127.110000000000 0.033012297390
127.120000000000 0.033022925506
127.130000000000 0.033033553260
127.140000000000 0.033044180652
127.150000000000 0.033054807682
127.160000000000 0.033065434351
127.170000000000 0.033076060657
127.180000000000 0.033086686601
127.190000000000 0.033097312184
127.200000000000 0.033107937405
127.210000000000 0.033118562264
127.220000000000 0.033129186761
127.230000000000 0.033139810896
127.240000000000 0.033150434670
127.250000000000 0.033161058082
127.260000000000 0.033171681133
127.270000000000 0.033182303821
127.280000000000 0.033192926148
127.290000000000 0.033203548114
127.300000000000 0.033214169718
127.310000000000 0.033224790960
127.320000000000 0.033235411841
127.330000000000 0.033246032360
127.340000000000 0.033256652518
127.350000000000 0.033267272315
127.360000000000 0.033277891750
127.370000000000 0.033288510824
127.380000000000 0.033299129536
127.390000000000 0.033309747887
127.400000000000 0.033320365877
127.410000000000 0.033330983505
127.420000000000 0.033341600772
127.430000000000 0.033352217678
127.440000000000 0.033362834223
127.450000000000 0.033373450406
127.460000000000 0.033384066229
127.470000000000 0.033394681690
127.480000000000 0.033405296790
127.490000000000 0.033415911530
127.500000000000 0.033426525908
127.510000000000 0.033437139925
127.520000000000 0.033447753581
127.530000000000 0.033458366876
127.540000000000 0.033468979810
127.550000000000 0.033479592383
127.560000000000 0.033490204596
127.570000000000 0.033500816447
127.580000000000 0.033511427938
127.590000000000 0.033522039068
127.600000000000 0.033532649837
127.610000000000 0.033543260246
127.620000000000 0.033553870293
127.630000000000 0.033564479980
127.640000000000 0.033575089306
127.650000000000 0.033585698272
127.660000000000 0.033596306877
127.670000000000 0.033606915122
127.680000000000 0.033617523005
127.690000000000 0.033628130529
127.700000000000 0.033638737691
127.710000000000 0.033649344494
127.720000000000 0.033659950936
127.730000000000 0.033670557017
127.740000000000 0.033681162738
127.750000000000 0.033691768099
127.760000000000 0.033702373099
127.770000000000 0.033712977739
127.780000000000 0.033723582018
127.790000000000 0.033734185938
127.800000000000 0.033744789497
127.810000000000 0.033755392696
127.820000000000 0.033765995534
127.830000000000 0.033776598013
127.840000000000 0.033787200131
127.850000000000 0.033797801889
127.860000000000 0.033808403287
127.870000000000 0.033819004325
127.880000000000 0.033829605003
127.890000000000 0.033840205321
127.900000000000 0.033850805279
127.910000000000 0.033861404877
127.920000000000 0.033872004115
127.930000000000 0.033882602994
127.940000000000 0.033893201512
127.950000000000 0.033903799670
127.960000000000 0.033914397469
127.970000000000 0.033924994908
127.980000000000 0.033935591987
127.990000000000 0.033946188706
128.000000000000 0.033956785065
128.010000000000 0.033967381065
128.020000000000 0.033977976705
128.030000000000 0.033988571986
128.040000000000 0.033999166907
128.050000000000 0.034009761468
128.060000000000 0.034020355669
128.070000000000 0.034030949512
128.080000000000 0.034041542994
128.090000000000 0.034052136117
128.100000000000 0.034062728881
128.110000000000 0.034073321285
128.120000000000 0.034083913330
128.130000000000 0.034094505015
128.140000000000 0.034105096341
128.150000000000 0.034115687308
128.160000000000 0.034126277915
128.170000000000 0.034136868163
128.180000000000 0.034147458052
128.190000000000 0.034158047582
128.200000000000 0.034168636752
128.210000000000 0.034179225563
128.220000000000 0.034189814015
128.230000000000 0.034200402108
128.240000000000 0.034210989842
128.250000000000 0.034221577216
128.260000000000 0.034232164232
128.270000000000 0.034242750889
128.280000000000 0.034253337186
128.290000000000 0.034263923125
128.300000000000 0.034274508705
128.310000000000 0.034285093925
128.320000000000 0.034295678787
128.330000000000 0.034306263290
128.340000000000 0.034316847435
128.350000000000 0.034327431220
128.360000000000 0.034338014646
128.370000000000 0.034348597714
128.380000000000 0.034359180423
128.390000000000 0.034369762774
128.400000000000 0.034380344765
128.410000000000 0.034390926398
128.420000000000 0.034401507672
128.430000000000 0.034412088588
128.440000000000 0.034422669145
128.450000000000 0.034433249344
128.460000000000 0.034443829184
128.470000000000 0.034454408666
128.480000000000 0.034464987789
128.490000000000 0.034475566553
128.500000000000 0.034486144959
128.510000000000 0.034496723007
128.520000000000 0.034507300697
128.530000000000 0.034517878028
128.540000000000 0.034528455000
128.550000000000 0.034539031615
128.560000000000 0.034549607871
128.570000000000 0.034560183769
128.580000000000 0.034570759308
128.590000000000 0.034581334490
128.600000000000 0.034591909313
128.610000000000 0.034602483778
128.620000000000 0.034613057885
128.630000000000 0.034623631634
128.640000000000 0.034634205025
128.650000000000 0.034644778058
128.660000000000 0.034655350733
128.670000000000 0.034665923050
128.680000000000 0.034676495009
128.690000000000 0.034687066610
128.700000000000 0.034697637853
128.710000000000 0.034708208738
128.720000000000 0.034718779265
128.730000000000 0.034729349434
128.740000000000 0.034739919246
128.750000000000 0.034750488700
128.760000000000 0.034761057796
128.770000000000 0.034771626534
128.780000000000 0.034782194915
128.790000000000 0.034792762938
128.800000000000 0.034803330603
128.810000000000 0.034813897911
128.820000000000 0.034824464861
128.830000000000 0.034835031454
128.840000000000 0.034845597689
128.850000000000 0.034856163566
128.860000000000 0.034866729086
128.870000000000 0.034877294249
128.880000000000 0.034887859054
128.890000000000 0.034898423501
128.900000000000 0.034908987592
128.910000000000 0.034919551324
128.920000000000 0.034930114700
128.930000000000 0.034940677718
128.940000000000 0.034951240379
128.950000000000 0.034961802683
128.960000000000 0.034972364629
128.970000000000 0.034982926218
128.980000000000 0.034993487450
128.990000000000 0.035004048325
129.000000000000 0.035014608843
129.010000000000 0.035025169003
129.020000000000 0.035035728807
129.030000000000 0.035046288253
129.040000000000 0.035056847343
129.050000000000 0.035067406075
129.060000000000 0.035077964451
129.070000000000 0.035088522469
129.080000000000 0.035099080131
129.090000000000 0.035109637435
129.100000000000 0.035120194383
129.110000000000 0.035130750974
129.120000000000 0.035141307208
129.130000000000 0.035151863085
129.140000000000 0.035162418606
129.150000000000 0.035172973769
129.160000000000 0.035183528577
129.170000000000 0.035194083027
129.180000000000 0.035204637120
129.190000000000 0.035215190857
129.200000000000 0.035225744238
129.210000000000 0.035236297262
129.220000000000 0.035246849929
129.230000000000 0.035257402239
129.240000000000 0.035267954194
129.250000000000 0.035278505791
129.260000000000 0.035289057032
129.270000000000 0.035299607917
129.280000000000 0.035310158445
129.290000000000 0.035320708617
129.300000000000 0.035331258433
129.310000000000 0.035341807892
129.320000000000 0.035352356995
129.330000000000 0.035362905742
129.340000000000 0.035373454132
129.350000000000 0.035384002166
129.360000000000 0.035394549844
129.370000000000 0.035405097166
129.380000000000 0.035415644131
129.390000000000 0.035426190741
129.400000000000 0.035436736994
129.410000000000 0.035447282891
129.420000000000 0.035457828432
129.430000000000 0.035468373618
129.440000000000 0.035478918447
129.450000000000 0.035489462920
129.460000000000 0.035500007037
129.470000000000 0.035510550798
129.480000000000 0.035521094204
129.490000000000 0.035531637253
129.500000000000 0.035542179947
129.510000000000 0.035552722285
129.520000000000 0.035563264267
129.530000000000 0.035573805893
129.540000000000 0.035584347163
129.550000000000 0.035594888078
129.560000000000 0.035605428637
129.570000000000 0.035615968841
129.580000000000 0.035626508688
129.590000000000 0.035637048180
129.600000000000 0.035647587317
129.610000000000 0.035658126098
129.620000000000 0.035668664523
129.630000000000 0.035679202593
129.640000000000 0.035689740307
129.650000000000 0.035700277666
129.660000000000 0.035710814670
129.670000000000 0.035721351318
129.680000000000 0.035731887610
129.690000000000 0.035742423548
129.700000000000 0.035752959130
129.710000000000 0.035763494356
129.720000000000 0.035774029228
129.730000000000 0.035784563744
129.740000000000 0.035795097905
129.750000000000 0.035805631710
129.760000000000 0.035816165161
129.770000000000 0.035826698256
129.780000000000 0.035837230996
129.790000000000 0.035847763381
129.800000000000 0.035858295411
129.810000000000 0.035868827086
129.820000000000 0.035879358406
129.830000000000 0.035889889370
129.840000000000 0.035900419980
129.850000000000 0.035910950235
129.860000000000 0.035921480135
129.870000000000 0.035932009680
129.880000000000 0.035942538870
129.890000000000 0.035953067705
129.900000000000 0.035963596186
129.910000000000 0.035974124312
129.920000000000 0.035984652082
129.930000000000 0.035995179499
129.940000000000 0.036005706560
129.950000000000 0.036016233267
129.960000000000 0.036026759619
129.970000000000 0.036037285616
129.980000000000 0.036047811259
129.990000000000 0.036058336547
130.000000000000 0.036068861480
130.010000000000 0.036079386059
130.020000000000 0.036089910284
130.030000000000 0.036100434154
130.040000000000 0.036110957669
130.050000000000 0.036121480830
130.060000000000 0.036132003637
130.070000000000 0.036142526089
130.080000000000 0.036153048187
130.090000000000 0.036163569930
130.100000000000 0.036174091319
130.110000000000 0.036184612354
130.120000000000 0.036195133035
130.130000000000 0.036205653361
130.140000000000 0.036216173333
130.150000000000 0.036226692951
130.160000000000 0.036237212215
130.170000000000 0.036247731124
130.180000000000 0.036258249680
130.190000000000 0.036268767881
130.200000000000 0.036279285729
130.210000000000 0.036289803222
130.220000000000 0.036300320361
130.230000000000 0.036310837146
130.240000000000 0.036321353578
130.250000000000 0.036331869655
130.260000000000 0.036342385378
130.270000000000 0.036352900748
130.280000000000 0.036363415764
130.290000000000 0.036373930425
130.300000000000 0.036384444733
130.310000000000 0.036394958688
130.320000000000 0.036405472288
130.330000000000 0.036415985535
130.340000000000 0.036426498428
130.350000000000 0.036437010967
130.360000000000 0.036447523153
130.370000000000 0.036458034984
130.380000000000 0.036468546463
130.390000000000 0.036479057588
130.400000000000 0.036489568359
130.410000000000 0.036500078777
130.420000000000 0.036510588841
130.430000000000 0.036521098551
130.440000000000 0.036531607909
130.450000000000 0.036542116912
130.460000000000 0.036552625563
130.470000000000 0.036563133860
130.480000000000 0.036573641803
130.490000000000 0.036584149394
130.500000000000 0.036594656630
130.510000000000 0.036605163514
130.520000000000 0.036615670045
130.530000000000 0.036626176222
130.540000000000 0.036636682046
130.550000000000 0.036647187516
130.560000000000 0.036657692634
130.570000000000 0.036668197399
130.580000000000 0.036678701810
130.590000000000 0.036689205868
130.600000000000 0.036699709574
130.610000000000 0.036710212926
130.620000000000 0.036720715925
130.630000000000 0.036731218571
130.640000000000 0.036741720864
130.650000000000 0.036752222805
130.660000000000 0.036762724392
130.670000000000 0.036773225627
130.680000000000 0.036783726508
130.690000000000 0.036794227037
130.700000000000 0.036804727213
130.710000000000 0.036815227036
130.720000000000 0.036825726507
130.730000000000 0.036836225625
130.740000000000 0.036846724390
130.750000000000 0.036857222802
130.760000000000 0.036867720862
130.770000000000 0.036878218569
130.780000000000 0.036888715923
130.790000000000 0.036899212925
130.800000000000 0.036909709575
130.810000000000 0.036920205871
130.820000000000 0.036930701816
130.830000000000 0.036941197407
130.840000000000 0.036951692647
130.850000000000 0.036962187534
130.860000000000 0.036972682068
130.870000000000 0.036983176250
130.880000000000 0.036993670080
130.890000000000 0.037004163558
130.900000000000 0.037014656683
130.910000000000 0.037025149456
130.920000000000 0.037035641876
130.930000000000 0.037046133945
130.940000000000 0.037056625661
130.950000000000 0.037067117025
130.960000000000 0.037077608037
130.970000000000 0.037088098697
130.980000000000 0.037098589004
130.990000000000 0.037109078960
131.000000000000 0.037119568563
131.010000000000 0.037130057815
131.020000000000 0.037140546714
131.030000000000 0.037151035262
131.040000000000 0.037161523457
131.050000000000 0.037172011301
131.060000000000 0.037182498793
131.070000000000 0.037192985932
131.080000000000 0.037203472720
131.090000000000 0.037213959156
131.100000000000 0.037224445241
131.110000000000 0.037234930973
131.120000000000 0.037245416354
131.130000000000 0.037255901383
131.140000000000 0.037266386061
131.150000000000 0.037276870386
131.160000000000 0.037287354360
131.170000000000 0.037297837983
131.180000000000 0.037308321254
131.190000000000 0.037318804173
131.200000000000 0.037329286741
131.210000000000 0.037339768957
131.220000000000 0.037350250821
131.230000000000 0.037360732335
131.240000000000 0.037371213496
131.250000000000 0.037381694307
131.260000000000 0.037392174765
131.270000000000 0.037402654873
131.280000000000 0.037413134629
131.290000000000 0.037423614034
131.300000000000 0.037434093088
131.310000000000 0.037444571790
131.320000000000 0.037455050141
131.330000000000 0.037465528141
131.340000000000 0.037476005789
131.350000000000 0.037486483087
131.360000000000 0.037496960033
131.370000000000 0.037507436628
131.380000000000 0.037517912872
131.390000000000 0.037528388765
131.400000000000 0.037538864307
131.410000000000 0.037549339498
131.420000000000 0.037559814337
131.430000000000 0.037570288826
131.440000000000 0.037580762964
131.450000000000 0.037591236751
131.460000000000 0.037601710187
131.470000000000 0.037612183272
131.480000000000 0.037622656007
131.490000000000 0.037633128390
131.500000000000 0.037643600423
131.510000000000 0.037654072105
131.520000000000 0.037664543436
131.530000000000 0.037675014417
131.540000000000 0.037685485046
131.550000000000 0.037695955325
131.560000000000 0.037706425254
131.570000000000 0.037716894832
131.580000000000 0.037727364059
131.590000000000 0.037737832935
131.600000000000 0.037748301461
131.610000000000 0.037758769637
131.620000000000 0.037769237462
131.630000000000 0.037779704937
131.640000000000 0.037790172061
131.650000000000 0.037800638834
131.660000000000 0.037811105257
131.670000000000 0.037821571330
131.680000000000 0.037832037053
131.690000000000 0.037842502425
131.700000000000 0.037852967447
131.710000000000 0.037863432118
131.720000000000 0.037873896440
131.730000000000 0.037884360411
131.740000000000 0.037894824032
131.750000000000 0.037905287302
131.760000000000 0.037915750223
131.770000000000 0.037926212793
131.780000000000 0.037936675014
131.790000000000 0.037947136884
131.800000000000 0.037957598404
131.810000000000 0.037968059574
131.820000000000 0.037978520394
131.830000000000 0.037988980865
131.840000000000 0.037999440985
131.850000000000 0.038009900755
131.860000000000 0.038020360175
131.870000000000 0.038030819246
131.880000000000 0.038041277966
131.890000000000 0.038051736337
131.900000000000 0.038062194358
131.910000000000 0.038072652029
131.920000000000 0.038083109351
131.930000000000 0.038093566322
131.940000000000 0.038104022944
131.950000000000 0.038114479216
131.960000000000 0.038124935139
131.970000000000 0.038135390712
131.980000000000 0.038145845935
131.990000000000 0.038156300809
132.000000000000 0.038166755333
132.010000000000 0.038177209508
132.020000000000 0.038187663333
132.030000000000 0.038198116809
132.040000000000 0.038208569935
132.050000000000 0.038219022712
132.060000000000 0.038229475139
132.070000000000 0.038239927217
132.080000000000 0.038250378946
132.090000000000 0.038260830325
132.100000000000 0.038271281355
132.110000000000 0.038281732035
132.120000000000 0.038292182367
132.130000000000 0.038302632349
132.140000000000 0.038313081982
132.150000000000 0.038323531266
132.160000000000 0.038333980200
132.170000000000 0.038344428786
132.180000000000 0.038354877022
132.190000000000 0.038365324909
132.200000000000 0.038375772447
132.210000000000 0.038386219636
132.220000000000 0.038396666476
132.230000000000 0.038407112967
132.240000000000 0.038417559110
132.250000000000 0.038428004903
132.260000000000 0.038438450347
132.270000000000 0.038448895442
132.280000000000 0.038459340189
132.290000000000 0.038469784586
132.300000000000 0.038480228635
132.310000000000 0.038490672335
132.320000000000 0.038501115686
132.330000000000 0.038511558689
132.340000000000 0.038522001343
132.350000000000 0.038532443648
132.360000000000 0.038542885604
132.370000000000 0.038553327212
132.380000000000 0.038563768471
132.390000000000 0.038574209382
132.400000000000 0.038584649943
132.410000000000 0.038595090157
132.420000000000 0.038605530022
132.430000000000 0.038615969538
132.440000000000 0.038626408706
132.450000000000 0.038636847525
132.460000000000 0.038647285996
132.470000000000 0.038657724119
132.480000000000 0.038668161893
132.490000000000 0.038678599319
132.500000000000 0.038689036397
132.510000000000 0.038699473126
132.520000000000 0.038709909507
132.530000000000 0.038720345539
132.540000000000 0.038730781224
132.550000000000 0.038741216560
132.560000000000 0.038751651548
132.570000000000 0.038762086188
132.580000000000 0.038772520480
132.590000000000 0.038782954424
132.600000000000 0.038793388019
132.610000000000 0.038803821267
132.620000000000 0.038814254166
132.630000000000 0.038824686718
132.640000000000 0.038835118921
132.650000000000 0.038845550777
132.660000000000 0.038855982284
132.670000000000 0.038866413444
132.680000000000 0.038876844256
132.690000000000 0.038887274720
132.700000000000 0.038897704836
132.710000000000 0.038908134604
132.720000000000 0.038918564025
132.730000000000 0.038928993097
132.740000000000 0.038939421822
132.750000000000 0.038949850200
132.760000000000 0.038960278229
132.770000000000 0.038970705911
132.780000000000 0.038981133245
132.790000000000 0.038991560232
132.800000000000 0.039001986871
132.810000000000 0.039012413162
132.820000000000 0.039022839106
132.830000000000 0.039033264703
132.840000000000 0.039043689952
132.850000000000 0.039054114853
132.860000000000 0.039064539407
132.870000000000 0.039074963614
132.880000000000 0.039085387473
132.890000000000 0.039095810985
132.900000000000 0.039106234149
132.910000000000 0.039116656966
132.920000000000 0.039127079436
132.930000000000 0.039137501559
132.940000000000 0.039147923334
132.950000000000 0.039158344762
132.960000000000 0.039168765843
132.970000000000 0.039179186577
132.980000000000 0.039189606963
132.990000000000 0.039200027003
133.000000000000 0.039210446695
133.010000000000 0.039220866040
133.020000000000 0.039231285038
133.030000000000 0.039241703689
133.040000000000 0.039252121993
133.050000000000 0.039262539951
133.060000000000 0.039272957561
133.070000000000 0.039283374824
133.080000000000 0.039293791740
133.090000000000 0.039304208310
133.100000000000 0.039314624532
133.110000000000 0.039325040408
133.120000000000 0.039335455937
133.130000000000 0.039345871119
133.140000000000 0.039356285955
133.150000000000 0.039366700443
133.160000000000 0.039377114585
133.170000000000 0.039387528381
133.180000000000 0.039397941829
133.190000000000 0.039408354931
133.200000000000 0.039418767686
133.210000000000 0.039429180095
133.220000000000 0.039439592157
133.230000000000 0.039450003873
133.240000000000 0.039460415242
133.250000000000 0.039470826265
133.260000000000 0.039481236941
133.270000000000 0.039491647270
133.280000000000 0.039502057254
133.290000000000 0.039512466890
133.300000000000 0.039522876181
133.310000000000 0.039533285125
133.320000000000 0.039543693723
133.330000000000 0.039554101974
133.340000000000 0.039564509880
133.350000000000 0.039574917439
133.360000000000 0.039585324651
133.370000000000 0.039595731518
133.380000000000 0.039606138038
133.390000000000 0.039616544212
133.400000000000 0.039626950041
133.410000000000 0.039637355523
133.420000000000 0.039647760658
133.430000000000 0.039658165448
133.440000000000 0.039668569892
133.450000000000 0.039678973990
133.460000000000 0.039689377742
133.470000000000 0.039699781147
133.480000000000 0.039710184207
133.490000000000 0.039720586921
133.500000000000 0.039730989289
133.510000000000 0.039741391312
133.520000000000 0.039751792988
133.530000000000 0.039762194319
133.540000000000 0.039772595303
133.550000000000 0.039782995942
133.560000000000 0.039793396236
133.570000000000 0.039803796183
133.580000000000 0.039814195785
133.590000000000 0.039824595041
133.600000000000 0.039834993952
133.610000000000 0.039845392517
133.620000000000 0.039855790736
133.630000000000 0.039866188610
133.640000000000 0.039876586138
133.650000000000 0.039886983321
133.660000000000 0.039897380158
133.670000000000 0.039907776650
133.680000000000 0.039918172796
133.690000000000 0.039928568597
133.700000000000 0.039938964052
133.710000000000 0.039949359162
133.720000000000 0.039959753927
133.730000000000 0.039970148346
133.740000000000 0.039980542420
133.750000000000 0.039990936149
133.760000000000 0.040001329533
133.770000000000 0.040011722571
133.780000000000 0.040022115264
133.790000000000 0.040032507612
133.800000000000 0.040042899614
133.810000000000 0.040053291272
133.820000000000 0.040063682584
133.830000000000 0.040074073552
133.840000000000 0.040084464174
133.850000000000 0.040094854451
133.860000000000 0.040105244384
133.870000000000 0.040115633971
133.880000000000 0.040126023213
133.890000000000 0.040136412110
133.900000000000 0.040146800663
133.910000000000 0.040157188870
133.920000000000 0.040167576733
133.930000000000 0.040177964251
133.940000000000 0.040188351424
133.950000000000 0.040198738252
133.960000000000 0.040209124735
133.970000000000 0.040219510874
133.980000000000 0.040229896668
133.990000000000 0.040240282117
134.000000000000 0.040250667222
134.010000000000 0.040261051981
134.020000000000 0.040271436397
134.030000000000 0.040281820467
134.040000000000 0.040292204193
134.050000000000 0.040302587575
134.060000000000 0.040312970612
134.070000000000 0.040323353304
134.080000000000 0.040333735652
134.090000000000 0.040344117656
134.100000000000 0.040354499315
134.110000000000 0.040364880629
134.120000000000 0.040375261600
134.130000000000 0.040385642225
134.140000000000 0.040396022507
134.150000000000 0.040406402444
134.160000000000 0.040416782037
134.170000000000 0.040427161286
134.180000000000 0.040437540190
134.190000000000 0.040447918750
134.200000000000 0.040458296966
134.210000000000 0.040468674838
134.220000000000 0.040479052366
134.230000000000 0.040489429549
134.240000000000 0.040499806389
134.250000000000 0.040510182884
134.260000000000 0.040520559035
134.270000000000 0.040530934843
134.280000000000 0.040541310306
134.290000000000 0.040551685425
134.300000000000 0.040562060200
134.310000000000 0.040572434632
134.320000000000 0.040582808719
134.330000000000 0.040593182463
134.340000000000 0.040603555863
134.350000000000 0.040613928918
134.360000000000 0.040624301631
134.370000000000 0.040634673999
134.380000000000 0.040645046023
134.390000000000 0.040655417704
134.400000000000 0.040665789041
134.410000000000 0.040676160034
134.420000000000 0.040686530684
134.430000000000 0.040696900990
134.440000000000 0.040707270953
134.450000000000 0.040717640571
134.460000000000 0.040728009847
134.470000000000 0.040738378778
134.480000000000 0.040748747367
134.490000000000 0.040759115611
134.500000000000 0.040769483512
134.510000000000 0.040779851070
134.520000000000 0.040790218284
134.530000000000 0.040800585155
134.540000000000 0.040810951683
134.550000000000 0.040821317867
134.560000000000 0.040831683708
134.570000000000 0.040842049205
134.580000000000 0.040852414359
134.590000000000 0.040862779170
134.600000000000 0.040873143638
134.610000000000 0.040883507762
134.620000000000 0.040893871544
134.630000000000 0.040904234982
134.640000000000 0.040914598077
134.650000000000 0.040924960829
134.660000000000 0.040935323237
134.670000000000 0.040945685303
134.680000000000 0.040956047026
134.690000000000 0.040966408405
134.700000000000 0.040976769442
134.710000000000 0.040987130136
134.720000000000 0.040997490486
134.730000000000 0.041007850494
134.740000000000 0.041018210159
134.750000000000 0.041028569481
134.760000000000 0.041038928460
134.770000000000 0.041049287096
134.780000000000 0.041059645390
134.790000000000 0.041070003340
134.800000000000 0.041080360948
134.810000000000 0.041090718213
134.820000000000 0.041101075136
134.830000000000 0.041111431716
134.840000000000 0.041121787953
134.850000000000 0.041132143847
134.860000000000 0.041142499399
134.870000000000 0.041152854608
134.880000000000 0.041163209475
134.890000000000 0.041173563999
134.900000000000 0.041183918181
134.910000000000 0.041194272020
134.920000000000 0.041204625516
134.930000000000 0.041214978671
134.940000000000 0.041225331482
134.950000000000 0.041235683952
134.960000000000 0.041246036079
134.970000000000 0.041256387863
134.980000000000 0.041266739305
134.990000000000 0.041277090405
135.000000000000 0.041287441163
135.010000000000 0.041297791578
135.020000000000 0.041308141652
135.030000000000 0.041318491383
135.040000000000 0.041328840771
135.050000000000 0.041339189818
135.060000000000 0.041349538522
135.070000000000 0.041359886885
135.080000000000 0.041370234905
135.090000000000 0.041380582583
135.100000000000 0.041390929919
135.110000000000 0.041401276913
135.120000000000 0.041411623565
135.130000000000 0.041421969875
135.140000000000 0.041432315844
135.150000000000 0.041442661470
135.160000000000 0.041453006754
135.170000000000 0.041463351696
135.180000000000 0.041473696297
135.190000000000 0.041484040556
135.200000000000 0.041494384473
135.210000000000 0.041504728048
135.220000000000 0.041515071281
135.230000000000 0.041525414173
135.240000000000 0.041535756723
135.250000000000 0.041546098931
135.260000000000 0.041556440797
135.270000000000 0.041566782322
135.280000000000 0.041577123506
135.290000000000 0.041587464347
135.300000000000 0.041597804847
135.310000000000 0.041608145006
135.320000000000 0.041618484823
135.330000000000 0.041628824299
135.340000000000 0.041639163433
135.350000000000 0.041649502225
135.360000000000 0.041659840676
135.370000000000 0.041670178786
135.380000000000 0.041680516554
135.390000000000 0.041690853981
135.400000000000 0.041701191067
135.410000000000 0.041711527811
135.420000000000 0.041721864214
135.430000000000 0.041732200276
135.440000000000 0.041742535997
135.450000000000 0.041752871376
135.460000000000 0.041763206414
135.470000000000 0.041773541111
135.480000000000 0.041783875467
135.490000000000 0.041794209482
135.500000000000 0.041804543155
135.510000000000 0.041814876488
135.520000000000 0.041825209479
135.530000000000 0.041835542130
135.540000000000 0.041845874439
135.550000000000 0.041856206408
135.560000000000 0.041866538035
135.570000000000 0.041876869322
135.580000000000 0.041887200267
135.590000000000 0.041897530872
135.600000000000 0.041907861136
135.610000000000 0.041918191059
135.620000000000 0.041928520641
135.630000000000 0.041938849882
135.640000000000 0.041949178783
135.650000000000 0.041959507343
135.660000000000 0.041969835562
135.670000000000 0.041980163441
135.680000000000 0.041990490978
135.690000000000 0.042000818175
135.700000000000 0.042011145032
135.710000000000 0.042021471548
135.720000000000 0.042031797723
135.730000000000 0.042042123558
135.740000000000 0.042052449052
135.750000000000 0.042062774206
135.760000000000 0.042073099019
135.770000000000 0.042083423492
135.780000000000 0.042093747624
135.790000000000 0.042104071416
135.800000000000 0.042114394868
135.810000000000 0.042124717979
135.820000000000 0.042135040750
135.830000000000 0.042145363180
135.840000000000 0.042155685270
135.850000000000 0.042166007020
135.860000000000 0.042176328430
135.870000000000 0.042186649499
135.880000000000 0.042196970228
135.890000000000 0.042207290617
135.900000000000 0.042217610666
135.910000000000 0.042227930375
135.920000000000 0.042238249744
135.930000000000 0.042248568772
135.940000000000 0.042258887460
135.950000000000 0.042269205809
135.960000000000 0.042279523817
135.970000000000 0.042289841486
135.980000000000 0.042300158814
135.990000000000 0.042310475803
136.000000000000 0.042320792451
136.010000000000 0.042331108760
136.020000000000 0.042341424729
136.030000000000 0.042351740358
136.040000000000 0.042362055647
136.050000000000 0.042372370596
136.060000000000 0.042382685205
136.070000000000 0.042392999475
136.080000000000 0.042403313405
136.090000000000 0.042413626995
136.100000000000 0.042423940246
136.110000000000 0.042434253157
136.120000000000 0.042444565728
136.130000000000 0.042454877960
136.140000000000 0.042465189852
136.150000000000 0.042475501405
136.160000000000 0.042485812618
136.170000000000 0.042496123491
136.180000000000 0.042506434025
136.190000000000 0.042516744219
136.200000000000 0.042527054074
136.210000000000 0.042537363590
136.220000000000 0.042547672766
136.230000000000 0.042557981603
136.240000000000 0.042568290100
136.250000000000 0.042578598258
136.260000000000 0.042588906077
136.270000000000 0.042599213557
136.280000000000 0.042609520697
136.290000000000 0.042619827498
136.300000000000 0.042630133959
136.310000000000 0.042640440082
136.320000000000 0.042650745865
136.330000000000 0.042661051310
136.340000000000 0.042671356415
136.350000000000 0.042681661181
136.360000000000 0.042691965607
136.370000000000 0.042702269695
136.380000000000 0.042712573444
136.390000000000 0.042722876854
136.400000000000 0.042733179925
136.410000000000 0.042743482657
136.420000000000 0.042753785049
136.430000000000 0.042764087103
136.440000000000 0.042774388819
136.450000000000 0.042784690195
136.460000000000 0.042794991232
136.470000000000 0.042805291931
136.480000000000 0.042815592290
136.490000000000 0.042825892311
136.500000000000 0.042836191994
136.510000000000 0.042846491337
136.520000000000 0.042856790342
136.530000000000 0.042867089008
136.540000000000 0.042877387335
136.550000000000 0.042887685324
136.560000000000 0.042897982974
136.570000000000 0.042908280286
136.580000000000 0.042918577259
136.590000000000 0.042928873893
136.600000000000 0.042939170189
136.610000000000 0.042949466147
136.620000000000 0.042959761766
136.630000000000 0.042970057046
136.640000000000 0.042980351988
136.650000000000 0.042990646592
136.660000000000 0.043000940857
136.670000000000 0.043011234784
136.680000000000 0.043021528373
136.690000000000 0.043031821623
136.700000000000 0.043042114535
136.710000000000 0.043052407109
136.720000000000 0.043062699344
136.730000000000 0.043072991242
136.740000000000 0.043083282801
136.750000000000 0.043093574022
136.760000000000 0.043103864904
136.770000000000 0.043114155449
136.780000000000 0.043124445655
136.790000000000 0.043134735524
136.800000000000 0.043145025054
136.810000000000 0.043155314247
136.820000000000 0.043165603101
136.830000000000 0.043175891617
136.840000000000 0.043186179796
136.850000000000 0.043196467636
136.860000000000 0.043206755139
136.870000000000 0.043217042303
136.880000000000 0.043227329130
136.890000000000 0.043237615619
136.900000000000 0.043247901770
136.910000000000 0.043258187584
136.920000000000 0.043268473059
136.930000000000 0.043278758197
136.940000000000 0.043289042997
136.950000000000 0.043299327459
136.960000000000 0.043309611584
136.970000000000 0.043319895371
136.980000000000 0.043330178820
136.990000000000 0.043340461932
137.000000000000 0.043350744706
137.010000000000 0.043361027143
137.020000000000 0.043371309242
137.030000000000 0.043381591003
137.040000000000 0.043391872427
137.050000000000 0.043402153514
137.060000000000 0.043412434263
137.070000000000 0.043422714674
137.080000000000 0.043432994749
137.090000000000 0.043443274485
137.100000000000 0.043453553885
137.110000000000 0.043463832947
137.120000000000 0.043474111672
137.130000000000 0.043484390059
137.140000000000 0.043494668110
137.150000000000 0.043504945823
137.160000000000 0.043515223199
137.170000000000 0.043525500237
137.180000000000 0.043535776939
137.190000000000 0.043546053303
137.200000000000 0.043556329330
137.210000000000 0.043566605020
137.220000000000 0.043576880373
137.230000000000 0.043587155389
137.240000000000 0.043597430068
137.250000000000 0.043607704410
137.260000000000 0.043617978415
137.270000000000 0.043628252082
137.280000000000 0.043638525413
137.290000000000 0.043648798407
137.300000000000 0.043659071064
137.310000000000 0.043669343385
137.320000000000 0.043679615368
137.330000000000 0.043689887015
137.340000000000 0.043700158324
137.350000000000 0.043710429297
137.360000000000 0.043720699934
137.370000000000 0.043730970233
137.380000000000 0.043741240196
137.390000000000 0.043751509822
137.400000000000 0.043761779111
137.410000000000 0.043772048064
137.420000000000 0.043782316680
137.430000000000 0.043792584960
137.440000000000 0.043802852903
137.450000000000 0.043813120509
137.460000000000 0.043823387779
137.470000000000 0.043833654712
137.480000000000 0.043843921309
137.490000000000 0.043854187570
137.500000000000 0.043864453494
137.510000000000 0.043874719081
137.520000000000 0.043884984332
137.530000000000 0.043895249247
137.540000000000 0.043905513826
137.550000000000 0.043915778068
137.560000000000 0.043926041974
137.570000000000 0.043936305543
137.580000000000 0.043946568777
137.590000000000 0.043956831674
137.600000000000 0.043967094234
137.610000000000 0.043977356459
137.620000000000 0.043987618348
137.630000000000 0.043997879900
137.640000000000 0.044008141116
137.650000000000 0.044018401997
137.660000000000 0.044028662541
137.670000000000 0.044038922749
137.680000000000 0.044049182621
137.690000000000 0.044059442157
137.700000000000 0.044069701357
137.710000000000 0.044079960221
137.720000000000 0.044090218749
137.730000000000 0.044100476941
137.740000000000 0.044110734798
137.750000000000 0.044120992318
137.760000000000 0.044131249503
137.770000000000 0.044141506352
137.780000000000 0.044151762865
137.790000000000 0.044162019042
137.800000000000 0.044172274884
137.810000000000 0.044182530389
137.820000000000 0.044192785559
137.830000000000 0.044203040394
137.840000000000 0.044213294893
137.850000000000 0.044223549056
137.860000000000 0.044233802883
137.870000000000 0.044244056375
137.880000000000 0.044254309532
137.890000000000 0.044264562352
137.900000000000 0.044274814838
137.910000000000 0.044285066988
137.920000000000 0.044295318802
137.930000000000 0.044305570281
137.940000000000 0.044315821424
137.950000000000 0.044326072232
137.960000000000 0.044336322705
137.970000000000 0.044346572842
137.980000000000 0.044356822644
137.990000000000 0.044367072111
138.000000000000 0.044377321242
138.010000000000 0.044387570038
138.020000000000 0.044397818499
138.030000000000 0.044408066625
138.040000000000 0.044418314415
138.050000000000 0.044428561871
138.060000000000 0.044438808991
138.070000000000 0.044449055776
138.080000000000 0.044459302226
138.090000000000 0.044469548340
138.100000000000 0.044479794120
138.110000000000 0.044490039565
138.120000000000 0.044500284674
138.130000000000 0.044510529449
138.140000000000 0.044520773889
138.150000000000 0.044531017993
138.160000000000 0.044541261763
138.170000000000 0.044551505198
138.180000000000 0.044561748298
138.190000000000 0.044571991063
138.200000000000 0.044582233494
138.210000000000 0.044592475589
138.220000000000 0.044602717350
138.230000000000 0.044612958776
138.240000000000 0.044623199867
138.250000000000 0.044633440624
138.260000000000 0.044643681046
138.270000000000 0.044653921133
138.280000000000 0.044664160885
138.290000000000 0.044674400303
138.300000000000 0.044684639386
138.310000000000 0.044694878135
138.320000000000 0.044705116549
138.330000000000 0.044715354629
138.340000000000 0.044725592374
138.350000000000 0.044735829785
138.360000000000 0.044746066861
138.370000000000 0.044756303602
138.380000000000 0.044766540010
138.390000000000 0.044776776082
138.400000000000 0.044787011821
138.410000000000 0.044797247225
138.420000000000 0.044807482295
138.430000000000 0.044817717030
138.440000000000 0.044827951431
138.450000000000 0.044838185498
138.460000000000 0.044848419231
138.470000000000 0.044858652629
138.480000000000 0.044868885694
138.490000000000 0.044879118424
138.500000000000 0.044889350820
138.510000000000 0.044899582881
138.520000000000 0.044909814609
138.530000000000 0.044920046003
138.540000000000 0.044930277062
138.550000000000 0.044940507788
138.560000000000 0.044950738179
138.570000000000 0.044960968237
138.580000000000 0.044971197960
138.590000000000 0.044981427350
138.600000000000 0.044991656406
138.610000000000 0.045001885127
138.620000000000 0.045012113515
138.630000000000 0.045022341569
138.640000000000 0.045032569289
138.650000000000 0.045042796676
138.660000000000 0.045053023728
138.670000000000 0.045063250447
138.680000000000 0.045073476832
138.690000000000 0.045083702884
138.700000000000 0.045093928601
138.710000000000 0.045104153985
138.720000000000 0.045114379036
138.730000000000 0.045124603752
138.740000000000 0.045134828135
138.750000000000 0.045145052185
138.760000000000 0.045155275901
138.770000000000 0.045165499283
138.780000000000 0.045175722332
138.790000000000 0.045185945048
138.800000000000 0.045196167430
138.810000000000 0.045206389478
138.820000000000 0.045216611193
138.830000000000 0.045226832575
138.840000000000 0.045237053623
138.850000000000 0.045247274338
138.860000000000 0.045257494720
138.870000000000 0.045267714768
138.880000000000 0.045277934483
138.890000000000 0.045288153865
138.900000000000 0.045298372913
138.910000000000 0.045308591628
138.920000000000 0.045318810011
138.930000000000 0.045329028059
138.940000000000 0.045339245775
138.950000000000 0.045349463158
138.960000000000 0.045359680207
138.970000000000 0.045369896924
138.980000000000 0.045380113307
138.990000000000 0.045390329357
139.000000000000 0.045400545075
139.010000000000 0.045410760459
139.020000000000 0.045420975510
139.030000000000 0.045431190229
139.040000000000 0.045441404614
139.050000000000 0.045451618666
139.060000000000 0.045461832386
139.070000000000 0.045472045773
139.080000000000 0.045482258827
139.090000000000 0.045492471548
139.100000000000 0.045502683936
139.110000000000 0.045512895992
139.120000000000 0.045523107715
139.130000000000 0.045533319105
139.140000000000 0.045543530162
139.150000000000 0.045553740887
139.160000000000 0.045563951279
139.170000000000 0.045574161338
139.180000000000 0.045584371065
139.190000000000 0.045594580459
139.200000000000 0.045604789521
139.210000000000 0.045614998250
139.220000000000 0.045625206647
139.230000000000 0.045635414711
139.240000000000 0.045645622442
139.250000000000 0.045655829842
139.260000000000 0.045666036908
139.270000000000 0.045676243643
139.280000000000 0.045686450045
139.290000000000 0.045696656114
139.300000000000 0.045706861851
139.310000000000 0.045717067256
139.320000000000 0.045727272329
139.330000000000 0.045737477069
139.340000000000 0.045747681477
139.350000000000 0.045757885553
139.360000000000 0.045768089297
139.370000000000 0.045778292708
139.380000000000 0.045788495787
139.390000000000 0.045798698534
139.400000000000 0.045808900950
139.410000000000 0.045819103032
139.420000000000 0.045829304783
139.430000000000 0.045839506202
139.440000000000 0.045849707289
139.450000000000 0.045859908044
139.460000000000 0.045870108466
139.470000000000 0.045880308557
139.480000000000 0.045890508316
139.490000000000 0.045900707743
139.500000000000 0.045910906838
139.510000000000 0.045921105601
139.520000000000 0.045931304033
139.530000000000 0.045941502132
139.540000000000 0.045951699900
139.550000000000 0.045961897336
139.560000000000 0.045972094440
139.570000000000 0.045982291213
139.580000000000 0.045992487653
139.590000000000 0.046002683762
139.600000000000 0.046012879540
139.610000000000 0.046023074986
139.620000000000 0.046033270100
139.630000000000 0.046043464882
139.640000000000 0.046053659333
139.650000000000 0.046063853452
139.660000000000 0.046074047240
139.670000000000 0.046084240697
139.680000000000 0.046094433821
139.690000000000 0.046104626615
139.700000000000 0.046114819077
139.710000000000 0.046125011207
139.720000000000 0.046135203006
139.730000000000 0.046145394474
139.740000000000 0.046155585610
139.750000000000 0.046165776416
139.760000000000 0.046175966889
139.770000000000 0.046186157032
139.780000000000 0.046196346843
139.790000000000 0.046206536323
139.800000000000 0.046216725471
139.810000000000 0.046226914289
139.820000000000 0.046237102775
139.830000000000 0.046247290930
139.840000000000 0.046257478755
139.850000000000 0.046267666247
139.860000000000 0.046277853409
139.870000000000 0.046288040240
139.880000000000 0.046298226740
139.890000000000 0.046308412909
139.900000000000 0.046318598746
139.910000000000 0.046328784253
139.920000000000 0.046338969429
139.930000000000 0.046349154274
139.940000000000 0.046359338788
139.950000000000 0.046369522971
139.960000000000 0.046379706823
139.970000000000 0.046389890344
139.980000000000 0.046400073535
139.990000000000 0.046410256394
140.000000000000 0.046420438923
140.010000000000 0.046430621122
140.020000000000 0.046440802989
140.030000000000 0.046450984526
140.040000000000 0.046461165732
140.050000000000 0.046471346607
140.060000000000 0.046481527152
140.070000000000 0.046491707366
140.080000000000 0.046501887250
140.090000000000 0.046512066803
140.100000000000 0.046522246025
140.110000000000 0.046532424917
140.120000000000 0.046542603479
140.130000000000 0.046552781710
140.140000000000 0.046562959610
140.150000000000 0.046573137180
140.160000000000 0.046583314420
140.170000000000 0.046593491329
140.180000000000 0.046603667908
140.190000000000 0.046613844156
140.200000000000 0.046624020074
140.210000000000 0.046634195662
140.220000000000 0.046644370920
140.230000000000 0.046654545847
140.240000000000 0.046664720444
140.250000000000 0.046674894711
140.260000000000 0.046685068647
140.270000000000 0.046695242254
140.280000000000 0.046705415530
140.290000000000 0.046715588476
140.300000000000 0.046725761092
140.310000000000 0.046735933378
140.320000000000 0.046746105334
140.330000000000 0.046756276960
140.340000000000 0.046766448256
140.350000000000 0.046776619222
140.360000000000 0.046786789858
140.370000000000 0.046796960164
140.380000000000 0.046807130140
140.390000000000 0.046817299786
140.400000000000 0.046827469102
140.410000000000 0.046837638088
140.420000000000 0.046847806745
140.430000000000 0.046857975071
140.440000000000 0.046868143068
140.450000000000 0.046878310735
140.460000000000 0.046888478073
140.470000000000 0.046898645080
140.480000000000 0.046908811758
140.490000000000 0.046918978107
140.500000000000 0.046929144125
140.510000000000 0.046939309814
140.520000000000 0.046949475173
140.530000000000 0.046959640203
140.540000000000 0.046969804903
140.550000000000 0.046979969274
140.560000000000 0.046990133315
140.570000000000 0.047000297026
140.580000000000 0.047010460408
140.590000000000 0.047020623461
140.600000000000 0.047030786184
140.610000000000 0.047040948578
140.620000000000 0.047051110642
140.630000000000 0.047061272377
140.640000000000 0.047071433783
140.650000000000 0.047081594859
140.660000000000 0.047091755606
140.670000000000 0.047101916024
140.680000000000 0.047112076112
140.690000000000 0.047122235871
140.700000000000 0.047132395301
140.710000000000 0.047142554402
140.720000000000 0.047152713174
140.730000000000 0.047162871616
140.740000000000 0.047173029729
140.750000000000 0.047183187513
140.760000000000 0.047193344968
140.770000000000 0.047203502094
140.780000000000 0.047213658891
140.790000000000 0.047223815359
140.800000000000 0.047233971498
140.810000000000 0.047244127308
140.820000000000 0.047254282789
140.830000000000 0.047264437941
140.840000000000 0.047274592764
140.850000000000 0.047284747259
140.860000000000 0.047294901424
140.870000000000 0.047305055261
140.880000000000 0.047315208768
140.890000000000 0.047325361947
140.900000000000 0.047335514797
140.910000000000 0.047345667319
140.920000000000 0.047355819511
140.930000000000 0.047365971375
140.940000000000 0.047376122911
140.950000000000 0.047386274117
140.960000000000 0.047396424995
140.970000000000 0.047406575544
140.980000000000 0.047416725765
140.990000000000 0.047426875657
141.000000000000 0.047437025221
141.010000000000 0.047447174456
141.020000000000 0.047457323362
141.030000000000 0.047467471940
141.040000000000 0.047477620190
141.050000000000 0.047487768111
141.060000000000 0.047497915704
141.070000000000 0.047508062968
141.080000000000 0.047518209904
141.090000000000 0.047528356511
141.100000000000 0.047538502790
141.110000000000 0.047548648741
141.120000000000 0.047558794364
141.130000000000 0.047568939658
141.140000000000 0.047579084624
141.150000000000 0.047589229262
141.160000000000 0.047599373571
141.170000000000 0.047609517553
141.180000000000 0.047619661206
141.190000000000 0.047629804531
141.200000000000 0.047639947528
141.210000000000 0.047650090197
141.220000000000 0.047660232538
141.230000000000 0.047670374551
141.240000000000 0.047680516235
141.250000000000 0.047690657592
141.260000000000 0.047700798621
141.270000000000 0.047710939321
141.280000000000 0.047721079694
141.290000000000 0.047731219739
141.300000000000 0.047741359456
141.310000000000 0.047751498845
141.320000000000 0.047761637906
141.330000000000 0.047771776640
141.340000000000 0.047781915045
141.350000000000 0.047792053123
141.360000000000 0.047802190873
141.370000000000 0.047812328295
141.380000000000 0.047822465390
141.390000000000 0.047832602157
141.400000000000 0.047842738596
141.410000000000 0.047852874708
141.420000000000 0.047863010491
141.430000000000 0.047873145948
141.440000000000 0.047883281076
141.450000000000 0.047893415877
141.460000000000 0.047903550351
141.470000000000 0.047913684497
141.480000000000 0.047923818315
141.490000000000 0.047933951807
141.500000000000 0.047944084970
141.510000000000 0.047954217806
141.520000000000 0.047964350315
141.530000000000 0.047974482496
141.540000000000 0.047984614350
141.550000000000 0.047994745877
141.560000000000 0.048004877076
141.570000000000 0.048015007948
141.580000000000 0.048025138493
141.590000000000 0.048035268710
141.600000000000 0.048045398600
141.610000000000 0.048055528163
141.620000000000 0.048065657399
141.630000000000 0.048075786307
141.640000000000 0.048085914889
141.650000000000 0.048096043143
141.660000000000 0.048106171070
141.670000000000 0.048116298670
141.680000000000 0.048126425943
141.690000000000 0.048136552889
141.700000000000 0.048146679508
141.710000000000 0.048156805800
141.720000000000 0.048166931764
141.730000000000 0.048177057402
141.740000000000 0.048187182713
141.750000000000 0.048197307698
141.760000000000 0.048207432355
141.770000000000 0.048217556685
141.780000000000 0.048227680689
141.790000000000 0.048237804365
141.800000000000 0.048247927715
141.810000000000 0.048258050738
141.820000000000 0.048268173434
141.830000000000 0.048278295804
141.840000000000 0.048288417847
141.850000000000 0.048298539563
141.860000000000 0.048308660952
141.870000000000 0.048318782015
141.880000000000 0.048328902751
141.890000000000 0.048339023161
141.900000000000 0.048349143244
141.910000000000 0.048359263000
141.920000000000 0.048369382430
141.930000000000 0.048379501533
141.940000000000 0.048389620310
141.950000000000 0.048399738760
141.960000000000 0.048409856884
141.970000000000 0.048419974682
141.980000000000 0.048430092153
141.990000000000 0.048440209297
142.000000000000 0.048450326115
142.010000000000 0.048460442607
142.020000000000 0.048470558773
142.030000000000 0.048480674612
142.040000000000 0.048490790125
142.050000000000 0.048500905312
142.060000000000 0.048511020172
142.070000000000 0.048521134707
142.080000000000 0.048531248915
142.090000000000 0.048541362796
142.100000000000 0.048551476352
142.110000000000 0.048561589582
142.120000000000 0.048571702485
142.130000000000 0.048581815063
142.140000000000 0.048591927314
142.150000000000 0.048602039239
142.160000000000 0.048612150838
142.170000000000 0.048622262112
142.180000000000 0.048632373059
142.190000000000 0.048642483680
142.200000000000 0.048652593976
142.210000000000 0.048662703945
142.220000000000 0.048672813588
142.230000000000 0.048682922906
142.240000000000 0.048693031898
142.250000000000 0.048703140564
142.260000000000 0.048713248904
142.270000000000 0.048723356919
142.280000000000 0.048733464607
142.290000000000 0.048743571970
142.300000000000 0.048753679007
142.310000000000 0.048763785719
142.320000000000 0.048773892104
142.330000000000 0.048783998165
142.340000000000 0.048794103899
142.350000000000 0.048804209308
142.360000000000 0.048814314391
142.370000000000 0.048824419149
142.380000000000 0.048834523581
142.390000000000 0.048844627688
142.400000000000 0.048854731469
142.410000000000 0.048864834924
142.420000000000 0.048874938055
142.430000000000 0.048885040859
142.440000000000 0.048895143339
142.450000000000 0.048905245493
142.460000000000 0.048915347321
142.470000000000 0.048925448824
142.480000000000 0.048935550002
142.490000000000 0.048945650855
142.500000000000 0.048955751382
142.510000000000 0.048965851584
142.520000000000 0.048975951461
142.530000000000 0.048986051012
142.540000000000 0.048996150239
142.550000000000 0.049006249140
142.560000000000 0.049016347716
142.570000000000 0.049026445967
142.580000000000 0.049036543892
142.590000000000 0.049046641493
142.600000000000 0.049056738769
142.610000000000 0.049066835719
142.620000000000 0.049076932345
142.630000000000 0.049087028645
142.640000000000 0.049097124621
142.650000000000 0.049107220271
142.660000000000 0.049117315597
142.670000000000 0.049127410597
142.680000000000 0.049137505273
142.690000000000 0.049147599624
142.700000000000 0.049157693650
142.710000000000 0.049167787351
142.720000000000 0.049177880727
142.730000000000 0.049187973779
142.740000000000 0.049198066506
142.750000000000 0.049208158908
142.760000000000 0.049218250985
142.770000000000 0.049228342738
142.780000000000 0.049238434166
142.790000000000 0.049248525269
142.800000000000 0.049258616048
142.810000000000 0.049268706502
142.820000000000 0.049278796631
142.830000000000 0.049288886436
142.840000000000 0.049298975916
142.850000000000 0.049309065072
142.860000000000 0.049319153903
142.870000000000 0.049329242410
142.880000000000 0.049339330592
142.890000000000 0.049349418450
142.900000000000 0.049359505983
142.910000000000 0.049369593192
142.920000000000 0.049379680077
142.930000000000 0.049389766637
142.940000000000 0.049399852873
142.950000000000 0.049409938784
142.960000000000 0.049420024372
142.970000000000 0.049430109635
142.980000000000 0.049440194573
142.990000000000 0.049450279188
143.000000000000 0.049460363478
143.010000000000 0.049470447444
143.020000000000 0.049480531086
143.030000000000 0.049490614404
143.040000000000 0.049500697398
143.050000000000 0.049510780067
143.060000000000 0.049520862413
143.070000000000 0.049530944434
143.080000000000 0.049541026131
143.090000000000 0.049551107505
143.100000000000 0.049561188554
143.110000000000 0.049571269279
143.120000000000 0.049581349681
143.130000000000 0.049591429758
143.140000000000 0.049601509512
143.150000000000 0.049611588942
143.160000000000 0.049621668047
143.170000000000 0.049631746829
143.180000000000 0.049641825287
143.190000000000 0.049651903422
143.200000000000 0.049661981232
143.210000000000 0.049672058719
143.220000000000 0.049682135882
143.230000000000 0.049692212721
143.240000000000 0.049702289237
143.250000000000 0.049712365429
143.260000000000 0.049722441297
143.270000000000 0.049732516842
143.280000000000 0.049742592063
143.290000000000 0.049752666960
143.300000000000 0.049762741534
143.310000000000 0.049772815785
143.320000000000 0.049782889711
143.330000000000 0.049792963315
143.340000000000 0.049803036594
143.350000000000 0.049813109551
143.360000000000 0.049823182184
143.370000000000 0.049833254493
143.380000000000 0.049843326479
143.390000000000 0.049853398142
143.400000000000 0.049863469481
143.410000000000 0.049873540497
143.420000000000 0.049883611190
143.430000000000 0.049893681559
143.440000000000 0.049903751606
143.450000000000 0.049913821328
143.460000000000 0.049923890728
143.470000000000 0.049933959805
143.480000000000 0.049944028558
143.490000000000 0.049954096988
143.500000000000 0.049964165095
143.510000000000 0.049974232879
143.520000000000 0.049984300340
143.530000000000 0.049994367477
143.540000000000 0.050004434292
143.550000000000 0.050014500783
143.560000000000 0.050024566952
143.570000000000 0.050034632798
143.580000000000 0.050044698320
143.590000000000 0.050054763520
143.600000000000 0.050064828396
143.610000000000 0.050074892950
143.620000000000 0.050084957181
143.630000000000 0.050095021089
143.640000000000 0.050105084674
143.650000000000 0.050115147937
143.660000000000 0.050125210876
143.670000000000 0.050135273493
143.680000000000 0.050145335787
143.690000000000 0.050155397759
143.700000000000 0.050165459407
143.710000000000 0.050175520733
143.720000000000 0.050185581736
143.730000000000 0.050195642417
143.740000000000 0.050205702775
143.750000000000 0.050215762810
143.760000000000 0.050225822523
143.770000000000 0.050235881913
143.780000000000 0.050245940981
143.790000000000 0.050255999726
143.800000000000 0.050266058148
143.810000000000 0.050276116248
143.820000000000 0.050286174026
143.830000000000 0.050296231481
143.840000000000 0.050306288614
143.850000000000 0.050316345424
143.860000000000 0.050326401912
143.870000000000 0.050336458078
143.880000000000 0.050346513921
143.890000000000 0.050356569442
143.900000000000 0.050366624641
143.910000000000 0.050376679518
143.920000000000 0.050386734072
143.930000000000 0.050396788304
143.940000000000 0.050406842214
143.950000000000 0.050416895801
143.960000000000 0.050426949067
143.970000000000 0.050437002010
143.980000000000 0.050447054631
143.990000000000 0.050457106930
144.000000000000 0.050467158907
144.010000000000 0.050477210562
144.020000000000 0.050487261895
144.030000000000 0.050497312906
144.040000000000 0.050507363594
144.050000000000 0.050517413961
144.060000000000 0.050527464006
144.070000000000 0.050537513729
144.080000000000 0.050547563130
144.090000000000 0.050557612210
144.100000000000 0.050567660967
144.110000000000 0.050577709402
144.120000000000 0.050587757516
144.130000000000 0.050597805308
144.140000000000 0.050607852778
144.150000000000 0.050617899926
144.160000000000 0.050627946753
144.170000000000 0.050637993258
144.180000000000 0.050648039441
144.190000000000 0.050658085303
144.200000000000 0.050668130842
144.210000000000 0.050678176061
144.220000000000 0.050688220957
144.230000000000 0.050698265532
144.240000000000 0.050708309786
144.250000000000 0.050718353717
144.260000000000 0.050728397328
144.270000000000 0.050738440617
144.280000000000 0.050748483584
144.290000000000 0.050758526230
144.300000000000 0.050768568554
144.310000000000 0.050778610557
144.320000000000 0.050788652239
144.330000000000 0.050798693599
144.340000000000 0.050808734638
144.350000000000 0.050818775355
144.360000000000 0.050828815752
144.370000000000 0.050838855827
144.380000000000 0.050848895580
144.390000000000 0.050858935013
144.400000000000 0.050868974124
144.410000000000 0.050879012914
144.420000000000 0.050889051382
144.430000000000 0.050899089530
144.440000000000 0.050909127356
144.450000000000 0.050919164862
144.460000000000 0.050929202046
144.470000000000 0.050939238909
144.480000000000 0.050949275451
144.490000000000 0.050959311672
144.500000000000 0.050969347572
144.510000000000 0.050979383151
144.520000000000 0.050989418409
144.530000000000 0.050999453346
144.540000000000 0.051009487962
144.550000000000 0.051019522257
144.560000000000 0.051029556232
144.570000000000 0.051039589885
144.580000000000 0.051049623218
144.590000000000 0.051059656229
144.600000000000 0.051069688920
144.610000000000 0.051079721290
144.620000000000 0.051089753340
144.630000000000 0.051099785068
144.640000000000 0.051109816476
144.650000000000 0.051119847563
144.660000000000 0.051129878330
144.670000000000 0.051139908776
144.680000000000 0.051149938901
144.690000000000 0.051159968705
144.700000000000 0.051169998189
144.710000000000 0.051180027353
144.720000000000 0.051190056195
144.730000000000 0.051200084718
144.740000000000 0.051210112919
144.750000000000 0.051220140801
144.760000000000 0.051230168361
144.770000000000 0.051240195602
144.780000000000 0.051250222522
144.790000000000 0.051260249121
144.800000000000 0.051270275400
144.810000000000 0.051280301359
144.820000000000 0.051290326997
144.830000000000 0.051300352315
144.840000000000 0.051310377313
144.850000000000 0.051320401991
144.860000000000 0.051330426348
144.870000000000 0.051340450385
144.880000000000 0.051350474101
144.890000000000 0.051360497498
144.900000000000 0.051370520574
144.910000000000 0.051380543330
144.920000000000 0.051390565766
144.930000000000 0.051400587882
144.940000000000 0.051410609678
144.950000000000 0.051420631154
144.960000000000 0.051430652309
144.970000000000 0.051440673145
144.980000000000 0.051450693661
144.990000000000 0.051460713856
145.000000000000 0.051470733732
145.010000000000 0.051480753288
145.020000000000 0.051490772523
145.030000000000 0.051500791439
145.040000000000 0.051510810035
145.050000000000 0.051520828311
145.060000000000 0.051530846268
145.070000000000 0.051540863904
145.080000000000 0.051550881221
145.090000000000 0.051560898217
145.100000000000 0.051570914895
145.110000000000 0.051580931252
145.120000000000 0.051590947289
145.130000000000 0.051600963007
145.140000000000 0.051610978406
145.150000000000 0.051620993484
145.160000000000 0.051631008243
145.170000000000 0.051641022682
145.180000000000 0.051651036802
145.190000000000 0.051661050602
145.200000000000 0.051671064083
145.210000000000 0.051681077244
145.220000000000 0.051691090086
145.230000000000 0.051701102608
145.240000000000 0.051711114810
145.250000000000 0.051721126693
145.260000000000 0.051731138257
145.270000000000 0.051741149501
145.280000000000 0.051751160426
145.290000000000 0.051761171032
145.300000000000 0.051771181318
145.310000000000 0.051781191285
145.320000000000 0.051791200932
145.330000000000 0.051801210261
145.340000000000 0.051811219270
145.350000000000 0.051821227960
145.360000000000 0.051831236330
145.370000000000 0.051841244381
145.380000000000 0.051851252114
145.390000000000 0.051861259527
145.400000000000 0.051871266621
145.410000000000 0.051881273395
145.420000000000 0.051891279851
145.430000000000 0.051901285988
145.440000000000 0.051911291805
145.450000000000 0.051921297304
145.460000000000 0.051931302483
145.470000000000 0.051941307344
145.480000000000 0.051951311885
145.490000000000 0.051961316108
145.500000000000 0.051971320012
145.510000000000 0.051981323596
145.520000000000 0.051991326862
145.530000000000 0.052001329809
145.540000000000 0.052011332437
145.550000000000 0.052021334747
145.560000000000 0.052031336737
145.570000000000 0.052041338409
145.580000000000 0.052051339762
145.590000000000 0.052061340796
145.600000000000 0.052071341512
145.610000000000 0.052081341909
145.620000000000 0.052091341987
145.630000000000 0.052101341746
145.640000000000 0.052111341187
145.650000000000 0.052121340309
145.660000000000 0.052131339113
145.670000000000 0.052141337598
145.680000000000 0.052151335765
145.690000000000 0.052161333613
145.700000000000 0.052171331142
145.710000000000 0.052181328353
145.720000000000 0.052191325245
145.730000000000 0.052201321820
145.740000000000 0.052211318075
145.750000000000 0.052221314012
145.760000000000 0.052231309631
145.770000000000 0.052241304932
145.780000000000 0.052251299914
145.790000000000 0.052261294578
145.800000000000 0.052271288923
145.810000000000 0.052281282950
145.820000000000 0.052291276659
145.830000000000 0.052301270050
145.840000000000 0.052311263122
145.850000000000 0.052321255877
145.860000000000 0.052331248313
145.870000000000 0.052341240431
145.880000000000 0.052351232230
145.890000000000 0.052361223712
145.900000000000 0.052371214876
145.910000000000 0.052381205721
145.920000000000 0.052391196248
145.930000000000 0.052401186458
145.940000000000 0.052411176349
145.950000000000 0.052421165923
145.960000000000 0.052431155178
145.970000000000 0.052441144115
145.980000000000 0.052451132735
145.990000000000 0.052461121037
146.000000000000 0.052471109020
146.010000000000 0.052481096686
146.020000000000 0.052491084034
146.030000000000 0.052501071064
146.040000000000 0.052511057777
146.050000000000 0.052521044171
146.060000000000 0.052531030248
146.070000000000 0.052541016007
146.080000000000 0.052551001448
146.090000000000 0.052560986572
146.100000000000 0.052570971378
146.110000000000 0.052580955866
146.120000000000 0.052590940037
146.130000000000 0.052600923890
146.140000000000 0.052610907425
146.150000000000 0.052620890643
146.160000000000 0.052630873543
146.170000000000 0.052640856126
146.180000000000 0.052650838391
146.190000000000 0.052660820339
146.200000000000 0.052670801969
146.210000000000 0.052680783282
146.220000000000 0.052690764277
146.230000000000 0.052700744955
146.240000000000 0.052710725316
146.250000000000 0.052720705359
146.260000000000 0.052730685085
146.270000000000 0.052740664493
146.280000000000 0.052750643584
146.290000000000 0.052760622358
146.300000000000 0.052770600815
146.310000000000 0.052780578954
146.320000000000 0.052790556776
146.330000000000 0.052800534281
146.340000000000 0.052810511469
146.350000000000 0.052820488339
146.360000000000 0.052830464893
146.370000000000 0.052840441129
146.380000000000 0.052850417048
146.390000000000 0.052860392650
146.400000000000 0.052870367935
146.410000000000 0.052880342903
146.420000000000 0.052890317554
146.430000000000 0.052900291888
146.440000000000 0.052910265905
146.450000000000 0.052920239605
146.460000000000 0.052930212988
146.470000000000 0.052940186054
146.480000000000 0.052950158803
146.490000000000 0.052960131235
146.500000000000 0.052970103351
146.510000000000 0.052980075150
146.520000000000 0.052990046631
146.530000000000 0.053000017796
146.540000000000 0.053009988645
146.550000000000 0.053019959176
146.560000000000 0.053029929391
146.570000000000 0.053039899289
146.580000000000 0.053049868870
146.590000000000 0.053059838135
146.600000000000 0.053069807083
146.610000000000 0.053079775714
146.620000000000 0.053089744029
146.630000000000 0.053099712027
146.640000000000 0.053109679709
146.650000000000 0.053119647074
146.660000000000 0.053129614122
146.670000000000 0.053139580854
146.680000000000 0.053149547270
146.690000000000 0.053159513369
146.700000000000 0.053169479151
146.710000000000 0.053179444617
146.720000000000 0.053189409767
146.730000000000 0.053199374600
146.740000000000 0.053209339117
146.750000000000 0.053219303318
146.760000000000 0.053229267202
146.770000000000 0.053239230770
146.780000000000 0.053249194022
146.790000000000 0.053259156958
146.800000000000 0.053269119577
146.810000000000 0.053279081880
146.820000000000 0.053289043866
146.830000000000 0.053299005537
146.840000000000 0.053308966892
146.850000000000 0.053318927930
146.860000000000 0.053328888652
146.870000000000 0.053338849058
146.880000000000 0.053348809148
146.890000000000 0.053358768922
146.900000000000 0.053368728380
146.910000000000 0.053378687522
146.920000000000 0.053388646348
146.930000000000 0.053398604857
146.940000000000 0.053408563051
146.950000000000 0.053418520929
146.960000000000 0.053428478491
146.970000000000 0.053438435738
146.980000000000 0.053448392668
146.990000000000 0.053458349282
147.000000000000 0.053468305581
147.010000000000 0.053478261564
147.020000000000 0.053488217231
147.030000000000 0.053498172582
147.040000000000 0.053508127617
147.050000000000 0.053518082337
147.060000000000 0.053528036741
147.070000000000 0.053537990830
147.080000000000 0.053547944602
147.090000000000 0.053557898059
147.100000000000 0.053567851201
147.110000000000 0.053577804026
147.120000000000 0.053587756536
147.130000000000 0.053597708731
147.140000000000 0.053607660610
147.150000000000 0.053617612174
147.160000000000 0.053627563422
147.170000000000 0.053637514354
147.180000000000 0.053647464971
147.190000000000 0.053657415273
147.200000000000 0.053667365259
147.210000000000 0.053677314930
147.220000000000 0.053687264285
147.230000000000 0.053697213325
147.240000000000 0.053707162050
147.250000000000 0.053717110459
147.260000000000 0.053727058553
147.270000000000 0.053737006332
147.280000000000 0.053746953796
147.290000000000 0.053756900944
147.300000000000 0.053766847777
147.310000000000 0.053776794295
147.320000000000 0.053786740497
147.330000000000 0.053796686385
147.340000000000 0.053806631957
147.350000000000 0.053816577214
147.360000000000 0.053826522156
147.370000000000 0.053836466784
147.380000000000 0.053846411095
147.390000000000 0.053856355092
147.400000000000 0.053866298774
147.410000000000 0.053876242141
147.420000000000 0.053886185193
147.430000000000 0.053896127930
147.440000000000 0.053906070352
147.450000000000 0.053916012459
147.460000000000 0.053925954251
147.470000000000 0.053935895729
147.480000000000 0.053945836891
147.490000000000 0.053955777739
147.500000000000 0.053965718272
147.510000000000 0.053975658490
147.520000000000 0.053985598393
147.530000000000 0.053995537982
147.540000000000 0.054005477255
147.550000000000 0.054015416214
147.560000000000 0.054025354859
147.570000000000 0.054035293188
147.580000000000 0.054045231203
147.590000000000 0.054055168904
147.600000000000 0.054065106290
147.610000000000 0.054075043361
147.620000000000 0.054084980117
147.630000000000 0.054094916559
147.640000000000 0.054104852687
147.650000000000 0.054114788500
147.660000000000 0.054124723998
147.670000000000 0.054134659182
147.680000000000 0.054144594052
147.690000000000 0.054154528607
147.700000000000 0.054164462848
147.710000000000 0.054174396774
147.720000000000 0.054184330386
147.730000000000 0.054194263684
147.740000000000 0.054204196667
147.750000000000 0.054214129336
147.760000000000 0.054224061691
147.770000000000 0.054233993731
147.780000000000 0.054243925458
147.790000000000 0.054253856870
147.800000000000 0.054263787967
147.810000000000 0.054273718751
147.820000000000 0.054283649220
147.830000000000 0.054293579375
147.840000000000 0.054303509217
147.850000000000 0.054313438744
147.860000000000 0.054323367956
147.870000000000 0.054333296855
147.880000000000 0.054343225440
147.890000000000 0.054353153711
147.900000000000 0.054363081668
147.910000000000 0.054373009310
147.920000000000 0.054382936639
147.930000000000 0.054392863654
147.940000000000 0.054402790355
147.950000000000 0.054412716742
147.960000000000 0.054422642815
147.970000000000 0.054432568575
147.980000000000 0.054442494020
147.990000000000 0.054452419152
148.000000000000 0.054462343969
148.010000000000 0.054472268473
148.020000000000 0.054482192664
148.030000000000 0.054492116540
148.040000000000 0.054502040103
148.050000000000 0.054511963352
148.060000000000 0.054521886288
148.070000000000 0.054531808909
148.080000000000 0.054541731217
148.090000000000 0.054551653212
148.100000000000 0.054561574893
148.110000000000 0.054571496260
148.120000000000 0.054581417314
148.130000000000 0.054591338054
148.140000000000 0.054601258481
148.150000000000 0.054611178594
148.160000000000 0.054621098393
148.170000000000 0.054631017880
148.180000000000 0.054640937052
148.190000000000 0.054650855912
148.200000000000 0.054660774458
148.210000000000 0.054670692690
148.220000000000 0.054680610610
148.230000000000 0.054690528215
148.240000000000 0.054700445508
148.250000000000 0.054710362487
148.260000000000 0.054720279153
148.270000000000 0.054730195506
148.280000000000 0.054740111545
148.290000000000 0.054750027272
148.300000000000 0.054759942685
148.310000000000 0.054769857785
148.320000000000 0.054779772571
148.330000000000 0.054789687045
148.340000000000 0.054799601205
148.350000000000 0.054809515053
148.360000000000 0.054819428587
148.370000000000 0.054829341808
148.380000000000 0.054839254716
148.390000000000 0.054849167311
148.400000000000 0.054859079594
148.410000000000 0.054868991563
148.420000000000 0.054878903219
148.430000000000 0.054888814562
148.440000000000 0.054898725593
148.450000000000 0.054908636310
148.460000000000 0.054918546715
148.470000000000 0.054928456806
148.480000000000 0.054938366585
148.490000000000 0.054948276051
148.500000000000 0.054958185204
148.510000000000 0.054968094045
148.520000000000 0.054978002573
148.530000000000 0.054987910788
148.540000000000 0.054997818690
148.550000000000 0.055007726280
148.560000000000 0.055017633556
148.570000000000 0.055027540521
148.580000000000 0.055037447172
148.590000000000 0.055047353511
148.600000000000 0.055057259538
148.610000000000 0.055067165251
148.620000000000 0.055077070653
148.630000000000 0.055086975741
148.640000000000 0.055096880518
148.650000000000 0.055106784981
148.660000000000 0.055116689132
148.670000000000 0.055126592971
148.680000000000 0.055136496497
148.690000000000 0.055146399711
148.700000000000 0.055156302613
148.710000000000 0.055166205202
148.720000000000 0.055176107479
148.730000000000 0.055186009443
148.740000000000 0.055195911095
148.750000000000 0.055205812435
148.760000000000 0.055215713463
148.770000000000 0.055225614178
148.780000000000 0.055235514581
148.790000000000 0.055245414672
148.800000000000 0.055255314450
148.810000000000 0.055265213917
148.820000000000 0.055275113071
148.830000000000 0.055285011913
148.840000000000 0.055294910443
148.850000000000 0.055304808661
148.860000000000 0.055314706567
148.870000000000 0.055324604161
148.880000000000 0.055334501443
148.890000000000 0.055344398412
148.900000000000 0.055354295070
148.910000000000 0.055364191416
148.920000000000 0.055374087450
148.930000000000 0.055383983172
148.940000000000 0.055393878582
148.950000000000 0.055403773680
148.960000000000 0.055413668466
148.970000000000 0.055423562940
148.980000000000 0.055433457103
148.990000000000 0.055443350953
149.000000000000 0.055453244492
149.010000000000 0.055463137719
149.020000000000 0.055473030635
149.030000000000 0.055482923238
149.040000000000 0.055492815530
149.050000000000 0.055502707510
149.060000000000 0.055512599179
149.070000000000 0.055522490536
149.080000000000 0.055532381581
149.090000000000 0.055542272314
149.100000000000 0.055552162736
149.110000000000 0.055562052847
149.120000000000 0.055571942646
149.130000000000 0.055581832133
149.140000000000 0.055591721309
149.150000000000 0.055601610173
149.160000000000 0.055611498726
149.170000000000 0.055621386967
149.180000000000 0.055631274897
149.190000000000 0.055641162515
149.200000000000 0.055651049823
149.210000000000 0.055660936818
149.220000000000 0.055670823503
149.230000000000 0.055680709876
149.240000000000 0.055690595937
149.250000000000 0.055700481688
149.260000000000 0.055710367127
149.270000000000 0.055720252255
149.280000000000 0.055730137071
149.290000000000 0.055740021577
149.300000000000 0.055749905771
149.310000000000 0.055759789654
149.320000000000 0.055769673226
149.330000000000 0.055779556486
149.340000000000 0.055789439436
149.350000000000 0.055799322074
149.360000000000 0.055809204402
149.370000000000 0.055819086418
149.380000000000 0.055828968123
149.390000000000 0.055838849518
149.400000000000 0.055848730601
149.410000000000 0.055858611373
149.420000000000 0.055868491834
149.430000000000 0.055878371985
149.440000000000 0.055888251824
149.450000000000 0.055898131353
149.460000000000 0.055908010570
149.470000000000 0.055917889477
149.480000000000 0.055927768073
149.490000000000 0.055937646358
149.500000000000 0.055947524333
149.510000000000 0.055957401996
149.520000000000 0.055967279349
149.530000000000 0.055977156391
149.540000000000 0.055987033122
149.550000000000 0.055996909543
149.560000000000 0.056006785653
149.570000000000 0.056016661452
149.580000000000 0.056026536941
149.590000000000 0.056036412119
149.600000000000 0.056046286986
149.610000000000 0.056056161543
149.620000000000 0.056066035789
149.630000000000 0.056075909725
149.640000000000 0.056085783350
149.650000000000 0.056095656664
149.660000000000 0.056105529669
149.670000000000 0.056115402362
149.680000000000 0.056125274745
149.690000000000 0.056135146818
149.700000000000 0.056145018581
149.710000000000 0.056154890033
149.720000000000 0.056164761174
149.730000000000 0.056174632006
149.740000000000 0.056184502527
149.750000000000 0.056194372737
149.760000000000 0.056204242638
149.770000000000 0.056214112228
149.780000000000 0.056223981508
149.790000000000 0.056233850477
149.800000000000 0.056243719137
149.810000000000 0.056253587486
149.820000000000 0.056263455525
149.830000000000 0.056273323254
149.840000000000 0.056283190673
149.850000000000 0.056293057781
149.860000000000 0.056302924580
149.870000000000 0.056312791068
149.880000000000 0.056322657247
149.890000000000 0.056332523115
149.900000000000 0.056342388673
149.910000000000 0.056352253922
149.920000000000 0.056362118860
149.930000000000 0.056371983489
149.940000000000 0.056381847807
149.950000000000 0.056391711816
149.960000000000 0.056401575515
149.970000000000 0.056411438903
149.980000000000 0.056421301982
149.990000000000 0.056431164752
150.000000000000 0.056441027211
150.010000000000 0.056450889360
150.020000000000 0.056460751200
150.030000000000 0.056470612730
150.040000000000 0.056480473950
150.050000000000 0.056490334861
150.060000000000 0.056500195462
150.070000000000 0.056510055753
150.080000000000 0.056519915735
150.090000000000 0.056529775406
150.100000000000 0.056539634769
150.110000000000 0.056549493821
150.120000000000 0.056559352564
150.130000000000 0.056569210998
150.140000000000 0.056579069122
150.150000000000 0.056588926936
150.160000000000 0.056598784441
150.170000000000 0.056608641637
150.180000000000 0.056618498523
150.190000000000 0.056628355099
150.200000000000 0.056638211367
150.210000000000 0.056648067324
150.220000000000 0.056657922973
150.230000000000 0.056667778312
150.240000000000 0.056677633341
150.250000000000 0.056687488062
150.260000000000 0.056697342473
150.270000000000 0.056707196575
150.280000000000 0.056717050367
150.290000000000 0.056726903850
150.300000000000 0.056736757024
150.310000000000 0.056746609889
150.320000000000 0.056756462445
150.330000000000 0.056766314691
150.340000000000 0.056776166628
150.350000000000 0.056786018257
150.360000000000 0.056795869576
150.370000000000 0.056805720586
150.380000000000 0.056815571287
150.390000000000 0.056825421678
150.400000000000 0.056835271761
150.410000000000 0.056845121535
150.420000000000 0.056854971000
150.430000000000 0.056864820156
150.440000000000 0.056874669003
150.450000000000 0.056884517541
150.460000000000 0.056894365770
150.470000000000 0.056904213690
150.480000000000 0.056914061301
150.490000000000 0.056923908604
150.500000000000 0.056933755597
150.510000000000 0.056943602282
150.520000000000 0.056953448658
150.530000000000 0.056963294725
150.540000000000 0.056973140484
150.550000000000 0.056982985933
150.560000000000 0.056992831074
150.570000000000 0.057002675907
150.580000000000 0.057012520430
150.590000000000 0.057022364645
150.600000000000 0.057032208552
150.610000000000 0.057042052150
150.620000000000 0.057051895439
150.630000000000 0.057061738419
150.640000000000 0.057071581091
150.650000000000 0.057081423455
150.660000000000 0.057091265510
150.670000000000 0.057101107256
150.680000000000 0.057110948694
150.690000000000 0.057120789823
150.700000000000 0.057130630645
150.710000000000 0.057140471157
150.720000000000 0.057150311361
150.730000000000 0.057160151257
150.740000000000 0.057169990845
150.750000000000 0.057179830124
150.760000000000 0.057189669095
150.770000000000 0.057199507757
150.780000000000 0.057209346111
150.790000000000 0.057219184157
150.800000000000 0.057229021895
150.810000000000 0.057238859324
150.820000000000 0.057248696446
150.830000000000 0.057258533259
150.840000000000 0.057268369764
150.850000000000 0.057278205960
150.860000000000 0.057288041849
150.870000000000 0.057297877430
150.880000000000 0.057307712702
150.890000000000 0.057317547666
150.900000000000 0.057327382323
150.910000000000 0.057337216671
150.920000000000 0.057347050711
150.930000000000 0.057356884443
150.940000000000 0.057366717868
150.950000000000 0.057376550984
150.960000000000 0.057386383792
150.970000000000 0.057396216293
150.980000000000 0.057406048486
150.990000000000 0.057415880370
151.000000000000 0.057425711947
151.010000000000 0.057435543216
151.020000000000 0.057445374177
151.030000000000 0.057455204831
151.040000000000 0.057465035176
151.050000000000 0.057474865214
151.060000000000 0.057484694944
151.070000000000 0.057494524367
151.080000000000 0.057504353481
151.090000000000 0.057514182288
151.100000000000 0.057524010788
151.110000000000 0.057533838979
151.120000000000 0.057543666863
151.130000000000 0.057553494440
151.140000000000 0.057563321709
151.150000000000 0.057573148670
151.160000000000 0.057582975324
151.170000000000 0.057592801670
151.180000000000 0.057602627709
151.190000000000 0.057612453440
151.200000000000 0.057622278864
151.210000000000 0.057632103980
151.220000000000 0.057641928789
151.230000000000 0.057651753291
151.240000000000 0.057661577485
151.250000000000 0.057671401372
151.260000000000 0.057681224951
151.270000000000 0.057691048223
151.280000000000 0.057700871188
151.290000000000 0.057710693845
151.300000000000 0.057720516195
151.310000000000 0.057730338238
151.320000000000 0.057740159974
151.330000000000 0.057749981403
151.340000000000 0.057759802524
151.350000000000 0.057769623338
151.360000000000 0.057779443845
151.370000000000 0.057789264045
151.380000000000 0.057799083937
151.390000000000 0.057808903523
151.400000000000 0.057818722801
151.410000000000 0.057828541773
151.420000000000 0.057838360437
151.430000000000 0.057848178795
151.440000000000 0.057857996845
151.450000000000 0.057867814588
151.460000000000 0.057877632025
151.470000000000 0.057887449154
151.480000000000 0.057897265977
151.490000000000 0.057907082493
151.500000000000 0.057916898701
151.510000000000 0.057926714603
151.520000000000 0.057936530198
151.530000000000 0.057946345486
151.540000000000 0.057956160468
151.550000000000 0.057965975142
151.560000000000 0.057975789510
151.570000000000 0.057985603571
151.580000000000 0.057995417326
151.590000000000 0.058005230773
151.600000000000 0.058015043914
151.610000000000 0.058024856749
151.620000000000 0.058034669276
151.630000000000 0.058044481497
151.640000000000 0.058054293412
151.650000000000 0.058064105019
151.660000000000 0.058073916321
151.670000000000 0.058083727315
151.680000000000 0.058093538003
151.690000000000 0.058103348385
151.700000000000 0.058113158460
151.710000000000 0.058122968229
151.720000000000 0.058132777691
151.730000000000 0.058142586847
151.740000000000 0.058152395696
151.750000000000 0.058162204239
151.760000000000 0.058172012475
151.770000000000 0.058181820405
151.780000000000 0.058191628029
151.790000000000 0.058201435347
151.800000000000 0.058211242358
151.810000000000 0.058221049063
151.820000000000 0.058230855461
151.830000000000 0.058240661554
151.840000000000 0.058250467340
151.850000000000 0.058260272820
151.860000000000 0.058270077993
151.870000000000 0.058279882861
151.880000000000 0.058289687422
151.890000000000 0.058299491678
151.900000000000 0.058309295627
151.910000000000 0.058319099270
151.920000000000 0.058328902607
151.930000000000 0.058338705638
151.940000000000 0.058348508363
151.950000000000 0.058358310781
151.960000000000 0.058368112894
151.970000000000 0.058377914701
151.980000000000 0.058387716202
151.990000000000 0.058397517397
152.000000000000 0.058407318286
152.010000000000 0.058417118869
152.020000000000 0.058426919147
152.030000000000 0.058436719118
152.040000000000 0.058446518784
152.050000000000 0.058456318143
152.060000000000 0.058466117197
152.070000000000 0.058475915945
152.080000000000 0.058485714388
152.090000000000 0.058495512524
152.100000000000 0.058505310355
152.110000000000 0.058515107880
152.120000000000 0.058524905100
152.130000000000 0.058534702014
152.140000000000 0.058544498622
152.150000000000 0.058554294925
152.160000000000 0.058564090921
152.170000000000 0.058573886613
152.180000000000 0.058583681999
152.190000000000 0.058593477079
152.200000000000 0.058603271853
152.210000000000 0.058613066323
152.220000000000 0.058622860486
152.230000000000 0.058632654344
152.240000000000 0.058642447897
152.250000000000 0.058652241144
152.260000000000 0.058662034086
152.270000000000 0.058671826723
152.280000000000 0.058681619054
152.290000000000 0.058691411079
152.300000000000 0.058701202800
152.310000000000 0.058710994215
152.320000000000 0.058720785324
152.330000000000 0.058730576129
152.340000000000 0.058740366628
152.350000000000 0.058750156822
152.360000000000 0.058759946711
152.370000000000 0.058769736294
152.380000000000 0.058779525572
152.390000000000 0.058789314545
152.400000000000 0.058799103213
152.410000000000 0.058808891576
152.420000000000 0.058818679634
152.430000000000 0.058828467387
152.440000000000 0.058838254834
152.450000000000 0.058848041977
152.460000000000 0.058857828814
152.470000000000 0.058867615346
152.480000000000 0.058877401574
152.490000000000 0.058887187496
152.500000000000 0.058896973114
152.510000000000 0.058906758426
152.520000000000 0.058916543434
152.530000000000 0.058926328136
152.540000000000 0.058936112534
152.550000000000 0.058945896627
152.560000000000 0.058955680415
152.570000000000 0.058965463899
152.580000000000 0.058975247077
152.590000000000 0.058985029951
152.600000000000 0.058994812519
152.610000000000 0.059004594784
152.620000000000 0.059014376743
152.630000000000 0.059024158398
152.640000000000 0.059033939748
152.650000000000 0.059043720793
152.660000000000 0.059053501534
152.670000000000 0.059063281970
152.680000000000 0.059073062101
152.690000000000 0.059082841928
152.700000000000 0.059092621450
152.710000000000 0.059102400668
152.720000000000 0.059112179581
152.730000000000 0.059121958190
152.740000000000 0.059131736494
152.750000000000 0.059141514493
152.760000000000 0.059151292188
152.770000000000 0.059161069579
152.780000000000 0.059170846665
152.790000000000 0.059180623447
152.800000000000 0.059190399925
152.810000000000 0.059200176098
152.820000000000 0.059209951966
152.830000000000 0.059219727531
152.840000000000 0.059229502791
152.850000000000 0.059239277747
152.860000000000 0.059249052398
152.870000000000 0.059258826746
152.880000000000 0.059268600789
152.890000000000 0.059278374527
152.900000000000 0.059288147962
152.910000000000 0.059297921092
152.920000000000 0.059307693919
152.930000000000 0.059317466441
152.940000000000 0.059327238659
152.950000000000 0.059337010573
152.960000000000 0.059346782183
152.970000000000 0.059356553488
152.980000000000 0.059366324490
152.990000000000 0.059376095188
153.000000000000 0.059385865581
153.010000000000 0.059395635671
153.020000000000 0.059405405457
153.030000000000 0.059415174939
153.040000000000 0.059424944116
153.050000000000 0.059434712990
153.060000000000 0.059444481560
153.070000000000 0.059454249827
153.080000000000 0.059464017789
153.090000000000 0.059473785447
153.100000000000 0.059483552802
153.110000000000 0.059493319853
153.120000000000 0.059503086600
153.130000000000 0.059512853043
153.140000000000 0.059522619183
153.150000000000 0.059532385018
153.160000000000 0.059542150551
153.170000000000 0.059551915779
153.180000000000 0.059561680704
153.190000000000 0.059571445325
153.200000000000 0.059581209642
153.210000000000 0.059590973656
153.220000000000 0.059600737366
153.230000000000 0.059610500773
153.240000000000 0.059620263876
153.250000000000 0.059630026676
153.260000000000 0.059639789172
153.270000000000 0.059649551365
153.280000000000 0.059659313254
153.290000000000 0.059669074839
153.300000000000 0.059678836122
153.310000000000 0.059688597101
153.320000000000 0.059698357776
153.330000000000 0.059708118148
153.340000000000 0.059717878217
153.350000000000 0.059727637982
153.360000000000 0.059737397444
153.370000000000 0.059747156603
153.380000000000 0.059756915458
153.390000000000 0.059766674010
153.400000000000 0.059776432259
153.410000000000 0.059786190205
153.420000000000 0.059795947847
153.430000000000 0.059805705186
153.440000000000 0.059815462222
153.450000000000 0.059825218955
153.460000000000 0.059834975385
153.470000000000 0.059844731512
153.480000000000 0.059854487335
153.490000000000 0.059864242856
153.500000000000 0.059873998073
153.510000000000 0.059883752988
153.520000000000 0.059893507599
153.530000000000 0.059903261907
153.540000000000 0.059913015913
153.550000000000 0.059922769615
153.560000000000 0.059932523015
153.570000000000 0.059942276111
153.580000000000 0.059952028905
153.590000000000 0.059961781395
153.600000000000 0.059971533583
153.610000000000 0.059981285468
153.620000000000 0.059991037050
153.630000000000 0.060000788330
153.640000000000 0.060010539306
153.650000000000 0.060020289980
153.660000000000 0.060030040351
153.670000000000 0.060039790419
153.680000000000 0.060049540185
153.690000000000 0.060059289648
153.700000000000 0.060069038808
153.710000000000 0.060078787665
153.720000000000 0.060088536220
153.730000000000 0.060098284472
153.740000000000 0.060108032422
153.750000000000 0.060117780069
153.760000000000 0.060127527414
153.770000000000 0.060137274455
153.780000000000 0.060147021195
153.790000000000 0.060156767632
153.800000000000 0.060166513766
153.810000000000 0.060176259598
153.820000000000 0.060186005127
153.830000000000 0.060195750354
153.840000000000 0.060205495279
153.850000000000 0.060215239901
153.860000000000 0.060224984221
153.870000000000 0.060234728238
153.880000000000 0.060244471953
153.890000000000 0.060254215366
153.900000000000 0.060263958477
153.910000000000 0.060273701285
153.920000000000 0.060283443791
153.930000000000 0.060293185994
153.940000000000 0.060302927896
153.950000000000 0.060312669495
153.960000000000 0.060322410792
153.970000000000 0.060332151787
153.980000000000 0.060341892480
153.990000000000 0.060351632870
154.000000000000 0.060361372958
154.010000000000 0.060371112745
154.020000000000 0.060380852229
154.030000000000 0.060390591411
154.040000000000 0.060400330291
154.050000000000 0.060410068869
154.060000000000 0.060419807146
154.070000000000 0.060429545120
154.080000000000 0.060439282792
154.090000000000 0.060449020162
154.100000000000 0.060458757230
154.110000000000 0.060468493997
154.120000000000 0.060478230461
154.130000000000 0.060487966624
154.140000000000 0.060497702484
154.150000000000 0.060507438043
154.160000000000 0.060517173300
154.170000000000 0.060526908256
154.180000000000 0.060536642909
154.190000000000 0.060546377261
154.200000000000 0.060556111311
154.210000000000 0.060565845059
154.220000000000 0.060575578506
154.230000000000 0.060585311651
154.240000000000 0.060595044494
154.250000000000 0.060604777035
154.260000000000 0.060614509275
154.270000000000 0.060624241214
154.280000000000 0.060633972850
154.290000000000 0.060643704185
154.300000000000 0.060653435219
154.310000000000 0.060663165951
154.320000000000 0.060672896382
154.330000000000 0.060682626511
154.340000000000 0.060692356338
154.350000000000 0.060702085864
154.360000000000 0.060711815089
154.370000000000 0.060721544012
154.380000000000 0.060731272634
154.390000000000 0.060741000954
154.400000000000 0.060750728974
154.410000000000 0.060760456691
154.420000000000 0.060770184108
154.430000000000 0.060779911223
154.440000000000 0.060789638036
154.450000000000 0.060799364549
154.460000000000 0.060809090760
154.470000000000 0.060818816670
154.480000000000 0.060828542279
154.490000000000 0.060838267587
154.500000000000 0.060847992593
154.510000000000 0.060857717298
154.520000000000 0.060867441702
154.530000000000 0.060877165805
154.540000000000 0.060886889607
154.550000000000 0.060896613108
154.560000000000 0.060906336308
154.570000000000 0.060916059206
154.580000000000 0.060925781804
154.590000000000 0.060935504100
154.600000000000 0.060945226096
154.610000000000 0.060954947791
154.620000000000 0.060964669184
154.630000000000 0.060974390277
154.640000000000 0.060984111069
154.650000000000 0.060993831560
154.660000000000 0.061003551750
154.670000000000 0.061013271639
154.680000000000 0.061022991227
154.690000000000 0.061032710515
154.700000000000 0.061042429502
154.710000000000 0.061052148187
154.720000000000 0.061061866573
154.730000000000 0.061071584657
154.740000000000 0.061081302441
154.750000000000 0.061091019924
154.760000000000 0.061100737106
154.770000000000 0.061110453987
154.780000000000 0.061120170568
154.790000000000 0.061129886848
154.800000000000 0.061139602828
154.810000000000 0.061149318507
154.820000000000 0.061159033886
154.830000000000 0.061168748963
154.840000000000 0.061178463741
154.850000000000 0.061188178218
154.860000000000 0.061197892394
154.870000000000 0.061207606270
154.880000000000 0.061217319845
154.890000000000 0.061227033120
154.900000000000 0.061236746094
154.910000000000 0.061246458768
154.920000000000 0.061256171142
154.930000000000 0.061265883215
154.940000000000 0.061275594988
154.950000000000 0.061285306460
154.960000000000 0.061295017633
154.970000000000 0.061304728505
154.980000000000 0.061314439076
154.990000000000 0.061324149347
155.000000000000 0.061333859319
155.010000000000 0.061343568989
155.020000000000 0.061353278360
155.030000000000 0.061362987431
155.040000000000 0.061372696201
155.050000000000 0.061382404671
155.060000000000 0.061392112841
155.070000000000 0.061401820711
155.080000000000 0.061411528280
155.090000000000 0.061421235550
155.100000000000 0.061430942520
155.110000000000 0.061440649189
155.120000000000 0.061450355559
155.130000000000 0.061460061628
155.140000000000 0.061469767398
155.150000000000 0.061479472867
155.160000000000 0.061489178037
155.170000000000 0.061498882907
155.180000000000 0.061508587477
155.190000000000 0.061518291746
155.200000000000 0.061527995716
155.210000000000 0.061537699386
155.220000000000 0.061547402757
155.230000000000 0.061557105827
155.240000000000 0.061566808598
155.250000000000 0.061576511069
155.260000000000 0.061586213240
155.270000000000 0.061595915111
155.280000000000 0.061605616683
155.290000000000 0.061615317955
155.300000000000 0.061625018927
155.310000000000 0.061634719599
155.320000000000 0.061644419972
155.330000000000 0.061654120045
155.340000000000 0.061663819819
155.350000000000 0.061673519293
155.360000000000 0.061683218468
155.370000000000 0.061692917342
155.380000000000 0.061702615918
155.390000000000 0.061712314193
155.400000000000 0.061722012170
155.410000000000 0.061731709847
155.420000000000 0.061741407224
155.430000000000 0.061751104302
155.440000000000 0.061760801080
155.450000000000 0.061770497559
155.460000000000 0.061780193739
155.470000000000 0.061789889619
155.480000000000 0.061799585200
155.490000000000 0.061809280481
155.500000000000 0.061818975464
155.510000000000 0.061828670147
155.520000000000 0.061838364530
155.530000000000 0.061848058614
155.540000000000 0.061857752400
155.550000000000 0.061867445885
155.560000000000 0.061877139072
155.570000000000 0.061886831960
155.580000000000 0.061896524548
155.590000000000 0.061906216837
155.600000000000 0.061915908827
155.610000000000 0.061925600518
155.620000000000 0.061935291910
155.630000000000 0.061944983002
155.640000000000 0.061954673796
155.650000000000 0.061964364290
155.660000000000 0.061974054486
155.670000000000 0.061983744382
155.680000000000 0.061993433980
155.690000000000 0.062003123278
155.700000000000 0.062012812278
155.710000000000 0.062022500979
155.720000000000 0.062032189380
155.730000000000 0.062041877483
155.740000000000 0.062051565287
155.750000000000 0.062061252792
155.760000000000 0.062070939999
155.770000000000 0.062080626906
155.780000000000 0.062090313515
155.790000000000 0.062099999824
155.800000000000 0.062109685835
155.810000000000 0.062119371548
155.820000000000 0.062129056961
155.830000000000 0.062138742076
155.840000000000 0.062148426892
155.850000000000 0.062158111410
155.860000000000 0.062167795629
155.870000000000 0.062177479549
155.880000000000 0.062187163170
155.890000000000 0.062196846493
155.900000000000 0.062206529518
155.910000000000 0.062216212243
155.920000000000 0.062225894671
155.930000000000 0.062235576799
155.940000000000 0.062245258630
155.950000000000 0.062254940161
155.960000000000 0.062264621394
155.970000000000 0.062274302329
155.980000000000 0.062283982965
155.990000000000 0.062293663303
156.000000000000 0.062303343343
156.010000000000 0.062313023084
156.020000000000 0.062322702527
156.030000000000 0.062332381671
156.040000000000 0.062342060517
156.050000000000 0.062351739065
156.060000000000 0.062361417314
156.070000000000 0.062371095265
156.080000000000 0.062380772918
156.090000000000 0.062390450273
156.100000000000 0.062400127330
156.110000000000 0.062409804088
156.120000000000 0.062419480548
156.130000000000 0.062429156710
156.140000000000 0.062438832574
156.150000000000 0.062448508139
156.160000000000 0.062458183407
156.170000000000 0.062467858376
156.180000000000 0.062477533047
156.190000000000 0.062487207421
156.200000000000 0.062496881496
156.210000000000 0.062506555273
156.220000000000 0.062516228753
156.230000000000 0.062525901934
156.240000000000 0.062535574817
156.250000000000 0.062545247402
156.260000000000 0.062554919690
156.270000000000 0.062564591679
156.280000000000 0.062574263371
156.290000000000 0.062583934765
156.300000000000 0.062593605861
156.310000000000 0.062603276659
156.320000000000 0.062612947159
156.330000000000 0.062622617361
156.340000000000 0.062632287266
156.350000000000 0.062641956873
156.360000000000 0.062651626182
156.370000000000 0.062661295194
156.380000000000 0.062670963907
156.390000000000 0.062680632323
156.400000000000 0.062690300442
156.410000000000 0.062699968263
156.420000000000 0.062709635786
156.430000000000 0.062719303011
156.440000000000 0.062728969939
156.450000000000 0.062738636569
156.460000000000 0.062748302902
156.470000000000 0.062757968937
156.480000000000 0.062767634675
156.490000000000 0.062777300115
156.500000000000 0.062786965258
156.510000000000 0.062796630103
156.520000000000 0.062806294651
156.530000000000 0.062815958901
156.540000000000 0.062825622854
156.550000000000 0.062835286509
156.560000000000 0.062844949867
156.570000000000 0.062854612928
156.580000000000 0.062864275692
156.590000000000 0.062873938158
156.600000000000 0.062883600326
156.610000000000 0.062893262198
156.620000000000 0.062902923772
156.630000000000 0.062912585049
156.640000000000 0.062922246029
156.650000000000 0.062931906711
156.660000000000 0.062941567097
156.670000000000 0.062951227185
156.680000000000 0.062960886976
156.690000000000 0.062970546470
156.700000000000 0.062980205666
156.710000000000 0.062989864566
156.720000000000 0.062999523169
156.730000000000 0.063009181474
156.740000000000 0.063018839482
156.750000000000 0.063028497194
156.760000000000 0.063038154608
156.770000000000 0.063047811726
156.780000000000 0.063057468546
156.790000000000 0.063067125069
156.800000000000 0.063076781296
156.810000000000 0.063086437225
156.820000000000 0.063096092858
156.830000000000 0.063105748194
156.840000000000 0.063115403233
156.850000000000 0.063125057975
156.860000000000 0.063134712420
156.870000000000 0.063144366568
156.880000000000 0.063154020420
156.890000000000 0.063163673975
156.900000000000 0.063173327233
156.910000000000 0.063182980194
156.920000000000 0.063192632859
156.930000000000 0.063202285227
156.940000000000 0.063211937298
156.950000000000 0.063221589073
156.960000000000 0.063231240551
156.970000000000 0.063240891732
156.980000000000 0.063250542616
156.990000000000 0.063260193204
157.000000000000 0.063269843496
157.010000000000 0.063279493491
157.020000000000 0.063289143189
157.030000000000 0.063298792591
157.040000000000 0.063308441696
157.050000000000 0.063318090505
157.060000000000 0.063327739018
157.070000000000 0.063337387234
157.080000000000 0.063347035153
157.090000000000 0.063356682776
157.100000000000 0.063366330103
157.110000000000 0.063375977133
157.120000000000 0.063385623867
157.130000000000 0.063395270305
157.140000000000 0.063404916446
157.150000000000 0.063414562291
157.160000000000 0.063424207840
157.170000000000 0.063433853092
157.180000000000 0.063443498048
157.190000000000 0.063453142708
157.200000000000 0.063462787072
157.210000000000 0.063472431139
157.220000000000 0.063482074911
157.230000000000 0.063491718386
157.240000000000 0.063501361565
157.250000000000 0.063511004448
157.260000000000 0.063520647035
157.270000000000 0.063530289325
157.280000000000 0.063539931320
157.290000000000 0.063549573019
157.300000000000 0.063559214421
157.310000000000 0.063568855528
157.320000000000 0.063578496338
157.330000000000 0.063588136853
157.340000000000 0.063597777071
157.350000000000 0.063607416994
157.360000000000 0.063617056621
157.370000000000 0.063626695952
157.380000000000 0.063636334986
157.390000000000 0.063645973726
157.400000000000 0.063655612169
157.410000000000 0.063665250316
157.420000000000 0.063674888168
157.430000000000 0.063684525723
157.440000000000 0.063694162983
157.450000000000 0.063703799948
157.460000000000 0.063713436616
157.470000000000 0.063723072989
157.480000000000 0.063732709066
157.490000000000 0.063742344847
157.500000000000 0.063751980333
157.510000000000 0.063761615523
157.520000000000 0.063771250417
157.530000000000 0.063780885016
157.540000000000 0.063790519319
157.550000000000 0.063800153326
157.560000000000 0.063809787038
157.570000000000 0.063819420455
157.580000000000 0.063829053576
157.590000000000 0.063838686401
157.600000000000 0.063848318931
157.610000000000 0.063857951166
157.620000000000 0.063867583105
157.630000000000 0.063877214748
157.640000000000 0.063886846096
157.650000000000 0.063896477149
157.660000000000 0.063906107906
157.670000000000 0.063915738368
157.680000000000 0.063925368535
157.690000000000 0.063934998406
157.700000000000 0.063944627982
157.710000000000 0.063954257263
157.720000000000 0.063963886248
157.730000000000 0.063973514938
157.740000000000 0.063983143333
157.750000000000 0.063992771433
157.760000000000 0.064002399237
157.770000000000 0.064012026747
157.780000000000 0.064021653961
157.790000000000 0.064031280880
157.800000000000 0.064040907503
157.810000000000 0.064050533832
157.820000000000 0.064060159866
157.830000000000 0.064069785604
157.840000000000 0.064079411048
157.850000000000 0.064089036196
157.860000000000 0.064098661050
157.870000000000 0.064108285608
157.880000000000 0.064117909871
157.890000000000 0.064127533840
157.900000000000 0.064137157513
157.910000000000 0.064146780892
157.920000000000 0.064156403975
157.930000000000 0.064166026764
157.940000000000 0.064175649258
157.950000000000 0.064185271457
157.960000000000 0.064194893361
157.970000000000 0.064204514971
157.980000000000 0.064214136285
157.990000000000 0.064223757305
158.000000000000 0.064233378030
158.010000000000 0.064242998460
158.020000000000 0.064252618595
158.030000000000 0.064262238436
158.040000000000 0.064271857982
158.050000000000 0.064281477233
158.060000000000 0.064291096190
158.070000000000 0.064300714852
158.080000000000 0.064310333219
158.090000000000 0.064319951292
158.100000000000 0.064329569070
158.110000000000 0.064339186554
158.120000000000 0.064348803743
158.130000000000 0.064358420638
158.140000000000 0.064368037238
158.150000000000 0.064377653543
158.160000000000 0.064387269554
158.170000000000 0.064396885271
158.180000000000 0.064406500693
158.190000000000 0.064416115820
158.200000000000 0.064425730653
158.210000000000 0.064435345192
158.220000000000 0.064444959437
158.230000000000 0.064454573387
158.240000000000 0.064464187043
158.250000000000 0.064473800404
158.260000000000 0.064483413471
158.270000000000 0.064493026244
158.280000000000 0.064502638722
158.290000000000 0.064512250907
158.300000000000 0.064521862797
158.310000000000 0.064531474393
158.320000000000 0.064541085694
158.330000000000 0.064550696702
158.340000000000 0.064560307415
158.350000000000 0.064569917834
158.360000000000 0.064579527959
158.370000000000 0.064589137790
158.380000000000 0.064598747327
158.390000000000 0.064608356570
158.400000000000 0.064617965518
158.410000000000 0.064627574173
158.420000000000 0.064637182533
158.430000000000 0.064646790600
158.440000000000 0.064656398373
158.450000000000 0.064666005851
158.460000000000 0.064675613036
158.470000000000 0.064685219927
158.480000000000 0.064694826524
158.490000000000 0.064704432827
158.500000000000 0.064714038836
158.510000000000 0.064723644551
158.520000000000 0.064733249972
158.530000000000 0.064742855100
158.540000000000 0.064752459933
158.550000000000 0.064762064473
158.560000000000 0.064771668720
158.570000000000 0.064781272672
158.580000000000 0.064790876331
158.590000000000 0.064800479696
158.600000000000 0.064810082767
158.610000000000 0.064819685544
158.620000000000 0.064829288028
158.630000000000 0.064838890219
158.640000000000 0.064848492115
158.650000000000 0.064858093718
158.660000000000 0.064867695028
158.670000000000 0.064877296044
158.680000000000 0.064886896766
158.690000000000 0.064896497195
158.700000000000 0.064906097330
158.710000000000 0.064915697172
158.720000000000 0.064925296720
158.730000000000 0.064934895975
158.740000000000 0.064944494936
158.750000000000 0.064954093604
158.760000000000 0.064963691978
158.770000000000 0.064973290059
158.780000000000 0.064982887847
158.790000000000 0.064992485341
158.800000000000 0.065002082542
158.810000000000 0.065011679450
158.820000000000 0.065021276064
158.830000000000 0.065030872385
158.840000000000 0.065040468413
158.850000000000 0.065050064147
158.860000000000 0.065059659589
158.870000000000 0.065069254737
158.880000000000 0.065078849592
158.890000000000 0.065088444153
158.900000000000 0.065098038422
158.910000000000 0.065107632397
158.920000000000 0.065117226079
158.930000000000 0.065126819468
158.940000000000 0.065136412565
158.950000000000 0.065146005367
158.960000000000 0.065155597877
158.970000000000 0.065165190094
158.980000000000 0.065174782018
158.990000000000 0.065184373649
159.000000000000 0.065193964987
159.010000000000 0.065203556031
159.020000000000 0.065213146783
159.030000000000 0.065222737242
159.040000000000 0.065232327408
159.050000000000 0.065241917281
159.060000000000 0.065251506861
159.070000000000 0.065261096149
159.080000000000 0.065270685143
159.090000000000 0.065280273845
159.100000000000 0.065289862254
159.110000000000 0.065299450370
159.120000000000 0.065309038193
159.130000000000 0.065318625724
159.140000000000 0.065328212962
159.150000000000 0.065337799907
159.160000000000 0.065347386559
159.170000000000 0.065356972919
159.180000000000 0.065366558986
159.190000000000 0.065376144760
159.200000000000 0.065385730242
159.210000000000 0.065395315431
159.220000000000 0.065404900327
159.230000000000 0.065414484931
159.240000000000 0.065424069243
159.250000000000 0.065433653262
159.260000000000 0.065443236988
159.270000000000 0.065452820422
159.280000000000 0.065462403563
159.290000000000 0.065471986412
159.300000000000 0.065481568968
159.310000000000 0.065491151232
159.320000000000 0.065500733203
159.330000000000 0.065510314882
159.340000000000 0.065519896269
159.350000000000 0.065529477363
159.360000000000 0.065539058165
159.370000000000 0.065548638675
159.380000000000 0.065558218892
159.390000000000 0.065567798817
159.400000000000 0.065577378450
159.410000000000 0.065586957790
159.420000000000 0.065596536839
159.430000000000 0.065606115595
159.440000000000 0.065615694058
159.450000000000 0.065625272230
159.460000000000 0.065634850109
159.470000000000 0.065644427697
159.480000000000 0.065654004992
159.490000000000 0.065663581995
159.500000000000 0.065673158706
159.510000000000 0.065682735124
159.520000000000 0.065692311251
159.530000000000 0.065701887086
159.540000000000 0.065711462628
159.550000000000 0.065721037879
159.560000000000 0.065730612837
159.570000000000 0.065740187504
159.580000000000 0.065749761879
159.590000000000 0.065759335961
159.600000000000 0.065768909752
159.610000000000 0.065778483251
159.620000000000 0.065788056458
159.630000000000 0.065797629373
159.640000000000 0.065807201996
159.650000000000 0.065816774328
159.660000000000 0.065826346367
159.670000000000 0.065835918115
159.680000000000 0.065845489571
159.690000000000 0.065855060735
159.700000000000 0.065864631608
159.710000000000 0.065874202189
159.720000000000 0.065883772478
159.730000000000 0.065893342475
159.740000000000 0.065902912180
159.750000000000 0.065912481594
159.760000000000 0.065922050717
159.770000000000 0.065931619547
159.780000000000 0.065941188086
159.790000000000 0.065950756334
159.800000000000 0.065960324290
159.810000000000 0.065969891954
159.820000000000 0.065979459327
159.830000000000 0.065989026408
159.840000000000 0.065998593198
159.850000000000 0.066008159696
159.860000000000 0.066017725903
159.870000000000 0.066027291818
159.880000000000 0.066036857442
159.890000000000 0.066046422775
159.900000000000 0.066055987816
159.910000000000 0.066065552565
159.920000000000 0.066075117024
159.930000000000 0.066084681191
159.940000000000 0.066094245066
159.950000000000 0.066103808651
159.960000000000 0.066113371944
159.970000000000 0.066122934945
159.980000000000 0.066132497656
159.990000000000 0.066142060075
160.000000000000 0.066151622203
160.010000000000 0.066161184040
160.020000000000 0.066170745586
160.030000000000 0.066180306840
160.040000000000 0.066189867803
160.050000000000 0.066199428476
160.060000000000 0.066208988857
160.070000000000 0.066218548947
160.080000000000 0.066228108745
160.090000000000 0.066237668253
160.100000000000 0.066247227470
160.110000000000 0.066256786396
160.120000000000 0.066266345030
160.130000000000 0.066275903374
160.140000000000 0.066285461427
160.150000000000 0.066295019188
160.160000000000 0.066304576659
160.170000000000 0.066314133839
160.180000000000 0.066323690728
160.190000000000 0.066333247326
160.200000000000 0.066342803633
160.210000000000 0.066352359649
160.220000000000 0.066361915375
160.230000000000 0.066371470810
160.240000000000 0.066381025953
160.250000000000 0.066390580806
160.260000000000 0.066400135369
160.270000000000 0.066409689640
160.280000000000 0.066419243621
160.290000000000 0.066428797311
160.300000000000 0.066438350710
160.310000000000 0.066447903819
160.320000000000 0.066457456637
160.330000000000 0.066467009165
160.340000000000 0.066476561401
160.350000000000 0.066486113347
160.360000000000 0.066495665003
160.370000000000 0.066505216368
160.380000000000 0.066514767442
160.390000000000 0.066524318226
160.400000000000 0.066533868720
160.410000000000 0.066543418922
160.420000000000 0.066552968835
160.430000000000 0.066562518456
160.440000000000 0.066572067788
160.450000000000 0.066581616829
160.460000000000 0.066591165579
160.470000000000 0.066600714039
160.480000000000 0.066610262209
160.490000000000 0.066619810089
160.500000000000 0.066629357678
160.510000000000 0.066638904976
160.520000000000 0.066648451985
160.530000000000 0.066657998703
160.540000000000 0.066667545130
160.550000000000 0.066677091268
160.560000000000 0.066686637115
160.570000000000 0.066696182672
160.580000000000 0.066705727939
160.590000000000 0.066715272916
160.600000000000 0.066724817602
160.610000000000 0.066734361999
160.620000000000 0.066743906105
160.630000000000 0.066753449921
160.640000000000 0.066762993447
160.650000000000 0.066772536682
160.660000000000 0.066782079628
160.670000000000 0.066791622284
160.680000000000 0.066801164650
160.690000000000 0.066810706725
160.700000000000 0.066820248511
160.710000000000 0.066829790006
160.720000000000 0.066839331212
160.730000000000 0.066848872128
160.740000000000 0.066858412754
160.750000000000 0.066867953090
160.760000000000 0.066877493135
160.770000000000 0.066887032892
160.780000000000 0.066896572358
160.790000000000 0.066906111534
160.800000000000 0.066915650421
160.810000000000 0.066925189017
160.820000000000 0.066934727324
160.830000000000 0.066944265342
160.840000000000 0.066953803069
160.850000000000 0.066963340507
160.860000000000 0.066972877655
160.870000000000 0.066982414513
160.880000000000 0.066991951081
160.890000000000 0.067001487360
160.900000000000 0.067011023349
160.910000000000 0.067020559049
160.920000000000 0.067030094459
160.930000000000 0.067039629579
160.940000000000 0.067049164410
160.950000000000 0.067058698951
160.960000000000 0.067068233203
160.970000000000 0.067077767165
160.980000000000 0.067087300838
160.990000000000 0.067096834221
161.000000000000 0.067106367314
161.010000000000 0.067115900118
161.020000000000 0.067125432633
161.030000000000 0.067134964858
161.040000000000 0.067144496794
161.050000000000 0.067154028441
161.060000000000 0.067163559798
161.070000000000 0.067173090865
161.080000000000 0.067182621644
161.090000000000 0.067192152133
161.100000000000 0.067201682332
161.110000000000 0.067211212243
161.120000000000 0.067220741864
161.130000000000 0.067230271196
161.140000000000 0.067239800239
161.150000000000 0.067249328992
161.160000000000 0.067258857456
161.170000000000 0.067268385631
161.180000000000 0.067277913517
161.190000000000 0.067287441114
161.200000000000 0.067296968421
161.210000000000 0.067306495440
161.220000000000 0.067316022169
161.230000000000 0.067325548610
161.240000000000 0.067335074761
161.250000000000 0.067344600623
161.260000000000 0.067354126196
161.270000000000 0.067363651480
161.280000000000 0.067373176475
161.290000000000 0.067382701181
161.300000000000 0.067392225599
161.310000000000 0.067401749727
161.320000000000 0.067411273566
161.330000000000 0.067420797116
161.340000000000 0.067430320378
161.350000000000 0.067439843351
161.360000000000 0.067449366034
161.370000000000 0.067458888429
161.380000000000 0.067468410535
161.390000000000 0.067477932353
161.400000000000 0.067487453881
161.410000000000 0.067496975121
161.420000000000 0.067506496072
161.430000000000 0.067516016734
161.440000000000 0.067525537107
161.450000000000 0.067535057192
161.460000000000 0.067544576988
161.470000000000 0.067554096496
161.480000000000 0.067563615715
161.490000000000 0.067573134645
161.500000000000 0.067582653286
161.510000000000 0.067592171639
161.520000000000 0.067601689704
161.530000000000 0.067611207479
161.540000000000 0.067620724967
161.550000000000 0.067630242165
161.560000000000 0.067639759075
161.570000000000 0.067649275697
161.580000000000 0.067658792030
161.590000000000 0.067668308075
161.600000000000 0.067677823831
161.610000000000 0.067687339299
161.620000000000 0.067696854479
161.630000000000 0.067706369370
161.640000000000 0.067715883972
161.650000000000 0.067725398287
161.660000000000 0.067734912313
161.670000000000 0.067744426050
161.680000000000 0.067753939500
161.690000000000 0.067763452661
161.700000000000 0.067772965533
161.710000000000 0.067782478118
161.720000000000 0.067791990414
161.730000000000 0.067801502422
161.740000000000 0.067811014142
161.750000000000 0.067820525574
161.760000000000 0.067830036717
161.770000000000 0.067839547573
161.780000000000 0.067849058140
161.790000000000 0.067858568419
161.800000000000 0.067868078410
161.810000000000 0.067877588113
161.820000000000 0.067887097528
161.830000000000 0.067896606654
161.840000000000 0.067906115493
161.850000000000 0.067915624044
161.860000000000 0.067925132307
161.870000000000 0.067934640281
161.880000000000 0.067944147968
161.890000000000 0.067953655367
161.900000000000 0.067963162478
161.910000000000 0.067972669301
161.920000000000 0.067982175836
161.930000000000 0.067991682083
161.940000000000 0.068001188043
161.950000000000 0.068010693714
161.960000000000 0.068020199098
161.970000000000 0.068029704194
161.980000000000 0.068039209002
161.990000000000 0.068048713522
162.000000000000 0.068058217755
162.010000000000 0.068067721700
162.020000000000 0.068077225357
162.030000000000 0.068086728726
162.040000000000 0.068096231808
162.050000000000 0.068105734602
162.060000000000 0.068115237108
162.070000000000 0.068124739327
162.080000000000 0.068134241258
162.090000000000 0.068143742901
162.100000000000 0.068153244257
162.110000000000 0.068162745326
162.120000000000 0.068172246106
162.130000000000 0.068181746600
162.140000000000 0.068191246805
162.150000000000 0.068200746724
162.160000000000 0.068210246354
162.170000000000 0.068219745698
162.180000000000 0.068229244753
162.190000000000 0.068238743522
162.200000000000 0.068248242003
162.210000000000 0.068257740196
162.220000000000 0.068267238103
162.230000000000 0.068276735721
162.240000000000 0.068286233053
162.250000000000 0.068295730097
162.260000000000 0.068305226854
162.270000000000 0.068314723324
162.280000000000 0.068324219506
162.290000000000 0.068333715401
162.300000000000 0.068343211009
162.310000000000 0.068352706329
162.320000000000 0.068362201362
162.330000000000 0.068371696109
162.340000000000 0.068381190567
162.350000000000 0.068390684739
162.360000000000 0.068400178624
162.370000000000 0.068409672221
162.380000000000 0.068419165532
162.390000000000 0.068428658555
162.400000000000 0.068438151291
162.410000000000 0.068447643741
162.420000000000 0.068457135903
162.430000000000 0.068466627778
162.440000000000 0.068476119366
162.450000000000 0.068485610667
162.460000000000 0.068495101681
162.470000000000 0.068504592408
162.480000000000 0.068514082849
162.490000000000 0.068523573002
162.500000000000 0.068533062868
162.510000000000 0.068542552448
162.520000000000 0.068552041741
162.530000000000 0.068561530747
162.540000000000 0.068571019466
162.550000000000 0.068580507898
162.560000000000 0.068589996043
162.570000000000 0.068599483902
162.580000000000 0.068608971474
162.590000000000 0.068618458759
162.600000000000 0.068627945757
162.610000000000 0.068637432469
162.620000000000 0.068646918893
162.630000000000 0.068656405032
162.640000000000 0.068665890883
162.650000000000 0.068675376448
162.660000000000 0.068684861727
162.670000000000 0.068694346718
162.680000000000 0.068703831423
162.690000000000 0.068713315842
162.700000000000 0.068722799974
162.710000000000 0.068732283819
162.720000000000 0.068741767378
162.730000000000 0.068751250650
162.740000000000 0.068760733636
162.750000000000 0.068770216336
162.760000000000 0.068779698748
162.770000000000 0.068789180875
162.780000000000 0.068798662715
162.790000000000 0.068808144269
162.800000000000 0.068817625536
162.810000000000 0.068827106517
162.820000000000 0.068836587211
162.830000000000 0.068846067619
162.840000000000 0.068855547741
162.850000000000 0.068865027577
162.860000000000 0.068874507126
162.870000000000 0.068883986389
162.880000000000 0.068893465366
162.890000000000 0.068902944056
162.900000000000 0.068912422460
162.910000000000 0.068921900578
162.920000000000 0.068931378410
162.930000000000 0.068940855956
162.940000000000 0.068950333216
162.950000000000 0.068959810189
162.960000000000 0.068969286876
162.970000000000 0.068978763277
162.980000000000 0.068988239392
162.990000000000 0.068997715221
163.000000000000 0.069007190764
163.010000000000 0.069016666021
163.020000000000 0.069026140992
163.030000000000 0.069035615677
163.040000000000 0.069045090076
163.050000000000 0.069054564189
163.060000000000 0.069064038016
163.070000000000 0.069073511557
163.080000000000 0.069082984812
163.090000000000 0.069092457781
163.100000000000 0.069101930465
163.110000000000 0.069111402862
163.120000000000 0.069120874974
163.130000000000 0.069130346799
163.140000000000 0.069139818339
163.150000000000 0.069149289594
163.160000000000 0.069158760562
163.170000000000 0.069168231245
163.180000000000 0.069177701641
163.190000000000 0.069187171753
163.200000000000 0.069196641578
163.210000000000 0.069206111118
163.220000000000 0.069215580372
163.230000000000 0.069225049340
163.240000000000 0.069234518023
163.250000000000 0.069243986420
163.260000000000 0.069253454532
163.270000000000 0.069262922357
163.280000000000 0.069272389898
163.290000000000 0.069281857153
163.300000000000 0.069291324122
163.310000000000 0.069300790805
163.320000000000 0.069310257204
163.330000000000 0.069319723316
163.340000000000 0.069329189143
163.350000000000 0.069338654685
163.360000000000 0.069348119941
163.370000000000 0.069357584912
163.380000000000 0.069367049598
163.390000000000 0.069376513998
163.400000000000 0.069385978112
163.410000000000 0.069395441942
163.420000000000 0.069404905486
163.430000000000 0.069414368744
163.440000000000 0.069423831718
163.450000000000 0.069433294406
163.460000000000 0.069442756809
163.470000000000 0.069452218926
163.480000000000 0.069461680758
163.490000000000 0.069471142305
163.500000000000 0.069480603567
163.510000000000 0.069490064544
163.520000000000 0.069499525235
163.530000000000 0.069508985642
163.540000000000 0.069518445763
163.550000000000 0.069527905599
163.560000000000 0.069537365150
163.570000000000 0.069546824416
163.580000000000 0.069556283396
163.590000000000 0.069565742092
163.600000000000 0.069575200503
163.610000000000 0.069584658628
163.620000000000 0.069594116469
163.630000000000 0.069603574025
163.640000000000 0.069613031295
163.650000000000 0.069622488281
163.660000000000 0.069631944982
163.670000000000 0.069641401398
163.680000000000 0.069650857529
163.690000000000 0.069660313375
163.700000000000 0.069669768936
163.710000000000 0.069679224212
163.720000000000 0.069688679204
163.730000000000 0.069698133911
163.740000000000 0.069707588332
163.750000000000 0.069717042470
163.760000000000 0.069726496322
163.770000000000 0.069735949889
163.780000000000 0.069745403172
163.790000000000 0.069754856170
163.800000000000 0.069764308884
163.810000000000 0.069773761312
163.820000000000 0.069783213457
163.830000000000 0.069792665316
163.840000000000 0.069802116891
163.850000000000 0.069811568181
163.860000000000 0.069821019186
163.870000000000 0.069830469907
163.880000000000 0.069839920344
163.890000000000 0.069849370496
163.900000000000 0.069858820363
163.910000000000 0.069868269946
163.920000000000 0.069877719244
163.930000000000 0.069887168258
163.940000000000 0.069896616987
163.950000000000 0.069906065432
163.960000000000 0.069915513592
163.970000000000 0.069924961468
163.980000000000 0.069934409060
163.990000000000 0.069943856367
164.000000000000 0.069953303390
164.010000000000 0.069962750129
164.020000000000 0.069972196583
164.030000000000 0.069981642753
164.040000000000 0.069991088638
164.050000000000 0.070000534239
164.060000000000 0.070009979556
164.070000000000 0.070019424589
164.080000000000 0.070028869338
164.090000000000 0.070038313802
164.100000000000 0.070047757982
164.110000000000 0.070057201878
164.120000000000 0.070066645490
164.130000000000 0.070076088817
164.140000000000 0.070085531861
164.150000000000 0.070094974620
164.160000000000 0.070104417095
164.170000000000 0.070113859287
164.180000000000 0.070123301194
164.190000000000 0.070132742817
164.200000000000 0.070142184156
164.210000000000 0.070151625211
164.220000000000 0.070161065982
164.230000000000 0.070170506469
164.240000000000 0.070179946672
164.250000000000 0.070189386591
164.260000000000 0.070198826226
164.270000000000 0.070208265577
164.280000000000 0.070217704645
164.290000000000 0.070227143428
164.300000000000 0.070236581928
164.310000000000 0.070246020144
164.320000000000 0.070255458076
164.330000000000 0.070264895724
164.340000000000 0.070274333088
164.350000000000 0.070283770169
164.360000000000 0.070293206965
164.370000000000 0.070302643478
164.380000000000 0.070312079708
164.390000000000 0.070321515653
164.400000000000 0.070330951315
164.410000000000 0.070340386693
164.420000000000 0.070349821788
164.430000000000 0.070359256599
164.440000000000 0.070368691126
164.450000000000 0.070378125370
164.460000000000 0.070387559330
164.470000000000 0.070396993006
164.480000000000 0.070406426399
164.490000000000 0.070415859508
164.500000000000 0.070425292334
164.510000000000 0.070434724876
164.520000000000 0.070444157135
164.530000000000 0.070453589111
164.540000000000 0.070463020802
164.550000000000 0.070472452211
164.560000000000 0.070481883336
164.570000000000 0.070491314177
164.580000000000 0.070500744735
164.590000000000 0.070510175010
164.600000000000 0.070519605002
164.610000000000 0.070529034710
164.620000000000 0.070538464134
164.630000000000 0.070547893276
164.640000000000 0.070557322134
164.650000000000 0.070566750709
164.660000000000 0.070576179000
164.670000000000 0.070585607009
164.680000000000 0.070595034734
164.690000000000 0.070604462176
164.700000000000 0.070613889334
164.710000000000 0.070623316210
164.720000000000 0.070632742802
164.730000000000 0.070642169111
164.740000000000 0.070651595137
164.750000000000 0.070661020880
164.760000000000 0.070670446340
164.770000000000 0.070679871517
164.780000000000 0.070689296410
164.790000000000 0.070698721021
164.800000000000 0.070708145349
164.810000000000 0.070717569393
164.820000000000 0.070726993155
164.830000000000 0.070736416633
164.840000000000 0.070745839829
164.850000000000 0.070755262742
164.860000000000 0.070764685371
164.870000000000 0.070774107718
164.880000000000 0.070783529782
164.890000000000 0.070792951563
164.900000000000 0.070802373061
164.910000000000 0.070811794277
164.920000000000 0.070821215209
164.930000000000 0.070830635859
164.940000000000 0.070840056226
164.950000000000 0.070849476310
164.960000000000 0.070858896111
164.970000000000 0.070868315630
164.980000000000 0.070877734866
164.990000000000 0.070887153819
165.000000000000 0.070896572489
165.010000000000 0.070905990877
165.020000000000 0.070915408982
165.030000000000 0.070924826804
165.040000000000 0.070934244344
165.050000000000 0.070943661601
165.060000000000 0.070953078576
165.070000000000 0.070962495268
165.080000000000 0.070971911677
165.090000000000 0.070981327804
165.100000000000 0.070990743649
165.110000000000 0.071000159210
165.120000000000 0.071009574490
165.130000000000 0.071018989487
165.140000000000 0.071028404201
165.150000000000 0.071037818633
165.160000000000 0.071047232782
165.170000000000 0.071056646649
165.180000000000 0.071066060234
165.190000000000 0.071075473536
165.200000000000 0.071084886556
165.210000000000 0.071094299294
165.220000000000 0.071103711749
165.230000000000 0.071113123922
165.240000000000 0.071122535812
165.250000000000 0.071131947421
165.260000000000 0.071141358747
165.270000000000 0.071150769790
165.280000000000 0.071160180552
165.290000000000 0.071169591031
165.300000000000 0.071179001228
165.310000000000 0.071188411143
165.320000000000 0.071197820776
165.330000000000 0.071207230127
165.340000000000 0.071216639195
165.350000000000 0.071226047982
165.360000000000 0.071235456486
165.370000000000 0.071244864708
165.380000000000 0.071254272648
165.390000000000 0.071263680306
165.400000000000 0.071273087682
165.410000000000 0.071282494776
165.420000000000 0.071291901588
165.430000000000 0.071301308118
165.440000000000 0.071310714366
165.450000000000 0.071320120332
165.460000000000 0.071329526016
165.470000000000 0.071338931418
165.480000000000 0.071348336538
165.490000000000 0.071357741377
165.500000000000 0.071367145933
165.510000000000 0.071376550208
165.520000000000 0.071385954201
165.530000000000 0.071395357912
165.540000000000 0.071404761341
165.550000000000 0.071414164488
165.560000000000 0.071423567354
165.570000000000 0.071432969938
165.580000000000 0.071442372240
165.590000000000 0.071451774260
165.600000000000 0.071461175999
165.610000000000 0.071470577456
165.620000000000 0.071479978631
165.630000000000 0.071489379525
165.640000000000 0.071498780137
165.650000000000 0.071508180467
165.660000000000 0.071517580516
165.670000000000 0.071526980283
165.680000000000 0.071536379769
165.690000000000 0.071545778973
165.700000000000 0.071555177895
165.710000000000 0.071564576536
165.720000000000 0.071573974895
165.730000000000 0.071583372973
165.740000000000 0.071592770770
165.750000000000 0.071602168285
165.760000000000 0.071611565518
165.770000000000 0.071620962471
165.780000000000 0.071630359141
165.790000000000 0.071639755531
165.800000000000 0.071649151639
165.810000000000 0.071658547465
165.820000000000 0.071667943010
165.830000000000 0.071677338274
165.840000000000 0.071686733257
165.850000000000 0.071696127958
165.860000000000 0.071705522378
165.870000000000 0.071714916517
165.880000000000 0.071724310374
165.890000000000 0.071733703951
165.900000000000 0.071743097246
165.910000000000 0.071752490260
165.920000000000 0.071761882992
165.930000000000 0.071771275444
165.940000000000 0.071780667614
165.950000000000 0.071790059503
165.960000000000 0.071799451111
165.970000000000 0.071808842438
165.980000000000 0.071818233484
165.990000000000 0.071827624249
166.000000000000 0.071837014733
166.010000000000 0.071846404936
166.020000000000 0.071855794857
166.030000000000 0.071865184498
166.040000000000 0.071874573858
166.050000000000 0.071883962937
166.060000000000 0.071893351734
166.070000000000 0.071902740251
166.080000000000 0.071912128487
166.090000000000 0.071921516442
166.100000000000 0.071930904117
166.110000000000 0.071940291510
166.120000000000 0.071949678622
166.130000000000 0.071959065454
166.140000000000 0.071968452005
166.150000000000 0.071977838275
166.160000000000 0.071987224264
166.170000000000 0.071996609972
166.180000000000 0.072005995400
166.190000000000 0.072015380547
166.200000000000 0.072024765413
166.210000000000 0.072034149999
166.220000000000 0.072043534303
166.230000000000 0.072052918328
166.240000000000 0.072062302071
166.250000000000 0.072071685534
166.260000000000 0.072081068716
166.270000000000 0.072090451618
166.280000000000 0.072099834239
166.290000000000 0.072109216579
166.300000000000 0.072118598639
166.310000000000 0.072127980418
166.320000000000 0.072137361917
166.330000000000 0.072146743135
166.340000000000 0.072156124073
166.350000000000 0.072165504730
166.360000000000 0.072174885107
166.370000000000 0.072184265204
166.380000000000 0.072193645019
166.390000000000 0.072203024555
166.400000000000 0.072212403810
166.410000000000 0.072221782785
166.420000000000 0.072231161479
166.430000000000 0.072240539893
166.440000000000 0.072249918027
166.450000000000 0.072259295881
166.460000000000 0.072268673454
166.470000000000 0.072278050746
166.480000000000 0.072287427759
166.490000000000 0.072296804491
166.500000000000 0.072306180943
166.510000000000 0.072315557115
166.520000000000 0.072324933007
166.530000000000 0.072334308618
166.540000000000 0.072343683950
166.550000000000 0.072353059001
166.560000000000 0.072362433772
166.570000000000 0.072371808263
166.580000000000 0.072381182474
166.590000000000 0.072390556404
166.600000000000 0.072399930055
166.610000000000 0.072409303425
166.620000000000 0.072418676516
166.630000000000 0.072428049327
166.640000000000 0.072437421857
166.650000000000 0.072446794108
166.660000000000 0.072456166078
166.670000000000 0.072465537769
166.680000000000 0.072474909179
166.690000000000 0.072484280310
166.700000000000 0.072493651161
166.710000000000 0.072503021732
166.720000000000 0.072512392023
166.730000000000 0.072521762034
166.740000000000 0.072531131765
166.750000000000 0.072540501217
166.760000000000 0.072549870389
166.770000000000 0.072559239281
166.780000000000 0.072568607893
166.790000000000 0.072577976225
166.800000000000 0.072587344278
166.810000000000 0.072596712051
166.820000000000 0.072606079544
166.830000000000 0.072615446757
166.840000000000 0.072624813691
166.850000000000 0.072634180345
166.860000000000 0.072643546720
166.870000000000 0.072652912815
166.880000000000 0.072662278630
166.890000000000 0.072671644166
166.900000000000 0.072681009422
166.910000000000 0.072690374398
166.920000000000 0.072699739095
166.930000000000 0.072709103512
166.940000000000 0.072718467650
166.950000000000 0.072727831509
166.960000000000 0.072737195088
166.970000000000 0.072746558387
166.980000000000 0.072755921407
166.990000000000 0.072765284148
167.000000000000 0.072774646609
167.010000000000 0.072784008790
167.020000000000 0.072793370693
167.030000000000 0.072802732316
167.040000000000 0.072812093659
167.050000000000 0.072821454724
167.060000000000 0.072830815509
167.070000000000 0.072840176014
167.080000000000 0.072849536241
167.090000000000 0.072858896188
167.100000000000 0.072868255855
167.110000000000 0.072877615244
167.120000000000 0.072886974353
167.130000000000 0.072896333184
167.140000000000 0.072905691734
167.150000000000 0.072915050006
167.160000000000 0.072924407999
167.170000000000 0.072933765712
167.180000000000 0.072943123147
167.190000000000 0.072952480302
167.200000000000 0.072961837178
167.210000000000 0.072971193775
167.220000000000 0.072980550093
167.230000000000 0.072989906132
167.240000000000 0.072999261892
167.250000000000 0.073008617373
167.260000000000 0.073017972575
167.270000000000 0.073027327497
167.280000000000 0.073036682141
167.290000000000 0.073046036506
167.300000000000 0.073055390592
167.310000000000 0.073064744399
167.320000000000 0.073074097928
167.330000000000 0.073083451177
167.340000000000 0.073092804147
167.350000000000 0.073102156839
167.360000000000 0.073111509252
167.370000000000 0.073120861386
167.380000000000 0.073130213241
167.390000000000 0.073139564817
167.400000000000 0.073148916115
167.410000000000 0.073158267134
167.420000000000 0.073167617874
167.430000000000 0.073176968335
167.440000000000 0.073186318518
167.450000000000 0.073195668422
167.460000000000 0.073205018047
167.470000000000 0.073214367394
167.480000000000 0.073223716462
167.490000000000 0.073233065251
167.500000000000 0.073242413762
167.510000000000 0.073251761994
167.520000000000 0.073261109947
167.530000000000 0.073270457622
167.540000000000 0.073279805019
167.550000000000 0.073289152137
167.560000000000 0.073298498976
167.570000000000 0.073307845537
167.580000000000 0.073317191819
167.590000000000 0.073326537823
167.600000000000 0.073335883549
167.610000000000 0.073345228996
167.620000000000 0.073354574165
167.630000000000 0.073363919055
167.640000000000 0.073373263667
167.650000000000 0.073382608000
167.660000000000 0.073391952055
167.670000000000 0.073401295832
167.680000000000 0.073410639331
167.690000000000 0.073419982551
167.700000000000 0.073429325493
167.710000000000 0.073438668156
167.720000000000 0.073448010541
167.730000000000 0.073457352649
167.740000000000 0.073466694477
167.750000000000 0.073476036028
167.760000000000 0.073485377301
167.770000000000 0.073494718295
167.780000000000 0.073504059011
167.790000000000 0.073513399449
167.800000000000 0.073522739609
167.810000000000 0.073532079491
167.820000000000 0.073541419094
167.830000000000 0.073550758420
167.840000000000 0.073560097467
167.850000000000 0.073569436237
167.860000000000 0.073578774728
167.870000000000 0.073588112942
167.880000000000 0.073597450877
167.890000000000 0.073606788534
167.900000000000 0.073616125914
167.910000000000 0.073625463015
167.920000000000 0.073634799839
167.930000000000 0.073644136385
167.940000000000 0.073653472652
167.950000000000 0.073662808642
167.960000000000 0.073672144354
167.970000000000 0.073681479788
167.980000000000 0.073690814945
167.990000000000 0.073700149823
168.000000000000 0.073709484424
168.010000000000 0.073718818747
168.020000000000 0.073728152792
168.030000000000 0.073737486559
168.040000000000 0.073746820049
168.050000000000 0.073756153260
168.060000000000 0.073765486195
168.070000000000 0.073774818851
168.080000000000 0.073784151230
168.090000000000 0.073793483331
168.100000000000 0.073802815154
168.110000000000 0.073812146700
168.120000000000 0.073821477968
168.130000000000 0.073830808959
168.140000000000 0.073840139672
168.150000000000 0.073849470108
168.160000000000 0.073858800265
168.170000000000 0.073868130146
168.180000000000 0.073877459749
168.190000000000 0.073886789074
168.200000000000 0.073896118122
168.210000000000 0.073905446892
168.220000000000 0.073914775385
168.230000000000 0.073924103601
168.240000000000 0.073933431539
168.250000000000 0.073942759200
168.260000000000 0.073952086583
168.270000000000 0.073961413689
168.280000000000 0.073970740517
168.290000000000 0.073980067068
168.300000000000 0.073989393342
168.310000000000 0.073998719339
168.320000000000 0.074008045058
168.330000000000 0.074017370500
168.340000000000 0.074026695665
168.350000000000 0.074036020552
168.360000000000 0.074045345163
168.370000000000 0.074054669496
168.380000000000 0.074063993551
168.390000000000 0.074073317330
168.400000000000 0.074082640832
168.410000000000 0.074091964056
168.420000000000 0.074101287003
168.430000000000 0.074110609673
168.440000000000 0.074119932066
168.450000000000 0.074129254182
168.460000000000 0.074138576021
168.470000000000 0.074147897583
168.480000000000 0.074157218867
168.490000000000 0.074166539875
168.500000000000 0.074175860606
168.510000000000 0.074185181059
168.520000000000 0.074194501236
168.530000000000 0.074203821136
168.540000000000 0.074213140759
168.550000000000 0.074222460105
168.560000000000 0.074231779174
168.570000000000 0.074241097966
168.580000000000 0.074250416481
168.590000000000 0.074259734719
168.600000000000 0.074269052681
168.610000000000 0.074278370365
168.620000000000 0.074287687773
168.630000000000 0.074297004904
168.640000000000 0.074306321758
168.650000000000 0.074315638336
168.660000000000 0.074324954637
168.670000000000 0.074334270661
168.680000000000 0.074343586408
168.690000000000 0.074352901879
168.700000000000 0.074362217072
168.710000000000 0.074371531990
168.720000000000 0.074380846630
168.730000000000 0.074390160994
168.740000000000 0.074399475081
168.750000000000 0.074408788892
168.760000000000 0.074418102426
168.770000000000 0.074427415684
168.780000000000 0.074436728665
168.790000000000 0.074446041369
168.800000000000 0.074455353797
168.810000000000 0.074464665948
168.820000000000 0.074473977823
168.830000000000 0.074483289421
168.840000000000 0.074492600743
168.850000000000 0.074501911789
168.860000000000 0.074511222558
168.870000000000 0.074520533050
168.880000000000 0.074529843267
168.890000000000 0.074539153206
168.900000000000 0.074548462870
168.910000000000 0.074557772257
168.920000000000 0.074567081368
168.930000000000 0.074576390202
168.940000000000 0.074585698760
168.950000000000 0.074595007042
168.960000000000 0.074604315048
168.970000000000 0.074613622777
168.980000000000 0.074622930230
168.990000000000 0.074632237407
169.000000000000 0.074641544307
169.010000000000 0.074650850932
169.020000000000 0.074660157280
169.030000000000 0.074669463352
169.040000000000 0.074678769148
169.050000000000 0.074688074668
169.060000000000 0.074697379911
169.070000000000 0.074706684879
169.080000000000 0.074715989570
169.090000000000 0.074725293986
169.100000000000 0.074734598125
169.110000000000 0.074743901989
169.120000000000 0.074753205576
169.130000000000 0.074762508887
169.140000000000 0.074771811922
169.150000000000 0.074781114682
169.160000000000 0.074790417165
169.170000000000 0.074799719373
169.180000000000 0.074809021304
169.190000000000 0.074818322960
169.200000000000 0.074827624339
169.210000000000 0.074836925443
169.220000000000 0.074846226271
169.230000000000 0.074855526823
169.240000000000 0.074864827099
169.250000000000 0.074874127100
169.260000000000 0.074883426825
169.270000000000 0.074892726273
169.280000000000 0.074902025447
169.290000000000 0.074911324344
169.300000000000 0.074920622965
169.310000000000 0.074929921311
169.320000000000 0.074939219382
169.330000000000 0.074948517176
169.340000000000 0.074957814695
169.350000000000 0.074967111938
169.360000000000 0.074976408906
169.370000000000 0.074985705597
169.380000000000 0.074995002014
169.390000000000 0.075004298154
169.400000000000 0.075013594020
169.410000000000 0.075022889609
169.420000000000 0.075032184923
169.430000000000 0.075041479962
169.440000000000 0.075050774725
169.450000000000 0.075060069212
169.460000000000 0.075069363424
169.470000000000 0.075078657360
169.480000000000 0.075087951022
169.490000000000 0.075097244407
169.500000000000 0.075106537517
169.510000000000 0.075115830352
169.520000000000 0.075125122912
169.530000000000 0.075134415196
169.540000000000 0.075143707204
169.550000000000 0.075152998938
169.560000000000 0.075162290396
169.570000000000 0.075171581578
169.580000000000 0.075180872486
169.590000000000 0.075190163118
169.600000000000 0.075199453475
169.610000000000 0.075208743556
169.620000000000 0.075218033363
169.630000000000 0.075227322894
169.640000000000 0.075236612150
169.650000000000 0.075245901130
169.660000000000 0.075255189836
169.670000000000 0.075264478267
169.680000000000 0.075273766422
169.690000000000 0.075283054302
169.700000000000 0.075292341907
169.710000000000 0.075301629237
169.720000000000 0.075310916292
169.730000000000 0.075320203072
169.740000000000 0.075329489577
169.750000000000 0.075338775807
169.760000000000 0.075348061761
169.770000000000 0.075357347441
169.780000000000 0.075366632846
169.790000000000 0.075375917976
169.800000000000 0.075385202831
169.810000000000 0.075394487411
169.820000000000 0.075403771716
169.830000000000 0.075413055746
169.840000000000 0.075422339501
169.850000000000 0.075431622982
169.860000000000 0.075440906187
169.870000000000 0.075450189118
169.880000000000 0.075459471774
169.890000000000 0.075468754155
169.900000000000 0.075478036261
169.910000000000 0.075487318093
169.920000000000 0.075496599649
169.930000000000 0.075505880931
169.940000000000 0.075515161939
169.950000000000 0.075524442671
169.960000000000 0.075533723129
169.970000000000 0.075543003312
169.980000000000 0.075552283221
169.990000000000 0.075561562855
170.000000000000 0.075570842214
170.010000000000 0.075580121299
170.020000000000 0.075589400109
170.030000000000 0.075598678644
170.040000000000 0.075607956905
170.050000000000 0.075617234891
170.060000000000 0.075626512603
170.070000000000 0.075635790040
170.080000000000 0.075645067203
170.090000000000 0.075654344091
170.100000000000 0.075663620705
170.110000000000 0.075672897044
170.120000000000 0.075682173109
170.130000000000 0.075691448900
170.140000000000 0.075700724416
170.150000000000 0.075709999657
170.160000000000 0.075719274624
170.170000000000 0.075728549317
170.180000000000 0.075737823736
170.190000000000 0.075747097880
170.200000000000 0.075756371750
170.210000000000 0.075765645345
170.220000000000 0.075774918667
170.230000000000 0.075784191714
170.240000000000 0.075793464486
170.250000000000 0.075802736985
170.260000000000 0.075812009209
170.270000000000 0.075821281159
170.280000000000 0.075830552835
170.290000000000 0.075839824237
170.300000000000 0.075849095364
170.310000000000 0.075858366218
170.320000000000 0.075867636797
170.330000000000 0.075876907102
170.340000000000 0.075886177133
170.350000000000 0.075895446890
170.360000000000 0.075904716373
170.370000000000 0.075913985582
170.380000000000 0.075923254516
170.390000000000 0.075932523177
170.400000000000 0.075941791564
170.410000000000 0.075951059677
170.420000000000 0.075960327516
170.430000000000 0.075969595080
170.440000000000 0.075978862371
170.450000000000 0.075988129388
170.460000000000 0.075997396131
170.470000000000 0.076006662600
170.480000000000 0.076015928796
170.490000000000 0.076025194717
170.500000000000 0.076034460364
170.510000000000 0.076043725738
170.520000000000 0.076052990838
170.530000000000 0.076062255664
170.540000000000 0.076071520216
170.550000000000 0.076080784495
170.560000000000 0.076090048500
170.570000000000 0.076099312231
170.580000000000 0.076108575688
170.590000000000 0.076117838872
170.600000000000 0.076127101781
170.610000000000 0.076136364418
170.620000000000 0.076145626780
170.630000000000 0.076154888869
170.640000000000 0.076164150684
170.650000000000 0.076173412226
170.660000000000 0.076182673494
170.670000000000 0.076191934489
170.680000000000 0.076201195209
170.690000000000 0.076210455657
170.700000000000 0.076219715831
170.710000000000 0.076228975731
170.720000000000 0.076238235358
170.730000000000 0.076247494711
170.740000000000 0.076256753791
170.750000000000 0.076266012597
170.760000000000 0.076275271130
170.770000000000 0.076284529389
170.780000000000 0.076293787375
170.790000000000 0.076303045088
170.800000000000 0.076312302527
170.810000000000 0.076321559693
170.820000000000 0.076330816586
170.830000000000 0.076340073205
170.840000000000 0.076349329551
170.850000000000 0.076358585623
170.860000000000 0.076367841423
170.870000000000 0.076377096949
170.880000000000 0.076386352201
170.890000000000 0.076395607181
170.900000000000 0.076404861887
170.910000000000 0.076414116320
170.920000000000 0.076423370480
170.930000000000 0.076432624367
170.940000000000 0.076441877980
170.950000000000 0.076451131321
170.960000000000 0.076460384388
170.970000000000 0.076469637182
170.980000000000 0.076478889703
170.990000000000 0.076488141951
171.000000000000 0.076497393926
171.010000000000 0.076506645628
171.020000000000 0.076515897056
171.030000000000 0.076525148212
171.040000000000 0.076534399095
171.050000000000 0.076543649705
171.060000000000 0.076552900041
171.070000000000 0.076562150105
171.080000000000 0.076571399896
171.090000000000 0.076580649414
171.100000000000 0.076589898659
171.110000000000 0.076599147631
171.120000000000 0.076608396330
171.130000000000 0.076617644757
171.140000000000 0.076626892910
171.150000000000 0.076636140791
171.160000000000 0.076645388398
171.170000000000 0.076654635733
171.180000000000 0.076663882796
171.190000000000 0.076673129585
171.200000000000 0.076682376102
171.210000000000 0.076691622346
171.220000000000 0.076700868317
171.230000000000 0.076710114015
171.240000000000 0.076719359441
171.250000000000 0.076728604594
171.260000000000 0.076737849475
171.270000000000 0.076747094082
171.280000000000 0.076756338418
171.290000000000 0.076765582480
171.300000000000 0.076774826270
171.310000000000 0.076784069787
171.320000000000 0.076793313032
171.330000000000 0.076802556004
171.340000000000 0.076811798704
171.350000000000 0.076821041131
171.360000000000 0.076830283286
171.370000000000 0.076839525168
171.380000000000 0.076848766777
171.390000000000 0.076858008114
171.400000000000 0.076867249179
171.410000000000 0.076876489971
171.420000000000 0.076885730491
171.430000000000 0.076894970739
171.440000000000 0.076904210714
171.450000000000 0.076913450416
171.460000000000 0.076922689847
171.470000000000 0.076931929005
171.480000000000 0.076941167890
171.490000000000 0.076950406503
171.500000000000 0.076959644844
171.510000000000 0.076968882913
171.520000000000 0.076978120710
171.530000000000 0.076987358234
171.540000000000 0.076996595486
171.550000000000 0.077005832466
171.560000000000 0.077015069173
171.570000000000 0.077024305608
171.580000000000 0.077033541772
171.590000000000 0.077042777663
171.600000000000 0.077052013282
171.610000000000 0.077061248628
171.620000000000 0.077070483703
171.630000000000 0.077079718506
171.640000000000 0.077088953036
171.650000000000 0.077098187294
171.660000000000 0.077107421281
171.670000000000 0.077116654995
171.680000000000 0.077125888437
171.690000000000 0.077135121608
171.700000000000 0.077144354506
171.710000000000 0.077153587132
171.720000000000 0.077162819487
171.730000000000 0.077172051569
171.740000000000 0.077181283379
171.750000000000 0.077190514918
171.760000000000 0.077199746185
171.770000000000 0.077208977180
171.780000000000 0.077218207902
171.790000000000 0.077227438354
171.800000000000 0.077236668533
171.810000000000 0.077245898440
171.820000000000 0.077255128076
171.830000000000 0.077264357440
171.840000000000 0.077273586532
171.850000000000 0.077282815352
171.860000000000 0.077292043901
171.870000000000 0.077301272177
171.880000000000 0.077310500183
171.890000000000 0.077319727916
171.900000000000 0.077328955378
171.910000000000 0.077338182568
171.920000000000 0.077347409486
171.930000000000 0.077356636133
171.940000000000 0.077365862508
171.950000000000 0.077375088612
171.960000000000 0.077384314444
171.970000000000 0.077393540004
171.980000000000 0.077402765293
171.990000000000 0.077411990310
172.000000000000 0.077421215056
172.010000000000 0.077430439530
172.020000000000 0.077439663733
172.030000000000 0.077448887664
172.040000000000 0.077458111324
172.050000000000 0.077467334713
172.060000000000 0.077476557830
172.070000000000 0.077485780675
172.080000000000 0.077495003249
172.090000000000 0.077504225552
172.100000000000 0.077513447583
172.110000000000 0.077522669343
172.120000000000 0.077531890832
172.130000000000 0.077541112049
172.140000000000 0.077550332995
172.150000000000 0.077559553670
172.160000000000 0.077568774073
172.170000000000 0.077577994205
172.180000000000 0.077587214066
172.190000000000 0.077596433656
172.200000000000 0.077605652975
172.210000000000 0.077614872022
172.220000000000 0.077624090798
172.230000000000 0.077633309303
172.240000000000 0.077642527536
172.250000000000 0.077651745499
172.260000000000 0.077660963190
172.270000000000 0.077670180611
172.280000000000 0.077679397760
172.290000000000 0.077688614638
172.300000000000 0.077697831245
172.310000000000 0.077707047581
172.320000000000 0.077716263646
172.330000000000 0.077725479440
172.340000000000 0.077734694963
172.350000000000 0.077743910215
172.360000000000 0.077753125196
172.370000000000 0.077762339906
172.380000000000 0.077771554345
172.390000000000 0.077780768514
172.400000000000 0.077789982411
172.410000000000 0.077799196037
172.420000000000 0.077808409393
172.430000000000 0.077817622477
172.440000000000 0.077826835291
172.450000000000 0.077836047834
172.460000000000 0.077845260106
172.470000000000 0.077854472107
172.480000000000 0.077863683838
172.490000000000 0.077872895297
172.500000000000 0.077882106486
172.510000000000 0.077891317405
172.520000000000 0.077900528052
172.530000000000 0.077909738429
172.540000000000 0.077918948535
172.550000000000 0.077928158370
172.560000000000 0.077937367935
172.570000000000 0.077946577229
172.580000000000 0.077955786252
172.590000000000 0.077964995005
172.600000000000 0.077974203487
172.610000000000 0.077983411699
172.620000000000 0.077992619640
172.630000000000 0.078001827310
172.640000000000 0.078011034710
172.650000000000 0.078020241840
172.660000000000 0.078029448699
172.670000000000 0.078038655287
172.680000000000 0.078047861605
172.690000000000 0.078057067652
172.700000000000 0.078066273429
172.710000000000 0.078075478936
172.720000000000 0.078084684172
172.730000000000 0.078093889137
172.740000000000 0.078103093833
172.750000000000 0.078112298257
172.760000000000 0.078121502412
172.770000000000 0.078130706296
172.780000000000 0.078139909910
172.790000000000 0.078149113254
172.800000000000 0.078158316327
172.810000000000 0.078167519130
172.820000000000 0.078176721662
172.830000000000 0.078185923925
172.840000000000 0.078195125917
172.850000000000 0.078204327639
172.860000000000 0.078213529090
172.870000000000 0.078222730272
172.880000000000 0.078231931183
172.890000000000 0.078241131824
172.900000000000 0.078250332195
172.910000000000 0.078259532296
172.920000000000 0.078268732127
172.930000000000 0.078277931688
172.940000000000 0.078287130978
172.950000000000 0.078296329999
172.960000000000 0.078305528749
172.970000000000 0.078314727230
172.980000000000 0.078323925440
172.990000000000 0.078333123380
173.000000000000 0.078342321051
173.010000000000 0.078351518451
173.020000000000 0.078360715581
173.030000000000 0.078369912442
173.040000000000 0.078379109032
173.050000000000 0.078388305353
173.060000000000 0.078397501404
173.070000000000 0.078406697184
173.080000000000 0.078415892695
173.090000000000 0.078425087936
173.100000000000 0.078434282907
173.110000000000 0.078443477609
173.120000000000 0.078452672040
173.130000000000 0.078461866202
173.140000000000 0.078471060094
173.150000000000 0.078480253716
173.160000000000 0.078489447069
173.170000000000 0.078498640151
173.180000000000 0.078507832964
173.190000000000 0.078517025507
173.200000000000 0.078526217781
173.210000000000 0.078535409785
173.220000000000 0.078544601519
173.230000000000 0.078553792984
173.240000000000 0.078562984178
173.250000000000 0.078572175104
173.260000000000 0.078581365759
173.270000000000 0.078590556145
173.280000000000 0.078599746262
173.290000000000 0.078608936109
173.300000000000 0.078618125686
173.310000000000 0.078627314994
173.320000000000 0.078636504033
173.330000000000 0.078645692802
173.340000000000 0.078654881301
173.350000000000 0.078664069531
173.360000000000 0.078673257491
173.370000000000 0.078682445182
173.380000000000 0.078691632604
173.390000000000 0.078700819756
173.400000000000 0.078710006639
173.410000000000 0.078719193252
173.420000000000 0.078728379597
173.430000000000 0.078737565671
173.440000000000 0.078746751477
173.450000000000 0.078755937013
173.460000000000 0.078765122279
173.470000000000 0.078774307277
173.480000000000 0.078783492005
173.490000000000 0.078792676464
173.500000000000 0.078801860654
173.510000000000 0.078811044574
173.520000000000 0.078820228226
173.530000000000 0.078829411608
173.540000000000 0.078838594721
173.550000000000 0.078847777564
173.560000000000 0.078856960139
173.570000000000 0.078866142444
173.580000000000 0.078875324481
173.590000000000 0.078884506248
173.600000000000 0.078893687746
173.610000000000 0.078902868975
173.620000000000 0.078912049935
173.630000000000 0.078921230626
173.640000000000 0.078930411048
173.650000000000 0.078939591201
173.660000000000 0.078948771085
173.670000000000 0.078957950700
173.680000000000 0.078967130046
173.690000000000 0.078976309123
173.700000000000 0.078985487931
173.710000000000 0.078994666470
173.720000000000 0.079003844740
173.730000000000 0.079013022742
173.740000000000 0.079022200474
173.750000000000 0.079031377938
173.760000000000 0.079040555132
173.770000000000 0.079049732058
173.780000000000 0.079058908716
173.790000000000 0.079068085104
173.800000000000 0.079077261223
173.810000000000 0.079086437074
173.820000000000 0.079095612656
173.830000000000 0.079104787969
173.840000000000 0.079113963014
173.850000000000 0.079123137790
173.860000000000 0.079132312297
173.870000000000 0.079141486535
173.880000000000 0.079150660505
173.890000000000 0.079159834206
173.900000000000 0.079169007638
173.910000000000 0.079178180802
173.920000000000 0.079187353697
173.930000000000 0.079196526324
173.940000000000 0.079205698682
173.950000000000 0.079214870772
173.960000000000 0.079224042593
173.970000000000 0.079233214145
173.980000000000 0.079242385429
173.990000000000 0.079251556444
174.000000000000 0.079260727191
174.010000000000 0.079269897670
174.020000000000 0.079279067880
174.030000000000 0.079288237821
174.040000000000 0.079297407494
174.050000000000 0.079306576899
174.060000000000 0.079315746035
174.070000000000 0.079324914903
174.080000000000 0.079334083503
174.090000000000 0.079343251834
174.100000000000 0.079352419897
174.110000000000 0.079361587691
174.120000000000 0.079370755218
174.130000000000 0.079379922475
174.140000000000 0.079389089465
174.150000000000 0.079398256187
174.160000000000 0.079407422640
174.170000000000 0.079416588825
174.180000000000 0.079425754741
174.190000000000 0.079434920390
174.200000000000 0.079444085770
174.210000000000 0.079453250882
174.220000000000 0.079462415726
174.230000000000 0.079471580302
174.240000000000 0.079480744610
174.250000000000 0.079489908650
174.260000000000 0.079499072421
174.270000000000 0.079508235924
174.280000000000 0.079517399160
174.290000000000 0.079526562127
174.300000000000 0.079535724826
174.310000000000 0.079544887258
174.320000000000 0.079554049421
174.330000000000 0.079563211316
174.340000000000 0.079572372943
174.350000000000 0.079581534303
174.360000000000 0.079590695394
174.370000000000 0.079599856218
174.380000000000 0.079609016773
174.390000000000 0.079618177061
174.400000000000 0.079627337081
174.410000000000 0.079636496832
174.420000000000 0.079645656316
174.430000000000 0.079654815533
174.440000000000 0.079663974481
174.450000000000 0.079673133161
174.460000000000 0.079682291574
174.470000000000 0.079691449719
174.480000000000 0.079700607596
174.490000000000 0.079709765206
174.500000000000 0.079718922547
174.510000000000 0.079728079621
174.520000000000 0.079737236428
174.530000000000 0.079746392966
174.540000000000 0.079755549237
174.550000000000 0.079764705240
174.560000000000 0.079773860976
174.570000000000 0.079783016444
174.580000000000 0.079792171644
174.590000000000 0.079801326577
174.600000000000 0.079810481242
174.610000000000 0.079819635640
174.620000000000 0.079828789770
174.630000000000 0.079837943632
174.640000000000 0.079847097227
174.650000000000 0.079856250555
174.660000000000 0.079865403615
174.670000000000 0.079874556407
174.680000000000 0.079883708932
174.690000000000 0.079892861189
174.700000000000 0.079902013180
174.710000000000 0.079911164902
174.720000000000 0.079920316358
174.730000000000 0.079929467545
174.740000000000 0.079938618466
174.750000000000 0.079947769119
174.760000000000 0.079956919505
174.770000000000 0.079966069623
174.780000000000 0.079975219474
174.790000000000 0.079984369058
174.800000000000 0.079993518375
174.810000000000 0.080002667424
174.820000000000 0.080011816206
174.830000000000 0.080020964721
174.840000000000 0.080030112968
174.850000000000 0.080039260949
174.860000000000 0.080048408662
174.870000000000 0.080057556108
174.880000000000 0.080066703286
174.890000000000 0.080075850198
174.900000000000 0.080084996842
174.910000000000 0.080094143220
174.920000000000 0.080103289330
174.930000000000 0.080112435173
174.940000000000 0.080121580749
174.950000000000 0.080130726058
174.960000000000 0.080139871100
174.970000000000 0.080149015875
174.980000000000 0.080158160383
174.990000000000 0.080167304624
175.000000000000 0.080176448598
175.010000000000 0.080185592305
175.020000000000 0.080194735745
175.030000000000 0.080203878918
175.040000000000 0.080213021824
175.050000000000 0.080222164463
175.060000000000 0.080231306835
175.070000000000 0.080240448940
175.080000000000 0.080249590779
175.090000000000 0.080258732351
175.100000000000 0.080267873655
175.110000000000 0.080277014693
175.120000000000 0.080286155464
175.130000000000 0.080295295969
175.140000000000 0.080304436206
175.150000000000 0.080313576177
175.160000000000 0.080322715881
175.170000000000 0.080331855319
175.180000000000 0.080340994489
175.190000000000 0.080350133393
175.200000000000 0.080359272030
175.210000000000 0.080368410401
175.220000000000 0.080377548505
175.230000000000 0.080386686342
175.240000000000 0.080395823912
175.250000000000 0.080404961216
175.260000000000 0.080414098254
175.270000000000 0.080423235024
175.280000000000 0.080432371529
175.290000000000 0.080441507766
175.300000000000 0.080450643737
175.310000000000 0.080459779442
175.320000000000 0.080468914880
175.330000000000 0.080478050051
175.340000000000 0.080487184956
175.350000000000 0.080496319595
175.360000000000 0.080505453967
175.370000000000 0.080514588073
175.380000000000 0.080523721912
175.390000000000 0.080532855485
175.400000000000 0.080541988791
175.410000000000 0.080551121831
175.420000000000 0.080560254605
175.430000000000 0.080569387112
175.440000000000 0.080578519353
175.450000000000 0.080587651328
175.460000000000 0.080596783036
175.470000000000 0.080605914478
175.480000000000 0.080615045654
175.490000000000 0.080624176564
175.500000000000 0.080633307207
175.510000000000 0.080642437584
175.520000000000 0.080651567695
175.530000000000 0.080660697540
175.540000000000 0.080669827118
175.550000000000 0.080678956430
175.560000000000 0.080688085476
175.570000000000 0.080697214256
175.580000000000 0.080706342770
175.590000000000 0.080715471018
175.600000000000 0.080724598999
175.610000000000 0.080733726715
175.620000000000 0.080742854164
175.630000000000 0.080751981348
175.640000000000 0.080761108265
175.650000000000 0.080770234916
175.660000000000 0.080779361302
175.670000000000 0.080788487421
175.680000000000 0.080797613274
175.690000000000 0.080806738862
175.700000000000 0.080815864183
175.710000000000 0.080824989239
175.720000000000 0.080834114028
175.730000000000 0.080843238552
175.740000000000 0.080852362810
175.750000000000 0.080861486802
175.760000000000 0.080870610528
175.770000000000 0.080879733988
175.780000000000 0.080888857182
175.790000000000 0.080897980111
175.800000000000 0.080907102773
175.810000000000 0.080916225170
175.820000000000 0.080925347301
175.830000000000 0.080934469167
175.840000000000 0.080943590766
175.850000000000 0.080952712100
175.860000000000 0.080961833168
175.870000000000 0.080970953971
175.880000000000 0.080980074508
175.890000000000 0.080989194779
175.900000000000 0.080998314784
175.910000000000 0.081007434524
175.920000000000 0.081016553998
175.930000000000 0.081025673207
175.940000000000 0.081034792150
175.950000000000 0.081043910827
175.960000000000 0.081053029239
175.970000000000 0.081062147385
175.980000000000 0.081071265266
175.990000000000 0.081080382881
176.000000000000 0.081089500231
176.010000000000 0.081098617315
176.020000000000 0.081107734134
176.030000000000 0.081116850687
176.040000000000 0.081125966975
176.050000000000 0.081135082997
176.060000000000 0.081144198754
176.070000000000 0.081153314246
176.080000000000 0.081162429472
176.090000000000 0.081171544432
176.100000000000 0.081180659128
176.110000000000 0.081189773558
176.120000000000 0.081198887723
176.130000000000 0.081208001622
176.140000000000 0.081217115256
176.150000000000 0.081226228625
176.160000000000 0.081235341728
176.170000000000 0.081244454567
176.180000000000 0.081253567140
176.190000000000 0.081262679448
176.200000000000 0.081271791490
176.210000000000 0.081280903267
176.220000000000 0.081290014780
176.230000000000 0.081299126027
176.240000000000 0.081308237009
176.250000000000 0.081317347725
176.260000000000 0.081326458177
176.270000000000 0.081335568363
176.280000000000 0.081344678285
176.290000000000 0.081353787941
176.300000000000 0.081362897332
176.310000000000 0.081372006458
176.320000000000 0.081381115319
176.330000000000 0.081390223916
176.340000000000 0.081399332247
176.350000000000 0.081408440313
176.360000000000 0.081417548114
176.370000000000 0.081426655650
176.380000000000 0.081435762921
176.390000000000 0.081444869927
176.400000000000 0.081453976669
176.410000000000 0.081463083145
176.420000000000 0.081472189357
176.430000000000 0.081481295303
176.440000000000 0.081490400985
176.450000000000 0.081499506402
176.460000000000 0.081508611554
176.470000000000 0.081517716441
176.480000000000 0.081526821064
176.490000000000 0.081535925422
176.500000000000 0.081545029515
176.510000000000 0.081554133343
176.520000000000 0.081563236906
176.530000000000 0.081572340205
176.540000000000 0.081581443239
176.550000000000 0.081590546008
176.560000000000 0.081599648513
176.570000000000 0.081608750752
176.580000000000 0.081617852728
176.590000000000 0.081626954438
176.600000000000 0.081636055884
176.610000000000 0.081645157066
176.620000000000 0.081654257982
176.630000000000 0.081663358635
176.640000000000 0.081672459022
176.650000000000 0.081681559145
176.660000000000 0.081690659004
176.670000000000 0.081699758598
176.680000000000 0.081708857927
176.690000000000 0.081717956992
176.700000000000 0.081727055792
176.710000000000 0.081736154328
176.720000000000 0.081745252600
176.730000000000 0.081754350607
176.740000000000 0.081763448350
176.750000000000 0.081772545828
176.760000000000 0.081781643042
176.770000000000 0.081790739991
176.780000000000 0.081799836677
176.790000000000 0.081808933097
176.800000000000 0.081818029254
176.810000000000 0.081827125146
176.820000000000 0.081836220774
176.830000000000 0.081845316137
176.840000000000 0.081854411236
176.850000000000 0.081863506071
176.860000000000 0.081872600642
176.870000000000 0.081881694949
176.880000000000 0.081890788991
176.890000000000 0.081899882769
176.900000000000 0.081908976283
176.910000000000 0.081918069533
176.920000000000 0.081927162518
176.930000000000 0.081936255239
176.940000000000 0.081945347697
176.950000000000 0.081954439890
176.960000000000 0.081963531819
176.970000000000 0.081972623484
176.980000000000 0.081981714885
176.990000000000 0.081990806022
177.000000000000 0.081999896894
177.010000000000 0.082008987503
177.020000000000 0.082018077848
177.030000000000 0.082027167928
177.040000000000 0.082036257745
177.050000000000 0.082045347298
177.060000000000 0.082054436587
177.070000000000 0.082063525612
177.080000000000 0.082072614373
177.090000000000 0.082081702870
177.100000000000 0.082090791103
177.110000000000 0.082099879072
177.120000000000 0.082108966777
177.130000000000 0.082118054219
177.140000000000 0.082127141396
177.150000000000 0.082136228310
177.160000000000 0.082145314960
177.170000000000 0.082154401346
177.180000000000 0.082163487469
177.190000000000 0.082172573328
177.200000000000 0.082181658922
177.210000000000 0.082190744254
177.220000000000 0.082199829321
177.230000000000 0.082208914125
177.240000000000 0.082217998665
177.250000000000 0.082227082941
177.260000000000 0.082236166954
177.270000000000 0.082245250703
177.280000000000 0.082254334188
177.290000000000 0.082263417410
177.300000000000 0.082272500368
177.310000000000 0.082281583063
177.320000000000 0.082290665494
177.330000000000 0.082299747661
177.340000000000 0.082308829565
177.350000000000 0.082317911206
177.360000000000 0.082326992582
177.370000000000 0.082336073696
177.380000000000 0.082345154546
177.390000000000 0.082354235132
177.400000000000 0.082363315455
177.410000000000 0.082372395514
177.420000000000 0.082381475310
177.430000000000 0.082390554843
177.440000000000 0.082399634112
177.450000000000 0.082408713118
177.460000000000 0.082417791860
177.470000000000 0.082426870339
177.480000000000 0.082435948555
177.490000000000 0.082445026507
177.500000000000 0.082454104196
177.510000000000 0.082463181622
177.520000000000 0.082472258784
177.530000000000 0.082481335684
177.540000000000 0.082490412320
177.550000000000 0.082499488692
177.560000000000 0.082508564802
177.570000000000 0.082517640648
177.580000000000 0.082526716231
177.590000000000 0.082535791551
177.600000000000 0.082544866607
177.610000000000 0.082553941401
177.620000000000 0.082563015931
177.630000000000 0.082572090198
177.640000000000 0.082581164203
177.650000000000 0.082590237944
177.660000000000 0.082599311422
177.670000000000 0.082608384636
177.680000000000 0.082617457588
177.690000000000 0.082626530277
177.700000000000 0.082635602703
177.710000000000 0.082644674865
177.720000000000 0.082653746765
177.730000000000 0.082662818402
177.740000000000 0.082671889775
177.750000000000 0.082680960886
177.760000000000 0.082690031734
177.770000000000 0.082699102319
177.780000000000 0.082708172641
177.790000000000 0.082717242700
177.800000000000 0.082726312496
177.810000000000 0.082735382030
177.820000000000 0.082744451300
177.830000000000 0.082753520308
177.840000000000 0.082762589053
177.850000000000 0.082771657535
177.860000000000 0.082780725754
177.870000000000 0.082789793710
177.880000000000 0.082798861404
177.890000000000 0.082807928835
177.900000000000 0.082816996003
177.910000000000 0.082826062909
177.920000000000 0.082835129551
177.930000000000 0.082844195931
177.940000000000 0.082853262049
177.950000000000 0.082862327903
177.960000000000 0.082871393495
177.970000000000 0.082880458825
177.980000000000 0.082889523892
177.990000000000 0.082898588696
178.000000000000 0.082907653237
178.010000000000 0.082916717516
178.020000000000 0.082925781533
178.030000000000 0.082934845287
178.040000000000 0.082943908778
178.050000000000 0.082952972007
178.060000000000 0.082962034973
178.070000000000 0.082971097677
178.080000000000 0.082980160118
178.090000000000 0.082989222297
178.100000000000 0.082998284213
178.110000000000 0.083007345867
178.120000000000 0.083016407259
178.130000000000 0.083025468388
178.140000000000 0.083034529255
178.150000000000 0.083043589859
178.160000000000 0.083052650201
178.170000000000 0.083061710281
178.180000000000 0.083070770098
178.190000000000 0.083079829653
178.200000000000 0.083088888946
178.210000000000 0.083097947976
178.220000000000 0.083107006744
178.230000000000 0.083116065250
178.240000000000 0.083125123494
178.250000000000 0.083134181475
178.260000000000 0.083143239194
178.270000000000 0.083152296651
178.280000000000 0.083161353846
178.290000000000 0.083170410779
178.300000000000 0.083179467449
178.310000000000 0.083188523857
178.320000000000 0.083197580003
178.330000000000 0.083206635887
178.340000000000 0.083215691509
178.350000000000 0.083224746869
178.360000000000 0.083233801967
178.370000000000 0.083242856803
178.380000000000 0.083251911376
178.390000000000 0.083260965688
178.400000000000 0.083270019737
178.410000000000 0.083279073525
178.420000000000 0.083288127050
178.430000000000 0.083297180314
178.440000000000 0.083306233316
178.450000000000 0.083315286055
178.460000000000 0.083324338533
178.470000000000 0.083333390749
178.480000000000 0.083342442703
178.490000000000 0.083351494395
178.500000000000 0.083360545825
178.510000000000 0.083369596993
178.520000000000 0.083378647900
178.530000000000 0.083387698544
178.540000000000 0.083396748927
178.550000000000 0.083405799048
178.560000000000 0.083414848907
178.570000000000 0.083423898505
178.580000000000 0.083432947840
178.590000000000 0.083441996914
178.600000000000 0.083451045726
178.610000000000 0.083460094277
178.620000000000 0.083469142566
178.630000000000 0.083478190593
178.640000000000 0.083487238358
178.650000000000 0.083496285862
178.660000000000 0.083505333104
178.670000000000 0.083514380084
178.680000000000 0.083523426803
178.690000000000 0.083532473260
178.700000000000 0.083541519456
178.710000000000 0.083550565390
178.720000000000 0.083559611063
178.730000000000 0.083568656474
178.740000000000 0.083577701623
178.750000000000 0.083586746511
178.760000000000 0.083595791137
178.770000000000 0.083604835502
178.780000000000 0.083613879606
178.790000000000 0.083622923448
178.800000000000 0.083631967028
178.810000000000 0.083641010347
178.820000000000 0.083650053405
178.830000000000 0.083659096201
178.840000000000 0.083668138736
178.850000000000 0.083677181010
178.860000000000 0.083686223022
178.870000000000 0.083695264773
178.880000000000 0.083704306262
178.890000000000 0.083713347490
178.900000000000 0.083722388457
178.910000000000 0.083731429163
178.920000000000 0.083740469607
178.930000000000 0.083749509790
178.940000000000 0.083758549712
178.950000000000 0.083767589372
178.960000000000 0.083776628772
178.970000000000 0.083785667910
178.980000000000 0.083794706787
178.990000000000 0.083803745402
179.000000000000 0.083812783757
179.010000000000 0.083821821850
179.020000000000 0.083830859683
179.030000000000 0.083839897254
179.040000000000 0.083848934564
179.050000000000 0.083857971613
179.060000000000 0.083867008401
179.070000000000 0.083876044928
179.080000000000 0.083885081194
179.090000000000 0.083894117199
179.100000000000 0.083903152942
179.110000000000 0.083912188425
179.120000000000 0.083921223647
179.130000000000 0.083930258608
179.140000000000 0.083939293308
179.150000000000 0.083948327746
179.160000000000 0.083957361924
179.170000000000 0.083966395841
179.180000000000 0.083975429498
179.190000000000 0.083984462893
179.200000000000 0.083993496027
179.210000000000 0.084002528901
179.220000000000 0.084011561513
179.230000000000 0.084020593865
179.240000000000 0.084029625956
179.250000000000 0.084038657787
179.260000000000 0.084047689356
179.270000000000 0.084056720665
179.280000000000 0.084065751713
179.290000000000 0.084074782500
179.300000000000 0.084083813026
179.310000000000 0.084092843292
179.320000000000 0.084101873297
179.330000000000 0.084110903041
179.340000000000 0.084119932525
179.350000000000 0.084128961748
179.360000000000 0.084137990710
179.370000000000 0.084147019412
179.380000000000 0.084156047853
179.390000000000 0.084165076033
179.400000000000 0.084174103953
179.410000000000 0.084183131612
179.420000000000 0.084192159011
179.430000000000 0.084201186149
179.440000000000 0.084210213027
179.450000000000 0.084219239644
179.460000000000 0.084228266001
179.470000000000 0.084237292097
179.480000000000 0.084246317932
179.490000000000 0.084255343508
179.500000000000 0.084264368822
179.510000000000 0.084273393877
179.520000000000 0.084282418670
179.530000000000 0.084291443204
179.540000000000 0.084300467477
179.550000000000 0.084309491490
179.560000000000 0.084318515242
179.570000000000 0.084327538734
179.580000000000 0.084336561966
179.590000000000 0.084345584937
179.600000000000 0.084354607648
179.610000000000 0.084363630099
179.620000000000 0.084372652289
179.630000000000 0.084381674219
179.640000000000 0.084390695889
179.650000000000 0.084399717299
179.660000000000 0.084408738449
179.670000000000 0.084417759338
179.680000000000 0.084426779967
179.690000000000 0.084435800336
179.700000000000 0.084444820445
179.710000000000 0.084453840293
179.720000000000 0.084462859882
179.730000000000 0.084471879210
179.740000000000 0.084480898278
179.750000000000 0.084489917086
179.760000000000 0.084498935634
179.770000000000 0.084507953922
179.780000000000 0.084516971950
179.790000000000 0.084525989718
179.800000000000 0.084535007226
179.810000000000 0.084544024474
179.820000000000 0.084553041462
179.830000000000 0.084562058190
179.840000000000 0.084571074657
179.850000000000 0.084580090865
179.860000000000 0.084589106813
179.870000000000 0.084598122502
179.880000000000 0.084607137930
179.890000000000 0.084616153098
179.900000000000 0.084625168006
179.910000000000 0.084634182655
179.920000000000 0.084643197044
179.930000000000 0.084652211173
179.940000000000 0.084661225042
179.950000000000 0.084670238651
179.960000000000 0.084679252000
179.970000000000 0.084688265090
179.980000000000 0.084697277920
179.990000000000 0.084706290490
180.000000000000 0.084715302800
180.010000000000 0.084724314851
180.020000000000 0.084733326642
180.030000000000 0.084742338173
180.040000000000 0.084751349445
180.050000000000 0.084760360456
180.060000000000 0.084769371209
180.070000000000 0.084778381701
180.080000000000 0.084787391934
180.090000000000 0.084796401907
180.100000000000 0.084805411621
180.110000000000 0.084814421075
180.120000000000 0.084823430270
180.130000000000 0.084832439205
180.140000000000 0.084841447880
180.150000000000 0.084850456296
180.160000000000 0.084859464453
180.170000000000 0.084868472350
180.180000000000 0.084877479987
180.190000000000 0.084886487365
180.200000000000 0.084895494484
180.210000000000 0.084904501343
180.220000000000 0.084913507942
180.230000000000 0.084922514283
180.240000000000 0.084931520364
180.250000000000 0.084940526185
180.260000000000 0.084949531747
180.270000000000 0.084958537050
180.280000000000 0.084967542093
180.290000000000 0.084976546877
180.300000000000 0.084985551402
180.310000000000 0.084994555667
180.320000000000 0.085003559673
180.330000000000 0.085012563420
180.340000000000 0.085021566908
180.350000000000 0.085030570136
180.360000000000 0.085039573105
180.370000000000 0.085048575815
180.380000000000 0.085057578266
180.390000000000 0.085066580457
180.400000000000 0.085075582390
180.410000000000 0.085084584063
180.420000000000 0.085093585477
180.430000000000 0.085102586632
180.440000000000 0.085111587527
180.450000000000 0.085120588164
180.460000000000 0.085129588542
180.470000000000 0.085138588660
180.480000000000 0.085147588519
180.490000000000 0.085156588120
180.500000000000 0.085165587461
180.510000000000 0.085174586543
180.520000000000 0.085183585367
180.530000000000 0.085192583931
180.540000000000 0.085201582236
180.550000000000 0.085210580283
180.560000000000 0.085219578070
180.570000000000 0.085228575598
180.580000000000 0.085237572868
180.590000000000 0.085246569879
180.600000000000 0.085255566630
180.610000000000 0.085264563123
180.620000000000 0.085273559357
180.630000000000 0.085282555332
180.640000000000 0.085291551049
180.650000000000 0.085300546506
180.660000000000 0.085309541705
180.670000000000 0.085318536645
180.680000000000 0.085327531326
180.690000000000 0.085336525748
180.700000000000 0.085345519911
180.710000000000 0.085354513816
180.720000000000 0.085363507462
180.730000000000 0.085372500850
180.740000000000 0.085381493978
180.750000000000 0.085390486848
180.760000000000 0.085399479460
180.770000000000 0.085408471812
180.780000000000 0.085417463906
180.790000000000 0.085426455742
180.800000000000 0.085435447318
180.810000000000 0.085444438637
180.820000000000 0.085453429696
180.830000000000 0.085462420497
180.840000000000 0.085471411040
180.850000000000 0.085480401324
180.860000000000 0.085489391349
180.870000000000 0.085498381116
180.880000000000 0.085507370624
180.890000000000 0.085516359874
180.900000000000 0.085525348865
180.910000000000 0.085534337598
180.920000000000 0.085543326073
180.930000000000 0.085552314289
180.940000000000 0.085561302246
180.950000000000 0.085570289946
180.960000000000 0.085579277386
180.970000000000 0.085588264569
180.980000000000 0.085597251493
180.990000000000 0.085606238159
181.000000000000 0.085615224566
181.010000000000 0.085624210715
181.020000000000 0.085633196606
181.030000000000 0.085642182238
181.040000000000 0.085651167613
181.050000000000 0.085660152729
181.060000000000 0.085669137586
181.070000000000 0.085678122186
181.080000000000 0.085687106527
181.090000000000 0.085696090610
181.100000000000 0.085705074435
181.110000000000 0.085714058001
181.120000000000 0.085723041310
181.130000000000 0.085732024360
181.140000000000 0.085741007152
181.150000000000 0.085749989686
181.160000000000 0.085758971962
181.170000000000 0.085767953980
181.180000000000 0.085776935740
181.190000000000 0.085785917242
181.200000000000 0.085794898485
181.210000000000 0.085803879471
181.220000000000 0.085812860198
181.230000000000 0.085821840668
181.240000000000 0.085830820880
181.250000000000 0.085839800833
181.260000000000 0.085848780529
181.270000000000 0.085857759966
181.280000000000 0.085866739146
181.290000000000 0.085875718068
181.300000000000 0.085884696732
181.310000000000 0.085893675138
181.320000000000 0.085902653286
181.330000000000 0.085911631176
181.340000000000 0.085920608808
181.350000000000 0.085929586183
181.360000000000 0.085938563299
181.370000000000 0.085947540158
181.380000000000 0.085956516759
181.390000000000 0.085965493102
181.400000000000 0.085974469188
181.410000000000 0.085983445015
181.420000000000 0.085992420585
181.430000000000 0.086001395898
181.440000000000 0.086010370952
181.450000000000 0.086019345749
181.460000000000 0.086028320288
181.470000000000 0.086037294569
181.480000000000 0.086046268593
181.490000000000 0.086055242359
181.500000000000 0.086064215868
181.510000000000 0.086073189118
181.520000000000 0.086082162112
181.530000000000 0.086091134847
181.540000000000 0.086100107325
181.550000000000 0.086109079546
181.560000000000 0.086118051509
181.570000000000 0.086127023214
181.580000000000 0.086135994662
181.590000000000 0.086144965852
181.600000000000 0.086153936785
181.610000000000 0.086162907460
181.620000000000 0.086171877878
181.630000000000 0.086180848039
181.640000000000 0.086189817942
181.650000000000 0.086198787587
181.660000000000 0.086207756975
181.670000000000 0.086216726106
181.680000000000 0.086225694979
181.690000000000 0.086234663595
181.700000000000 0.086243631954
181.710000000000 0.086252600055
181.720000000000 0.086261567899
181.730000000000 0.086270535486
181.740000000000 0.086279502815
181.750000000000 0.086288469887
181.760000000000 0.086297436702
181.770000000000 0.086306403259
181.780000000000 0.086315369560
181.790000000000 0.086324335602
181.800000000000 0.086333301388
181.810000000000 0.086342266917
181.820000000000 0.086351232188
181.830000000000 0.086360197202
181.840000000000 0.086369161959
181.850000000000 0.086378126459
181.860000000000 0.086387090702
181.870000000000 0.086396054688
181.880000000000 0.086405018416
181.890000000000 0.086413981888
181.900000000000 0.086422945102
181.910000000000 0.086431908059
181.920000000000 0.086440870759
181.930000000000 0.086449833202
181.940000000000 0.086458795389
181.950000000000 0.086467757318
181.960000000000 0.086476718990
181.970000000000 0.086485680405
181.980000000000 0.086494641563
181.990000000000 0.086503602464
182.000000000000 0.086512563109
182.010000000000 0.086521523496
182.020000000000 0.086530483626
182.030000000000 0.086539443500
182.040000000000 0.086548403117
182.050000000000 0.086557362476
182.060000000000 0.086566321579
182.070000000000 0.086575280425
182.080000000000 0.086584239014
182.090000000000 0.086593197347
182.100000000000 0.086602155422
182.110000000000 0.086611113241
182.120000000000 0.086620070803
182.130000000000 0.086629028108
182.140000000000 0.086637985157
182.150000000000 0.086646941949
182.160000000000 0.086655898484
182.170000000000 0.086664854762
182.180000000000 0.086673810784
182.190000000000 0.086682766549
182.200000000000 0.086691722057
182.210000000000 0.086700677309
182.220000000000 0.086709632304
182.230000000000 0.086718587042
182.240000000000 0.086727541524
182.250000000000 0.086736495749
182.260000000000 0.086745449717
182.270000000000 0.086754403429
182.280000000000 0.086763356885
182.290000000000 0.086772310084
182.300000000000 0.086781263026
182.310000000000 0.086790215712
182.320000000000 0.086799168141
182.330000000000 0.086808120314
182.340000000000 0.086817072231
182.350000000000 0.086826023890
182.360000000000 0.086834975294
182.370000000000 0.086843926441
182.380000000000 0.086852877332
182.390000000000 0.086861827966
182.400000000000 0.086870778344
182.410000000000 0.086879728465
182.420000000000 0.086888678330
182.430000000000 0.086897627939
182.440000000000 0.086906577291
182.450000000000 0.086915526387
182.460000000000 0.086924475227
182.470000000000 0.086933423811
182.480000000000 0.086942372138
182.490000000000 0.086951320209
182.500000000000 0.086960268024
182.510000000000 0.086969215582
182.520000000000 0.086978162884
182.530000000000 0.086987109930
182.540000000000 0.086996056720
182.550000000000 0.087005003254
182.560000000000 0.087013949531
182.570000000000 0.087022895552
182.580000000000 0.087031841317
182.590000000000 0.087040786827
182.600000000000 0.087049732079
182.610000000000 0.087058677076
182.620000000000 0.087067621817
182.630000000000 0.087076566302
182.640000000000 0.087085510530
182.650000000000 0.087094454503
182.660000000000 0.087103398219
182.670000000000 0.087112341680
182.680000000000 0.087121284884
182.690000000000 0.087130227833
182.700000000000 0.087139170525
182.710000000000 0.087148112962
182.720000000000 0.087157055142
182.730000000000 0.087165997067
182.740000000000 0.087174938735
182.750000000000 0.087183880148
182.760000000000 0.087192821305
182.770000000000 0.087201762206
182.780000000000 0.087210702851
182.790000000000 0.087219643241
182.800000000000 0.087228583374
182.810000000000 0.087237523252
182.820000000000 0.087246462874
182.830000000000 0.087255402240
182.840000000000 0.087264341350
182.850000000000 0.087273280204
182.860000000000 0.087282218803
182.870000000000 0.087291157146
182.880000000000 0.087300095233
182.890000000000 0.087309033065
182.900000000000 0.087317970641
182.910000000000 0.087326907961
182.920000000000 0.087335845025
182.930000000000 0.087344781834
182.940000000000 0.087353718387
182.950000000000 0.087362654684
182.960000000000 0.087371590726
182.970000000000 0.087380526513
182.980000000000 0.087389462043
182.990000000000 0.087398397318
183.000000000000 0.087407332338
183.010000000000 0.087416267102
183.020000000000 0.087425201610
183.030000000000 0.087434135863
183.040000000000 0.087443069861
183.050000000000 0.087452003602
183.060000000000 0.087460937089
183.070000000000 0.087469870320
183.080000000000 0.087478803295
183.090000000000 0.087487736015
183.100000000000 0.087496668480
183.110000000000 0.087505600689
183.120000000000 0.087514532643
183.130000000000 0.087523464341
183.140000000000 0.087532395784
183.150000000000 0.087541326972
183.160000000000 0.087550257904
183.170000000000 0.087559188581
183.180000000000 0.087568119003
183.190000000000 0.087577049169
183.200000000000 0.087585979080
183.210000000000 0.087594908736
183.220000000000 0.087603838137
183.230000000000 0.087612767282
183.240000000000 0.087621696172
183.250000000000 0.087630624807
183.260000000000 0.087639553186
183.270000000000 0.087648481311
183.280000000000 0.087657409180
183.290000000000 0.087666336794
183.300000000000 0.087675264153
183.310000000000 0.087684191256
183.320000000000 0.087693118105
183.330000000000 0.087702044698
183.340000000000 0.087710971037
183.350000000000 0.087719897120
183.360000000000 0.087728822948
183.370000000000 0.087737748522
183.380000000000 0.087746673840
183.390000000000 0.087755598903
183.400000000000 0.087764523711
183.410000000000 0.087773448264
183.420000000000 0.087782372562
183.430000000000 0.087791296605
183.440000000000 0.087800220393
183.450000000000 0.087809143926
183.460000000000 0.087818067204
183.470000000000 0.087826990228
183.480000000000 0.087835912996
183.490000000000 0.087844835510
183.500000000000 0.087853757768
183.510000000000 0.087862679772
183.520000000000 0.087871601521
183.530000000000 0.087880523015
183.540000000000 0.087889444254
183.550000000000 0.087898365239
183.560000000000 0.087907285968
183.570000000000 0.087916206443
183.580000000000 0.087925126663
183.590000000000 0.087934046628
183.600000000000 0.087942966339
183.610000000000 0.087951885795
183.620000000000 0.087960804996
183.630000000000 0.087969723942
183.640000000000 0.087978642634
183.650000000000 0.087987561071
183.660000000000 0.087996479253
183.670000000000 0.088005397181
183.680000000000 0.088014314854
183.690000000000 0.088023232272
183.700000000000 0.088032149436
183.710000000000 0.088041066345
183.720000000000 0.088049983000
183.730000000000 0.088058899400
183.740000000000 0.088067815545
183.750000000000 0.088076731436
183.760000000000 0.088085647073
183.770000000000 0.088094562454
183.780000000000 0.088103477582
183.790000000000 0.088112392455
183.800000000000 0.088121307073
183.810000000000 0.088130221437
183.820000000000 0.088139135547
183.830000000000 0.088148049402
183.840000000000 0.088156963002
183.850000000000 0.088165876349
183.860000000000 0.088174789440
183.870000000000 0.088183702278
183.880000000000 0.088192614861
183.890000000000 0.088201527190
183.900000000000 0.088210439264
183.910000000000 0.088219351084
183.920000000000 0.088228262650
183.930000000000 0.088237173962
183.940000000000 0.088246085019
183.950000000000 0.088254995822
183.960000000000 0.088263906370
183.970000000000 0.088272816665
183.980000000000 0.088281726705
183.990000000000 0.088290636491
184.000000000000 0.088299546023
184.010000000000 0.088308455300
184.020000000000 0.088317364324
184.030000000000 0.088326273093
184.040000000000 0.088335181608
184.050000000000 0.088344089869
184.060000000000 0.088352997876
184.070000000000 0.088361905629
184.080000000000 0.088370813127
184.090000000000 0.088379720372
184.100000000000 0.088388627362
184.110000000000 0.088397534099
184.120000000000 0.088406440581
184.130000000000 0.088415346809
184.140000000000 0.088424252784
184.150000000000 0.088433158504
184.160000000000 0.088442063970
184.170000000000 0.088450969183
184.180000000000 0.088459874141
184.190000000000 0.088468778846
184.200000000000 0.088477683296
184.210000000000 0.088486587493
184.220000000000 0.088495491436
184.230000000000 0.088504395124
184.240000000000 0.088513298559
184.250000000000 0.088522201740
184.260000000000 0.088531104668
184.270000000000 0.088540007341
184.280000000000 0.088548909761
184.290000000000 0.088557811926
184.300000000000 0.088566713838
184.310000000000 0.088575615497
184.320000000000 0.088584516901
184.330000000000 0.088593418052
184.340000000000 0.088602318948
184.350000000000 0.088611219592
184.360000000000 0.088620119981
184.370000000000 0.088629020117
184.380000000000 0.088637919999
184.390000000000 0.088646819627
184.400000000000 0.088655719002
184.410000000000 0.088664618123
184.420000000000 0.088673516991
184.430000000000 0.088682415604
184.440000000000 0.088691313965
184.450000000000 0.088700212071
184.460000000000 0.088709109924
184.470000000000 0.088718007524
184.480000000000 0.088726904870
184.490000000000 0.088735801962
184.500000000000 0.088744698801
184.510000000000 0.088753595386
184.520000000000 0.088762491718
184.530000000000 0.088771387796
184.540000000000 0.088780283621
184.550000000000 0.088789179193
184.560000000000 0.088798074510
184.570000000000 0.088806969575
184.580000000000 0.088815864386
184.590000000000 0.088824758944
184.600000000000 0.088833653248
184.610000000000 0.088842547299
184.620000000000 0.088851441097
184.630000000000 0.088860334641
184.640000000000 0.088869227932
184.650000000000 0.088878120969
184.660000000000 0.088887013753
184.670000000000 0.088895906284
184.680000000000 0.088904798562
184.690000000000 0.088913690586
184.700000000000 0.088922582358
184.710000000000 0.088931473875
184.720000000000 0.088940365140
184.730000000000 0.088949256151
184.740000000000 0.088958146910
184.750000000000 0.088967037415
184.760000000000 0.088975927667
184.770000000000 0.088984817665
184.780000000000 0.088993707411
184.790000000000 0.089002596903
184.800000000000 0.089011486143
184.810000000000 0.089020375129
184.820000000000 0.089029263862
184.830000000000 0.089038152342
184.840000000000 0.089047040569
184.850000000000 0.089055928543
184.860000000000 0.089064816263
184.870000000000 0.089073703731
184.880000000000 0.089082590946
184.890000000000 0.089091477908
184.900000000000 0.089100364617
184.910000000000 0.089109251072
184.920000000000 0.089118137275
184.930000000000 0.089127023225
184.940000000000 0.089135908922
184.950000000000 0.089144794366
184.960000000000 0.089153679557
184.970000000000 0.089162564495
184.980000000000 0.089171449181
184.990000000000 0.089180333613
185.000000000000 0.089189217793
185.010000000000 0.089198101720
185.020000000000 0.089206985394
185.030000000000 0.089215868815
185.040000000000 0.089224751983
185.050000000000 0.089233634899
185.060000000000 0.089242517562
185.070000000000 0.089251399972
185.080000000000 0.089260282129
185.090000000000 0.089269164033
185.100000000000 0.089278045685
185.110000000000 0.089286927084
185.120000000000 0.089295808231
185.130000000000 0.089304689125
185.140000000000 0.089313569766
185.150000000000 0.089322450154
185.160000000000 0.089331330290
185.170000000000 0.089340210173
185.180000000000 0.089349089804
185.190000000000 0.089357969182
185.200000000000 0.089366848307
185.210000000000 0.089375727180
185.220000000000 0.089384605800
185.230000000000 0.089393484168
185.240000000000 0.089402362283
185.250000000000 0.089411240145
185.260000000000 0.089420117756
185.270000000000 0.089428995113
185.280000000000 0.089437872218
185.290000000000 0.089446749071
185.300000000000 0.089455625671
185.310000000000 0.089464502019
185.320000000000 0.089473378114
185.330000000000 0.089482253957
185.340000000000 0.089491129548
185.350000000000 0.089500004886
185.360000000000 0.089508879972
185.370000000000 0.089517754805
185.380000000000 0.089526629387
185.390000000000 0.089535503715
185.400000000000 0.089544377792
185.410000000000 0.089553251616
185.420000000000 0.089562125188
185.430000000000 0.089570998507
185.440000000000 0.089579871575
185.450000000000 0.089588744390
185.460000000000 0.089597616953
185.470000000000 0.089606489263
185.480000000000 0.089615361322
185.490000000000 0.089624233128
185.500000000000 0.089633104682
185.510000000000 0.089641975984
185.520000000000 0.089650847033
185.530000000000 0.089659717831
185.540000000000 0.089668588376
185.550000000000 0.089677458669
185.560000000000 0.089686328711
185.570000000000 0.089695198500
185.580000000000 0.089704068037
185.590000000000 0.089712937322
185.600000000000 0.089721806354
185.610000000000 0.089730675135
185.620000000000 0.089739543664
185.630000000000 0.089748411941
185.640000000000 0.089757279966
185.650000000000 0.089766147739
185.660000000000 0.089775015259
185.670000000000 0.089783882528
185.680000000000 0.089792749545
185.690000000000 0.089801616310
185.700000000000 0.089810482823
185.710000000000 0.089819349085
185.720000000000 0.089828215094
185.730000000000 0.089837080851
185.740000000000 0.089845946357
185.750000000000 0.089854811611
185.760000000000 0.089863676613
185.770000000000 0.089872541363
185.780000000000 0.089881405861
185.790000000000 0.089890270107
185.800000000000 0.089899134102
185.810000000000 0.089907997845
185.820000000000 0.089916861336
185.830000000000 0.089925724575
185.840000000000 0.089934587563
185.850000000000 0.089943450299
185.860000000000 0.089952312783
185.870000000000 0.089961175016
185.880000000000 0.089970036997
185.890000000000 0.089978898726
185.900000000000 0.089987760203
185.910000000000 0.089996621429
185.920000000000 0.090005482403
185.930000000000 0.090014343126
185.940000000000 0.090023203597
185.950000000000 0.090032063817
185.960000000000 0.090040923785
185.970000000000 0.090049783501
185.980000000000 0.090058642966
185.990000000000 0.090067502179
186.000000000000 0.090076361141
186.010000000000 0.090085219851
186.020000000000 0.090094078310
186.030000000000 0.090102936517
186.040000000000 0.090111794473
186.050000000000 0.090120652177
186.060000000000 0.090129509630
186.070000000000 0.090138366832
186.080000000000 0.090147223782
186.090000000000 0.090156080480
186.100000000000 0.090164936928
186.110000000000 0.090173793124
186.120000000000 0.090182649068
186.130000000000 0.090191504761
186.140000000000 0.090200360203
186.150000000000 0.090209215394
186.160000000000 0.090218070333
186.170000000000 0.090226925021
186.180000000000 0.090235779458
186.190000000000 0.090244633643
186.200000000000 0.090253487577
186.210000000000 0.090262341260
186.220000000000 0.090271194692
186.230000000000 0.090280047873
186.240000000000 0.090288900802
186.250000000000 0.090297753480
186.260000000000 0.090306605907
186.270000000000 0.090315458083
186.280000000000 0.090324310007
186.290000000000 0.090333161681
186.300000000000 0.090342013103
186.310000000000 0.090350864274
186.320000000000 0.090359715195
186.330000000000 0.090368565864
186.340000000000 0.090377416282
186.350000000000 0.090386266449
186.360000000000 0.090395116365
186.370000000000 0.090403966029
186.380000000000 0.090412815443
186.390000000000 0.090421664606
186.400000000000 0.090430513518
186.410000000000 0.090439362179
186.420000000000 0.090448210589
186.430000000000 0.090457058748
186.440000000000 0.090465906656
186.450000000000 0.090474754313
186.460000000000 0.090483601719
186.470000000000 0.090492448875
186.480000000000 0.090501295779
186.490000000000 0.090510142433
186.500000000000 0.090518988836
186.510000000000 0.090527834987
186.520000000000 0.090536680888
186.530000000000 0.090545526539
186.540000000000 0.090554371938
186.550000000000 0.090563217087
186.560000000000 0.090572061985
186.570000000000 0.090580906632
186.580000000000 0.090589751028
186.590000000000 0.090598595174
186.600000000000 0.090607439069
186.610000000000 0.090616282713
186.620000000000 0.090625126106
186.630000000000 0.090633969249
186.640000000000 0.090642812141
186.650000000000 0.090651654783
186.660000000000 0.090660497174
186.670000000000 0.090669339314
186.680000000000 0.090678181204
186.690000000000 0.090687022843
186.700000000000 0.090695864231
186.710000000000 0.090704705369
186.720000000000 0.090713546256
186.730000000000 0.090722386893
186.740000000000 0.090731227279
186.750000000000 0.090740067414
186.760000000000 0.090748907300
186.770000000000 0.090757746934
186.780000000000 0.090766586318
186.790000000000 0.090775425452
186.800000000000 0.090784264335
186.810000000000 0.090793102968
186.820000000000 0.090801941350
186.830000000000 0.090810779482
186.840000000000 0.090819617364
186.850000000000 0.090828454995
186.860000000000 0.090837292376
186.870000000000 0.090846129506
186.880000000000 0.090854966386
186.890000000000 0.090863803016
186.900000000000 0.090872639395
186.910000000000 0.090881475524
186.920000000000 0.090890311403
186.930000000000 0.090899147031
186.940000000000 0.090907982409
186.950000000000 0.090916817537
186.960000000000 0.090925652415
186.970000000000 0.090934487042
186.980000000000 0.090943321419
186.990000000000 0.090952155546
187.000000000000 0.090960989423
187.010000000000 0.090969823050
187.020000000000 0.090978656426
187.030000000000 0.090987489552
187.040000000000 0.090996322429
187.050000000000 0.091005155055
187.060000000000 0.091013987430
187.070000000000 0.091022819556
187.080000000000 0.091031651432
187.090000000000 0.091040483057
187.100000000000 0.091049314433
187.110000000000 0.091058145559
187.120000000000 0.091066976434
187.130000000000 0.091075807059
187.140000000000 0.091084637435
187.150000000000 0.091093467560
187.160000000000 0.091102297436
187.170000000000 0.091111127061
187.180000000000 0.091119956437
187.190000000000 0.091128785562
187.200000000000 0.091137614438
187.210000000000 0.091146443063
187.220000000000 0.091155271439
187.230000000000 0.091164099565
187.240000000000 0.091172927441
187.250000000000 0.091181755067
187.260000000000 0.091190582444
187.270000000000 0.091199409570
187.280000000000 0.091208236447
187.290000000000 0.091217063073
187.300000000000 0.091225889450
187.310000000000 0.091234715578
187.320000000000 0.091243541455
187.330000000000 0.091252367083
187.340000000000 0.091261192461
187.350000000000 0.091270017589
187.360000000000 0.091278842467
187.370000000000 0.091287667096
187.380000000000 0.091296491475
187.390000000000 0.091305315605
187.400000000000 0.091314139484
187.410000000000 0.091322963114
187.420000000000 0.091331786495
187.430000000000 0.091340609626
187.440000000000 0.091349432507
187.450000000000 0.091358255138
187.460000000000 0.091367077520
187.470000000000 0.091375899653
187.480000000000 0.091384721535
187.490000000000 0.091393543169
187.500000000000 0.091402364552
187.510000000000 0.091411185687
187.520000000000 0.091420006571
187.530000000000 0.091428827206
187.540000000000 0.091437647592
187.550000000000 0.091446467728
187.560000000000 0.091455287615
187.570000000000 0.091464107252
187.580000000000 0.091472926640
187.590000000000 0.091481745779
187.600000000000 0.091490564668
187.610000000000 0.091499383307
187.620000000000 0.091508201698
187.630000000000 0.091517019838
187.640000000000 0.091525837730
187.650000000000 0.091534655372
187.660000000000 0.091543472765
187.670000000000 0.091552289909
187.680000000000 0.091561106803
187.690000000000 0.091569923448
187.700000000000 0.091578739843
187.710000000000 0.091587555990
187.720000000000 0.091596371887
187.730000000000 0.091605187535
187.740000000000 0.091614002934
187.750000000000 0.091622818083
187.760000000000 0.091631632983
187.770000000000 0.091640447634
187.780000000000 0.091649262036
187.790000000000 0.091658076189
187.800000000000 0.091666890093
187.810000000000 0.091675703747
187.820000000000 0.091684517152
187.830000000000 0.091693330309
187.840000000000 0.091702143216
187.850000000000 0.091710955874
187.860000000000 0.091719768283
187.870000000000 0.091728580443
187.880000000000 0.091737392354
187.890000000000 0.091746204016
187.900000000000 0.091755015428
187.910000000000 0.091763826592
187.920000000000 0.091772637507
187.930000000000 0.091781448173
187.940000000000 0.091790258590
187.950000000000 0.091799068758
187.960000000000 0.091807878677
187.970000000000 0.091816688347
187.980000000000 0.091825497768
187.990000000000 0.091834306940
188.000000000000 0.091843115864
188.010000000000 0.091851924538
188.020000000000 0.091860732964
188.030000000000 0.091869541141
188.040000000000 0.091878349069
188.050000000000 0.091887156748
188.060000000000 0.091895964178
188.070000000000 0.091904771360
188.080000000000 0.091913578292
188.090000000000 0.091922384976
188.100000000000 0.091931191412
188.110000000000 0.091939997598
188.120000000000 0.091948803536
188.130000000000 0.091957609225
188.140000000000 0.091966414665
188.150000000000 0.091975219857
188.160000000000 0.091984024800
188.170000000000 0.091992829494
188.180000000000 0.092001633940
188.190000000000 0.092010438137
188.200000000000 0.092019242085
188.210000000000 0.092028045785
188.220000000000 0.092036849236
188.230000000000 0.092045652439
188.240000000000 0.092054455393
188.250000000000 0.092063258098
188.260000000000 0.092072060555
188.270000000000 0.092080862763
188.280000000000 0.092089664723
188.290000000000 0.092098466435
188.300000000000 0.092107267897
188.310000000000 0.092116069112
188.320000000000 0.092124870078
188.330000000000 0.092133670795
188.340000000000 0.092142471264
188.350000000000 0.092151271485
188.360000000000 0.092160071457
188.370000000000 0.092168871180
188.380000000000 0.092177670656
188.390000000000 0.092186469883
188.400000000000 0.092195268861
188.410000000000 0.092204067591
188.420000000000 0.092212866073
188.430000000000 0.092221664307
188.440000000000 0.092230462292
188.450000000000 0.092239260029
188.460000000000 0.092248057518
188.470000000000 0.092256854758
188.480000000000 0.092265651750
188.490000000000 0.092274448494
188.500000000000 0.092283244990
188.510000000000 0.092292041237
188.520000000000 0.092300837236
188.530000000000 0.092309632987
188.540000000000 0.092318428490
188.550000000000 0.092327223745
188.560000000000 0.092336018751
188.570000000000 0.092344813510
188.580000000000 0.092353608020
188.590000000000 0.092362402282
188.600000000000 0.092371196296
188.610000000000 0.092379990062
188.620000000000 0.092388783579
188.630000000000 0.092397576849
188.640000000000 0.092406369871
188.650000000000 0.092415162644
188.660000000000 0.092423955170
188.670000000000 0.092432747448
188.680000000000 0.092441539477
188.690000000000 0.092450331259
188.700000000000 0.092459122792
188.710000000000 0.092467914078
188.720000000000 0.092476705116
188.730000000000 0.092485495905
188.740000000000 0.092494286447
188.750000000000 0.092503076741
188.760000000000 0.092511866787
188.770000000000 0.092520656585
188.780000000000 0.092529446135
188.790000000000 0.092538235438
188.800000000000 0.092547024492
188.810000000000 0.092555813299
188.820000000000 0.092564601858
188.830000000000 0.092573390169
188.840000000000 0.092582178232
188.850000000000 0.092590966048
188.860000000000 0.092599753615
188.870000000000 0.092608540935
188.880000000000 0.092617328008
188.890000000000 0.092626114832
188.900000000000 0.092634901409
188.910000000000 0.092643687738
188.920000000000 0.092652473819
188.930000000000 0.092661259653
188.940000000000 0.092670045239
188.950000000000 0.092678830577
188.960000000000 0.092687615668
188.970000000000 0.092696400511
188.980000000000 0.092705185107
188.990000000000 0.092713969454
189.000000000000 0.092722753555
189.010000000000 0.092731537407
189.020000000000 0.092740321012
189.030000000000 0.092749104370
189.040000000000 0.092757887480
189.050000000000 0.092766670343
189.060000000000 0.092775452958
189.070000000000 0.092784235325
189.080000000000 0.092793017445
189.090000000000 0.092801799318
189.100000000000 0.092810580943
189.110000000000 0.092819362320
189.120000000000 0.092828143450
189.130000000000 0.092836924333
189.140000000000 0.092845704969
189.150000000000 0.092854485357
189.160000000000 0.092863265497
189.170000000000 0.092872045390
189.180000000000 0.092880825036
189.190000000000 0.092889604435
189.200000000000 0.092898383586
189.210000000000 0.092907162490
189.220000000000 0.092915941146
189.230000000000 0.092924719555
189.240000000000 0.092933497717
189.250000000000 0.092942275632
189.260000000000 0.092951053300
189.270000000000 0.092959830720
189.280000000000 0.092968607893
189.290000000000 0.092977384818
189.300000000000 0.092986161497
189.310000000000 0.092994937928
189.320000000000 0.093003714113
189.330000000000 0.093012490050
189.340000000000 0.093021265739
189.350000000000 0.093030041182
189.360000000000 0.093038816378
189.370000000000 0.093047591326
189.380000000000 0.093056366028
189.390000000000 0.093065140482
189.400000000000 0.093073914689
189.410000000000 0.093082688649
189.420000000000 0.093091462362
189.430000000000 0.093100235828
189.440000000000 0.093109009047
189.450000000000 0.093117782019
189.460000000000 0.093126554744
189.470000000000 0.093135327222
189.480000000000 0.093144099453
189.490000000000 0.093152871438
189.500000000000 0.093161643175
189.510000000000 0.093170414665
189.520000000000 0.093179185908
189.530000000000 0.093187956905
189.540000000000 0.093196727654
189.550000000000 0.093205498157
189.560000000000 0.093214268413
189.570000000000 0.093223038421
189.580000000000 0.093231808183
189.590000000000 0.093240577699
189.600000000000 0.093249346967
189.610000000000 0.093258115989
189.620000000000 0.093266884763
189.630000000000 0.093275653291
189.640000000000 0.093284421573
189.650000000000 0.093293189607
189.660000000000 0.093301957395
189.670000000000 0.093310724936
189.680000000000 0.093319492230
189.690000000000 0.093328259278
189.700000000000 0.093337026079
189.710000000000 0.093345792633
189.720000000000 0.093354558941
189.730000000000 0.093363325001
189.740000000000 0.093372090816
189.750000000000 0.093380856383
189.760000000000 0.093389621704
189.770000000000 0.093398386779
189.780000000000 0.093407151607
189.790000000000 0.093415916188
189.800000000000 0.093424680523
189.810000000000 0.093433444611
189.820000000000 0.093442208452
189.830000000000 0.093450972048
189.840000000000 0.093459735396
189.850000000000 0.093468498498
189.860000000000 0.093477261354
189.870000000000 0.093486023963
189.880000000000 0.093494786326
189.890000000000 0.093503548442
189.900000000000 0.093512310312
189.910000000000 0.093521071935
189.920000000000 0.093529833312
189.930000000000 0.093538594443
189.940000000000 0.093547355327
189.950000000000 0.093556115964
189.960000000000 0.093564876356
189.970000000000 0.093573636501
189.980000000000 0.093582396400
189.990000000000 0.093591156052
190.000000000000 0.093599915458
190.010000000000 0.093608674618
190.020000000000 0.093617433532
190.030000000000 0.093626192199
190.040000000000 0.093634950620
190.050000000000 0.093643708795
190.060000000000 0.093652466723
190.070000000000 0.093661224406
190.080000000000 0.093669981842
190.090000000000 0.093678739032
190.100000000000 0.093687495976
190.110000000000 0.093696252673
190.120000000000 0.093705009125
190.130000000000 0.093713765330
190.140000000000 0.093722521289
190.150000000000 0.093731277002
190.160000000000 0.093740032469
190.170000000000 0.093748787690
190.180000000000 0.093757542665
190.190000000000 0.093766297394
190.200000000000 0.093775051876
190.210000000000 0.093783806113
190.220000000000 0.093792560104
190.230000000000 0.093801313848
190.240000000000 0.093810067347
190.250000000000 0.093818820599
190.260000000000 0.093827573606
190.270000000000 0.093836326367
190.280000000000 0.093845078881
190.290000000000 0.093853831150
190.300000000000 0.093862583173
190.310000000000 0.093871334950
190.320000000000 0.093880086481
190.330000000000 0.093888837766
190.340000000000 0.093897588806
190.350000000000 0.093906339599
190.360000000000 0.093915090147
190.370000000000 0.093923840448
190.380000000000 0.093932590504
190.390000000000 0.093941340314
190.400000000000 0.093950089879
190.410000000000 0.093958839197
190.420000000000 0.093967588270
190.430000000000 0.093976337097
190.440000000000 0.093985085678
190.450000000000 0.093993834014
190.460000000000 0.094002582104
190.470000000000 0.094011329948
190.480000000000 0.094020077546
190.490000000000 0.094028824899
190.500000000000 0.094037572006
190.510000000000 0.094046318867
190.520000000000 0.094055065483
190.530000000000 0.094063811853
190.540000000000 0.094072557978
190.550000000000 0.094081303856
190.560000000000 0.094090049490
190.570000000000 0.094098794877
190.580000000000 0.094107540020
190.590000000000 0.094116284916
190.600000000000 0.094125029567
190.610000000000 0.094133773973
190.620000000000 0.094142518133
190.630000000000 0.094151262047
190.640000000000 0.094160005716
190.650000000000 0.094168749140
190.660000000000 0.094177492318
190.670000000000 0.094186235250
190.680000000000 0.094194977938
190.690000000000 0.094203720379
190.700000000000 0.094212462576
190.710000000000 0.094221204527
190.720000000000 0.094229946232
190.730000000000 0.094238687692
190.740000000000 0.094247428907
190.750000000000 0.094256169876
190.760000000000 0.094264910601
190.770000000000 0.094273651079
190.780000000000 0.094282391313
190.790000000000 0.094291131301
190.800000000000 0.094299871044
190.810000000000 0.094308610541
190.820000000000 0.094317349794
190.830000000000 0.094326088801
190.840000000000 0.094334827562
190.850000000000 0.094343566079
190.860000000000 0.094352304350
190.870000000000 0.094361042377
190.880000000000 0.094369780158
190.890000000000 0.094378517693
190.900000000000 0.094387254984
190.910000000000 0.094395992030
190.920000000000 0.094404728830
190.930000000000 0.094413465385
190.940000000000 0.094422201695
190.950000000000 0.094430937760
190.960000000000 0.094439673580
190.970000000000 0.094448409155
190.980000000000 0.094457144485
190.990000000000 0.094465879570
191.000000000000 0.094474614410
191.010000000000 0.094483349004
191.020000000000 0.094492083354
191.030000000000 0.094500817459
191.040000000000 0.094509551318
191.050000000000 0.094518284933
191.060000000000 0.094527018303
191.070000000000 0.094535751428
191.080000000000 0.094544484308
191.090000000000 0.094553216943
191.100000000000 0.094561949333
191.110000000000 0.094570681478
191.120000000000 0.094579413378
191.130000000000 0.094588145034
191.140000000000 0.094596876444
191.150000000000 0.094605607610
191.160000000000 0.094614338531
191.170000000000 0.094623069207
191.180000000000 0.094631799638
191.190000000000 0.094640529824
191.200000000000 0.094649259766
191.210000000000 0.094657989463
191.220000000000 0.094666718915
191.230000000000 0.094675448122
191.240000000000 0.094684177085
191.250000000000 0.094692905803
191.260000000000 0.094701634276
191.270000000000 0.094710362505
191.280000000000 0.094719090489
191.290000000000 0.094727818228
191.300000000000 0.094736545722
191.310000000000 0.094745272972
191.320000000000 0.094753999978
191.330000000000 0.094762726738
191.340000000000 0.094771453254
191.350000000000 0.094780179526
191.360000000000 0.094788905552
191.370000000000 0.094797631335
191.380000000000 0.094806356872
191.390000000000 0.094815082166
191.400000000000 0.094823807214
191.410000000000 0.094832532018
191.420000000000 0.094841256578
191.430000000000 0.094849980893
191.440000000000 0.094858704964
191.450000000000 0.094867428790
191.460000000000 0.094876152372
191.470000000000 0.094884875709
191.480000000000 0.094893598802
191.490000000000 0.094902321650
191.500000000000 0.094911044254
191.510000000000 0.094919766614
191.520000000000 0.094928488729
191.530000000000 0.094937210600
191.540000000000 0.094945932227
191.550000000000 0.094954653609
191.560000000000 0.094963374747
191.570000000000 0.094972095640
191.580000000000 0.094980816289
191.590000000000 0.094989536694
191.600000000000 0.094998256855
191.610000000000 0.095006976771
191.620000000000 0.095015696444
191.630000000000 0.095024415872
191.640000000000 0.095033135055
191.650000000000 0.095041853995
191.660000000000 0.095050572690
191.670000000000 0.095059291141
191.680000000000 0.095068009348
191.690000000000 0.095076727311
191.700000000000 0.095085445029
191.710000000000 0.095094162504
191.720000000000 0.095102879734
191.730000000000 0.095111596720
191.740000000000 0.095120313462
191.750000000000 0.095129029960
191.760000000000 0.095137746214
191.770000000000 0.095146462224
191.780000000000 0.095155177990
191.790000000000 0.095163893511
191.800000000000 0.095172608789
191.810000000000 0.095181323823
191.820000000000 0.095190038613
191.830000000000 0.095198753158
191.840000000000 0.095207467460
191.850000000000 0.095216181518
191.860000000000 0.095224895332
191.870000000000 0.095233608901
191.880000000000 0.095242322227
191.890000000000 0.095251035309
191.900000000000 0.095259748148
191.910000000000 0.095268460742
191.920000000000 0.095277173092
191.930000000000 0.095285885199
191.940000000000 0.095294597061
191.950000000000 0.095303308680
191.960000000000 0.095312020055
191.970000000000 0.095320731186
191.980000000000 0.095329442074
191.990000000000 0.095338152717
192.000000000000 0.095346863117
192.010000000000 0.095355573273
192.020000000000 0.095364283185
192.030000000000 0.095372992854
192.040000000000 0.095381702279
192.050000000000 0.095390411460
192.060000000000 0.095399120397
192.070000000000 0.095407829091
192.080000000000 0.095416537541
192.090000000000 0.095425245747
192.100000000000 0.095433953710
192.110000000000 0.095442661429
192.120000000000 0.095451368904
192.130000000000 0.095460076136
192.140000000000 0.095468783124
192.150000000000 0.095477489869
192.160000000000 0.095486196370
192.170000000000 0.095494902627
192.180000000000 0.095503608641
192.190000000000 0.095512314412
192.200000000000 0.095521019939
192.210000000000 0.095529725222
192.220000000000 0.095538430262
192.230000000000 0.095547135058
192.240000000000 0.095555839611
192.250000000000 0.095564543921
192.260000000000 0.095573247987
192.270000000000 0.095581951809
192.280000000000 0.095590655388
192.290000000000 0.095599358724
192.300000000000 0.095608061816
192.310000000000 0.095616764665
192.320000000000 0.095625467271
192.330000000000 0.095634169633
192.340000000000 0.095642871751
192.350000000000 0.095651573627
192.360000000000 0.095660275259
192.370000000000 0.095668976648
192.380000000000 0.095677677793
192.390000000000 0.095686378696
192.400000000000 0.095695079355
192.410000000000 0.095703779770
192.420000000000 0.095712479943
192.430000000000 0.095721179872
192.440000000000 0.095729879558
192.450000000000 0.095738579001
192.460000000000 0.095747278200
192.470000000000 0.095755977156
192.480000000000 0.095764675870
192.490000000000 0.095773374340
192.500000000000 0.095782072567
192.510000000000 0.095790770550
192.520000000000 0.095799468291
192.530000000000 0.095808165788
192.540000000000 0.095816863043
192.550000000000 0.095825560054
192.560000000000 0.095834256822
192.570000000000 0.095842953347
192.580000000000 0.095851649629
192.590000000000 0.095860345668
192.600000000000 0.095869041464
192.610000000000 0.095877737017
192.620000000000 0.095886432327
192.630000000000 0.095895127394
192.640000000000 0.095903822218
192.650000000000 0.095912516800
192.660000000000 0.095921211138
192.670000000000 0.095929905233
192.680000000000 0.095938599085
192.690000000000 0.095947292694
192.700000000000 0.095955986061
192.710000000000 0.095964679184
192.720000000000 0.095973372065
192.730000000000 0.095982064703
192.740000000000 0.095990757098
192.750000000000 0.095999449250
192.760000000000 0.096008141159
192.770000000000 0.096016832825
192.780000000000 0.096025524249
192.790000000000 0.096034215430
192.800000000000 0.096042906368
192.810000000000 0.096051597063
192.820000000000 0.096060287516
192.830000000000 0.096068977726
192.840000000000 0.096077667693
192.850000000000 0.096086357417
192.860000000000 0.096095046899
192.870000000000 0.096103736138
192.880000000000 0.096112425134
192.890000000000 0.096121113888
192.900000000000 0.096129802399
192.910000000000 0.096138490667
192.920000000000 0.096147178692
192.930000000000 0.096155866476
192.940000000000 0.096164554016
192.950000000000 0.096173241314
192.960000000000 0.096181928369
192.970000000000 0.096190615182
192.980000000000 0.096199301752
192.990000000000 0.096207988080
193.000000000000 0.096216674165
193.010000000000 0.096225360007
193.020000000000 0.096234045607
193.030000000000 0.096242730965
193.040000000000 0.096251416080
193.050000000000 0.096260100953
193.060000000000 0.096268785583
193.070000000000 0.096277469970
193.080000000000 0.096286154116
193.090000000000 0.096294838019
193.100000000000 0.096303521679
193.110000000000 0.096312205097
193.120000000000 0.096320888273
193.130000000000 0.096329571206
193.140000000000 0.096338253897
193.150000000000 0.096346936346
193.160000000000 0.096355618552
193.170000000000 0.096364300516
193.180000000000 0.096372982238
193.190000000000 0.096381663717
193.200000000000 0.096390344954
193.210000000000 0.096399025949
193.220000000000 0.096407706701
193.230000000000 0.096416387212
193.240000000000 0.096425067480
193.250000000000 0.096433747505
193.260000000000 0.096442427289
193.270000000000 0.096451106830
193.280000000000 0.096459786130
193.290000000000 0.096468465187
193.300000000000 0.096477144002
193.310000000000 0.096485822574
193.320000000000 0.096494500905
193.330000000000 0.096503178994
193.340000000000 0.096511856840
193.350000000000 0.096520534444
193.360000000000 0.096529211806
193.370000000000 0.096537888927
193.380000000000 0.096546565805
193.390000000000 0.096555242441
193.400000000000 0.096563918835
193.410000000000 0.096572594987
193.420000000000 0.096581270897
193.430000000000 0.096589946565
193.440000000000 0.096598621991
193.450000000000 0.096607297175
193.460000000000 0.096615972117
193.470000000000 0.096624646817
193.480000000000 0.096633321275
193.490000000000 0.096641995491
193.500000000000 0.096650669465
193.510000000000 0.096659343198
193.520000000000 0.096668016688
193.530000000000 0.096676689937
193.540000000000 0.096685362944
193.550000000000 0.096694035709
193.560000000000 0.096702708232
193.570000000000 0.096711380513
193.580000000000 0.096720052552
193.590000000000 0.096728724350
193.600000000000 0.096737395906
193.610000000000 0.096746067220
193.620000000000 0.096754738292
193.630000000000 0.096763409123
193.640000000000 0.096772079712
193.650000000000 0.096780750059
193.660000000000 0.096789420164
193.670000000000 0.096798090028
193.680000000000 0.096806759650
193.690000000000 0.096815429030
193.700000000000 0.096824098169
193.710000000000 0.096832767066
193.720000000000 0.096841435721
193.730000000000 0.096850104135
193.740000000000 0.096858772307
193.750000000000 0.096867440238
193.760000000000 0.096876107927
193.770000000000 0.096884775374
193.780000000000 0.096893442580
193.790000000000 0.096902109544
193.800000000000 0.096910776267
193.810000000000 0.096919442748
193.820000000000 0.096928108987
193.830000000000 0.096936774985
193.840000000000 0.096945440742
193.850000000000 0.096954106257
193.860000000000 0.096962771531
193.870000000000 0.096971436563
193.880000000000 0.096980101354
193.890000000000 0.096988765903
193.900000000000 0.096997430211
193.910000000000 0.097006094278
193.920000000000 0.097014758103
193.930000000000 0.097023421686
193.940000000000 0.097032085029
193.950000000000 0.097040748130
193.960000000000 0.097049410989
193.970000000000 0.097058073608
193.980000000000 0.097066735985
193.990000000000 0.097075398120
194.000000000000 0.097084060015
194.010000000000 0.097092721668
194.020000000000 0.097101383080
194.030000000000 0.097110044250
194.040000000000 0.097118705180
194.050000000000 0.097127365868
194.060000000000 0.097136026315
194.070000000000 0.097144686520
194.080000000000 0.097153346485
194.090000000000 0.097162006208
194.100000000000 0.097170665690
194.110000000000 0.097179324931
194.120000000000 0.097187983931
194.130000000000 0.097196642690
194.140000000000 0.097205301207
194.150000000000 0.097213959483
194.160000000000 0.097222617519
194.170000000000 0.097231275313
194.180000000000 0.097239932866
194.190000000000 0.097248590178
194.200000000000 0.097257247249
194.210000000000 0.097265904079
194.220000000000 0.097274560668
194.230000000000 0.097283217016
194.240000000000 0.097291873123
194.250000000000 0.097300528989
194.260000000000 0.097309184614
194.270000000000 0.097317839998
194.280000000000 0.097326495141
194.290000000000 0.097335150043
194.300000000000 0.097343804704
194.310000000000 0.097352459125
194.320000000000 0.097361113304
194.330000000000 0.097369767243
194.340000000000 0.097378420940
194.350000000000 0.097387074397
194.360000000000 0.097395727613
194.370000000000 0.097404380588
194.380000000000 0.097413033322
194.390000000000 0.097421685815
194.400000000000 0.097430338068
194.410000000000 0.097438990080
194.420000000000 0.097447641851
194.430000000000 0.097456293381
194.440000000000 0.097464944670
194.450000000000 0.097473595719
194.460000000000 0.097482246527
194.470000000000 0.097490897094
194.480000000000 0.097499547421
194.490000000000 0.097508197507
194.500000000000 0.097516847352
194.510000000000 0.097525496957
194.520000000000 0.097534146320
194.530000000000 0.097542795444
194.540000000000 0.097551444326
194.550000000000 0.097560092968
194.560000000000 0.097568741369
194.570000000000 0.097577389530
194.580000000000 0.097586037450
194.590000000000 0.097594685130
194.600000000000 0.097603332569
194.610000000000 0.097611979767
194.620000000000 0.097620626725
194.630000000000 0.097629273443
194.640000000000 0.097637919920
194.650000000000 0.097646566156
194.660000000000 0.097655212152
194.670000000000 0.097663857907
194.680000000000 0.097672503422
194.690000000000 0.097681148697
194.700000000000 0.097689793731
194.710000000000 0.097698438524
194.720000000000 0.097707083078
194.730000000000 0.097715727390
194.740000000000 0.097724371463
194.750000000000 0.097733015295
194.760000000000 0.097741658886
194.770000000000 0.097750302238
194.780000000000 0.097758945349
194.790000000000 0.097767588219
194.800000000000 0.097776230850
194.810000000000 0.097784873240
194.820000000000 0.097793515390
194.830000000000 0.097802157299
194.840000000000 0.097810798968
194.850000000000 0.097819440397
194.860000000000 0.097828081586
194.870000000000 0.097836722534
194.880000000000 0.097845363242
194.890000000000 0.097854003710
194.900000000000 0.097862643938
194.910000000000 0.097871283926
194.920000000000 0.097879923673
194.930000000000 0.097888563181
194.940000000000 0.097897202448
194.950000000000 0.097905841475
194.960000000000 0.097914480262
194.970000000000 0.097923118808
194.980000000000 0.097931757115
194.990000000000 0.097940395182
195.000000000000 0.097949033008
195.010000000000 0.097957670595
195.020000000000 0.097966307941
195.030000000000 0.097974945047
195.040000000000 0.097983581914
195.050000000000 0.097992218540
195.060000000000 0.098000854926
195.070000000000 0.098009491073
195.080000000000 0.098018126979
195.090000000000 0.098026762646
195.100000000000 0.098035398072
195.110000000000 0.098044033259
195.120000000000 0.098052668205
195.130000000000 0.098061302912
195.140000000000 0.098069937379
195.150000000000 0.098078571605
195.160000000000 0.098087205592
195.170000000000 0.098095839339
195.180000000000 0.098104472847
195.190000000000 0.098113106114
195.200000000000 0.098121739142
195.210000000000 0.098130371929
195.220000000000 0.098139004477
195.230000000000 0.098147636786
195.240000000000 0.098156268854
195.250000000000 0.098164900683
195.260000000000 0.098173532271
195.270000000000 0.098182163621
195.280000000000 0.098190794730
195.290000000000 0.098199425600
195.300000000000 0.098208056229
195.310000000000 0.098216686620
195.320000000000 0.098225316770
195.330000000000 0.098233946681
195.340000000000 0.098242576352
195.350000000000 0.098251205784
195.360000000000 0.098259834976
195.370000000000 0.098268463928
195.380000000000 0.098277092641
195.390000000000 0.098285721114
195.400000000000 0.098294349347
195.410000000000 0.098302977341
195.420000000000 0.098311605096
195.430000000000 0.098320232610
195.440000000000 0.098328859886
195.450000000000 0.098337486921
195.460000000000 0.098346113718
195.470000000000 0.098354740274
195.480000000000 0.098363366592
195.490000000000 0.098371992669
195.500000000000 0.098380618508
195.510000000000 0.098389244106
195.520000000000 0.098397869466
195.530000000000 0.098406494586
195.540000000000 0.098415119466
195.550000000000 0.098423744107
195.560000000000 0.098432368509
195.570000000000 0.098440992671
195.580000000000 0.098449616594
195.590000000000 0.098458240278
195.600000000000 0.098466863722
195.610000000000 0.098475486927
195.620000000000 0.098484109893
195.630000000000 0.098492732619
195.640000000000 0.098501355106
195.650000000000 0.098509977354
195.660000000000 0.098518599362
195.670000000000 0.098527221131
195.680000000000 0.098535842661
195.690000000000 0.098544463952
195.700000000000 0.098553085003
195.710000000000 0.098561705816
195.720000000000 0.098570326389
195.730000000000 0.098578946722
195.740000000000 0.098587566817
195.750000000000 0.098596186673
195.760000000000 0.098604806289
195.770000000000 0.098613425666
195.780000000000 0.098622044804
195.790000000000 0.098630663703
195.800000000000 0.098639282363
195.810000000000 0.098647900784
195.820000000000 0.098656518966
195.830000000000 0.098665136908
195.840000000000 0.098673754612
195.850000000000 0.098682372076
195.860000000000 0.098690989302
195.870000000000 0.098699606288
195.880000000000 0.098708223036
195.890000000000 0.098716839544
195.900000000000 0.098725455814
195.910000000000 0.098734071844
195.920000000000 0.098742687636
195.930000000000 0.098751303188
195.940000000000 0.098759918502
195.950000000000 0.098768533576
195.960000000000 0.098777148412
195.970000000000 0.098785763009
195.980000000000 0.098794377367
195.990000000000 0.098802991486
196.000000000000 0.098811605367
196.010000000000 0.098820219008
196.020000000000 0.098828832411
196.030000000000 0.098837445574
196.040000000000 0.098846058499
196.050000000000 0.098854671186
196.060000000000 0.098863283633
196.070000000000 0.098871895841
196.080000000000 0.098880507811
196.090000000000 0.098889119542
196.100000000000 0.098897731035
196.110000000000 0.098906342288
196.120000000000 0.098914953303
196.130000000000 0.098923564079
196.140000000000 0.098932174617
196.150000000000 0.098940784915
196.160000000000 0.098949394975
196.170000000000 0.098958004797
196.180000000000 0.098966614380
196.190000000000 0.098975223724
196.200000000000 0.098983832829
196.210000000000 0.098992441696
196.220000000000 0.099001050325
196.230000000000 0.099009658714
196.240000000000 0.099018266865
196.250000000000 0.099026874778
196.260000000000 0.099035482452
196.270000000000 0.099044089888
196.280000000000 0.099052697085
196.290000000000 0.099061304043
196.300000000000 0.099069910763
196.310000000000 0.099078517244
196.320000000000 0.099087123487
196.330000000000 0.099095729492
196.340000000000 0.099104335258
196.350000000000 0.099112940786
196.360000000000 0.099121546075
196.370000000000 0.099130151126
196.380000000000 0.099138755938
196.390000000000 0.099147360512
196.400000000000 0.099155964847
196.410000000000 0.099164568945
196.420000000000 0.099173172804
196.430000000000 0.099181776424
196.440000000000 0.099190379806
196.450000000000 0.099198982950
196.460000000000 0.099207585856
196.470000000000 0.099216188523
196.480000000000 0.099224790952
196.490000000000 0.099233393142
196.500000000000 0.099241995095
196.510000000000 0.099250596809
196.520000000000 0.099259198285
196.530000000000 0.099267799523
196.540000000000 0.099276400522
196.550000000000 0.099285001283
196.560000000000 0.099293601806
196.570000000000 0.099302202091
196.580000000000 0.099310802138
196.590000000000 0.099319401947
196.600000000000 0.099328001517
196.610000000000 0.099336600849
196.620000000000 0.099345199944
196.630000000000 0.099353798800
196.640000000000 0.099362397418
196.650000000000 0.099370995798
196.660000000000 0.099379593939
196.670000000000 0.099388191843
196.680000000000 0.099396789509
196.690000000000 0.099405386937
196.700000000000 0.099413984126
196.710000000000 0.099422581078
196.720000000000 0.099431177791
196.730000000000 0.099439774267
196.740000000000 0.099448370505
196.750000000000 0.099456966505
196.760000000000 0.099465562266
196.770000000000 0.099474157790
196.780000000000 0.099482753076
196.790000000000 0.099491348124
196.800000000000 0.099499942934
196.810000000000 0.099508537506
196.820000000000 0.099517131841
196.830000000000 0.099525725937
196.840000000000 0.099534319796
196.850000000000 0.099542913416
196.860000000000 0.099551506799
196.870000000000 0.099560099944
196.880000000000 0.099568692852
196.890000000000 0.099577285521
196.900000000000 0.099585877953
196.910000000000 0.099594470147
196.920000000000 0.099603062103
196.930000000000 0.099611653821
196.940000000000 0.099620245302
196.950000000000 0.099628836545
196.960000000000 0.099637427550
196.970000000000 0.099646018318
196.980000000000 0.099654608848
196.990000000000 0.099663199140
197.000000000000 0.099671789194
197.010000000000 0.099680379011
197.020000000000 0.099688968590
197.030000000000 0.099697557932
197.040000000000 0.099706147036
197.050000000000 0.099714735902
197.060000000000 0.099723324531
197.070000000000 0.099731912922
197.080000000000 0.099740501076
197.090000000000 0.099749088992
197.100000000000 0.099757676670
197.110000000000 0.099766264111
197.120000000000 0.099774851315
197.130000000000 0.099783438281
197.140000000000 0.099792025009
197.150000000000 0.099800611500
197.160000000000 0.099809197754
197.170000000000 0.099817783770
197.180000000000 0.099826369548
197.190000000000 0.099834955089
197.200000000000 0.099843540393
197.210000000000 0.099852125459
197.220000000000 0.099860710288
197.230000000000 0.099869294880
197.240000000000 0.099877879234
197.250000000000 0.099886463351
197.260000000000 0.099895047230
197.270000000000 0.099903630872
197.280000000000 0.099912214277
197.290000000000 0.099920797444
197.300000000000 0.099929380374
197.310000000000 0.099937963067
197.320000000000 0.099946545523
197.330000000000 0.099955127741
197.340000000000 0.099963709722
197.350000000000 0.099972291466
197.360000000000 0.099980872972
197.370000000000 0.099989454241
197.380000000000 0.099998035273
197.390000000000 0.100006616068
197.400000000000 0.100015196626
197.410000000000 0.100023776946
197.420000000000 0.100032357030
197.430000000000 0.100040936876
197.440000000000 0.100049516485
197.450000000000 0.100058095857
197.460000000000 0.100066674992
197.470000000000 0.100075253889
197.480000000000 0.100083832550
197.490000000000 0.100092410973
197.500000000000 0.100100989160
197.510000000000 0.100109567109
197.520000000000 0.100118144822
197.530000000000 0.100126722297
197.540000000000 0.100135299535
197.550000000000 0.100143876536
197.560000000000 0.100152453301
197.570000000000 0.100161029828
197.580000000000 0.100169606118
197.590000000000 0.100178182172
197.600000000000 0.100186757988
197.610000000000 0.100195333567
197.620000000000 0.100203908910
197.630000000000 0.100212484015
197.640000000000 0.100221058884
197.650000000000 0.100229633516
197.660000000000 0.100238207911
197.670000000000 0.100246782069
197.680000000000 0.100255355990
197.690000000000 0.100263929675
197.700000000000 0.100272503122
197.710000000000 0.100281076333
197.720000000000 0.100289649307
197.730000000000 0.100298222044
197.740000000000 0.100306794544
197.750000000000 0.100315366808
197.760000000000 0.100323938834
197.770000000000 0.100332510624
197.780000000000 0.100341082178
197.790000000000 0.100349653494
197.800000000000 0.100358224574
197.810000000000 0.100366795417
197.820000000000 0.100375366024
197.830000000000 0.100383936393
197.840000000000 0.100392506527
197.850000000000 0.100401076423
197.860000000000 0.100409646083
197.870000000000 0.100418215506
197.880000000000 0.100426784693
197.890000000000 0.100435353643
197.900000000000 0.100443922356
197.910000000000 0.100452490833
197.920000000000 0.100461059073
197.930000000000 0.100469627076
197.940000000000 0.100478194844
197.950000000000 0.100486762374
197.960000000000 0.100495329668
197.970000000000 0.100503896726
197.980000000000 0.100512463547
197.990000000000 0.100521030131
198.000000000000 0.100529596479
198.010000000000 0.100538162591
198.020000000000 0.100546728466
198.030000000000 0.100555294105
198.040000000000 0.100563859507
198.050000000000 0.100572424673
198.060000000000 0.100580989602
198.070000000000 0.100589554295
198.080000000000 0.100598118752
198.090000000000 0.100606682972
198.100000000000 0.100615246956
198.110000000000 0.100623810704
198.120000000000 0.100632374215
198.130000000000 0.100640937490
198.140000000000 0.100649500528
198.150000000000 0.100658063331
198.160000000000 0.100666625897
198.170000000000 0.100675188226
198.180000000000 0.100683750320
198.190000000000 0.100692312177
198.200000000000 0.100700873798
198.210000000000 0.100709435183
198.220000000000 0.100717996331
198.230000000000 0.100726557244
198.240000000000 0.100735117920
198.250000000000 0.100743678360
198.260000000000 0.100752238563
198.270000000000 0.100760798531
198.280000000000 0.100769358262
198.290000000000 0.100777917758
198.300000000000 0.100786477017
198.310000000000 0.100795036040
198.320000000000 0.100803594827
198.330000000000 0.100812153378
198.340000000000 0.100820711693
198.350000000000 0.100829269772
198.360000000000 0.100837827614
198.370000000000 0.100846385221
198.380000000000 0.100854942592
198.390000000000 0.100863499726
198.400000000000 0.100872056625
198.410000000000 0.100880613287
198.420000000000 0.100889169714
198.430000000000 0.100897725905
198.440000000000 0.100906281859
198.450000000000 0.100914837578
198.460000000000 0.100923393061
198.470000000000 0.100931948308
198.480000000000 0.100940503319
198.490000000000 0.100949058094
198.500000000000 0.100957612633
198.510000000000 0.100966166937
198.520000000000 0.100974721004
198.530000000000 0.100983274836
198.540000000000 0.100991828431
198.550000000000 0.101000381791
198.560000000000 0.101008934915
198.570000000000 0.101017487804
198.580000000000 0.101026040456
198.590000000000 0.101034592873
198.600000000000 0.101043145054
198.610000000000 0.101051696999
198.620000000000 0.101060248709
198.630000000000 0.101068800182
198.640000000000 0.101077351420
198.650000000000 0.101085902423
198.660000000000 0.101094453189
198.670000000000 0.101103003720
198.680000000000 0.101111554015
198.690000000000 0.101120104075
198.700000000000 0.101128653899
198.710000000000 0.101137203487
198.720000000000 0.101145752840
198.730000000000 0.101154301957
198.740000000000 0.101162850838
198.750000000000 0.101171399484
198.760000000000 0.101179947894
198.770000000000 0.101188496069
198.780000000000 0.101197044008
198.790000000000 0.101205591712
198.800000000000 0.101214139180
198.810000000000 0.101222686412
198.820000000000 0.101231233409
198.830000000000 0.101239780170
198.840000000000 0.101248326696
198.850000000000 0.101256872987
198.860000000000 0.101265419042
198.870000000000 0.101273964862
198.880000000000 0.101282510446
198.890000000000 0.101291055794
198.900000000000 0.101299600908
198.910000000000 0.101308145786
198.920000000000 0.101316690428
198.930000000000 0.101325234835
198.940000000000 0.101333779007
198.950000000000 0.101342322943
198.960000000000 0.101350866644
198.970000000000 0.101359410110
198.980000000000 0.101367953341
198.990000000000 0.101376496336
199.000000000000 0.101385039095
199.010000000000 0.101393581620
199.020000000000 0.101402123909
199.030000000000 0.101410665963
199.040000000000 0.101419207782
199.050000000000 0.101427749365
199.060000000000 0.101436290713
199.070000000000 0.101444831826
199.080000000000 0.101453372704
199.090000000000 0.101461913347
199.100000000000 0.101470453754
199.110000000000 0.101478993926
199.120000000000 0.101487533863
199.130000000000 0.101496073565
199.140000000000 0.101504613032
199.150000000000 0.101513152264
199.160000000000 0.101521691260
199.170000000000 0.101530230021
199.180000000000 0.101538768548
199.190000000000 0.101547306839
199.200000000000 0.101555844895
199.210000000000 0.101564382716
199.220000000000 0.101572920302
199.230000000000 0.101581457654
199.240000000000 0.101589994770
199.250000000000 0.101598531651
199.260000000000 0.101607068297
199.270000000000 0.101615604708
199.280000000000 0.101624140884
199.290000000000 0.101632676825
199.300000000000 0.101641212531
199.310000000000 0.101649748002
199.320000000000 0.101658283238
199.330000000000 0.101666818240
199.340000000000 0.101675353006
199.350000000000 0.101683887538
199.360000000000 0.101692421835
199.370000000000 0.101700955896
199.380000000000 0.101709489723
199.390000000000 0.101718023315
199.400000000000 0.101726556673
199.410000000000 0.101735089795
199.420000000000 0.101743622683
199.430000000000 0.101752155336
199.440000000000 0.101760687754
199.450000000000 0.101769219937
199.460000000000 0.101777751886
199.470000000000 0.101786283599
199.480000000000 0.101794815078
199.490000000000 0.101803346323
199.500000000000 0.101811877332
199.510000000000 0.101820408107
199.520000000000 0.101828938647
199.530000000000 0.101837468953
199.540000000000 0.101845999024
199.550000000000 0.101854528860
199.560000000000 0.101863058461
199.570000000000 0.101871587828
199.580000000000 0.101880116960
199.590000000000 0.101888645858
199.600000000000 0.101897174521
199.610000000000 0.101905702950
199.620000000000 0.101914231144
199.630000000000 0.101922759103
199.640000000000 0.101931286828
199.650000000000 0.101939814318
199.660000000000 0.101948341574
199.670000000000 0.101956868595
199.680000000000 0.101965395381
199.690000000000 0.101973921933
199.700000000000 0.101982448251
199.710000000000 0.101990974334
199.720000000000 0.101999500183
199.730000000000 0.102008025797
199.740000000000 0.102016551177
199.750000000000 0.102025076323
199.760000000000 0.102033601234
199.770000000000 0.102042125910
199.780000000000 0.102050650352
199.790000000000 0.102059174560
199.800000000000 0.102067698534
199.810000000000 0.102076222273
199.820000000000 0.102084745778
199.830000000000 0.102093269048
199.840000000000 0.102101792084
199.850000000000 0.102110314886
199.860000000000 0.102118837453
199.870000000000 0.102127359787
199.880000000000 0.102135881886
199.890000000000 0.102144403750
199.900000000000 0.102152925381
199.910000000000 0.102161446777
199.920000000000 0.102169967939
199.930000000000 0.102178488867
199.940000000000 0.102187009560
199.950000000000 0.102195530019
199.960000000000 0.102204050245
199.970000000000 0.102212570236
199.980000000000 0.102221089992
199.990000000000 0.102229609515
200.000000000000 0.102238128804
```
