## Supplementary material for "Analytical solution of linearized equations of the Morris-Lecar neuron model at large constant stimulation": Two supplementary Figures, MATLAB scripts, and generated data used for Figures: negative_part_gamma_of_I_stim_ML_neuron_ExcType=1.txt

```
39.950000000000 -0.077726395161
39.960000000000 -0.077710832978
39.970000000000 -0.077695271745
39.980000000000 -0.077679711462
39.990000000000 -0.077664152130
40.000000000000 -0.077648593748
40.010000000000 -0.077633036315
40.020000000000 -0.077617479832
40.030000000000 -0.077601924298
40.040000000000 -0.077586369713
40.050000000000 -0.077570816078
40.060000000000 -0.077555263391
40.070000000000 -0.077539711653
40.080000000000 -0.077524160863
40.090000000000 -0.077508611022
40.100000000000 -0.077493062129
40.110000000000 -0.077477514183
40.120000000000 -0.077461967186
40.130000000000 -0.077446421136
40.140000000000 -0.077430876034
40.150000000000 -0.077415331879
40.160000000000 -0.077399788671
40.170000000000 -0.077384246410
40.180000000000 -0.077368705095
40.190000000000 -0.077353164728
40.200000000000 -0.077337625306
40.210000000000 -0.077322086831
40.220000000000 -0.077306549302
40.230000000000 -0.077291012719
40.240000000000 -0.077275477081
40.250000000000 -0.077259942389
40.260000000000 -0.077244408642
40.270000000000 -0.077228875841
40.280000000000 -0.077213343984
40.290000000000 -0.077197813072
40.300000000000 -0.077182283105
40.310000000000 -0.077166754082
40.320000000000 -0.077151226004
40.330000000000 -0.077135698870
40.340000000000 -0.077120172680
40.350000000000 -0.077104647433
40.360000000000 -0.077089123130
40.370000000000 -0.077073599771
40.380000000000 -0.077058077354
40.390000000000 -0.077042555881
40.400000000000 -0.077027035351
40.410000000000 -0.077011515764
40.420000000000 -0.076995997119
40.430000000000 -0.076980479416
40.440000000000 -0.076964962656
40.450000000000 -0.076949446837
40.460000000000 -0.076933931961
40.470000000000 -0.076918418026
40.480000000000 -0.076902905033
40.490000000000 -0.076887392981
40.500000000000 -0.076871881871
40.510000000000 -0.076856371701
40.520000000000 -0.076840862472
40.530000000000 -0.076825354184
40.540000000000 -0.076809846836
40.550000000000 -0.076794340429
40.560000000000 -0.076778834961
40.570000000000 -0.076763330434
40.580000000000 -0.076747826847
40.590000000000 -0.076732324199
40.600000000000 -0.076716822490
40.610000000000 -0.076701321721
40.620000000000 -0.076685821891
40.630000000000 -0.076670323000
40.640000000000 -0.076654825048
40.650000000000 -0.076639328034
40.660000000000 -0.076623831959
40.670000000000 -0.076608336822
40.680000000000 -0.076592842623
40.690000000000 -0.076577349361
40.700000000000 -0.076561857038
40.710000000000 -0.076546365652
40.720000000000 -0.076530875204
40.730000000000 -0.076515385693
40.740000000000 -0.076499897119
40.750000000000 -0.076484409481
40.760000000000 -0.076468922781
40.770000000000 -0.076453437017
40.780000000000 -0.076437952189
40.790000000000 -0.076422468298
40.800000000000 -0.076406985342
40.810000000000 -0.076391503322
40.820000000000 -0.076376022239
40.830000000000 -0.076360542090
40.840000000000 -0.076345062877
40.850000000000 -0.076329584599
40.860000000000 -0.076314107256
40.870000000000 -0.076298630848
40.880000000000 -0.076283155375
40.890000000000 -0.076267680836
40.900000000000 -0.076252207231
40.910000000000 -0.076236734561
40.920000000000 -0.076221262824
40.930000000000 -0.076205792022
40.940000000000 -0.076190322152
40.950000000000 -0.076174853217
40.960000000000 -0.076159385215
40.970000000000 -0.076143918145
40.980000000000 -0.076128452009
40.990000000000 -0.076112986806
41.000000000000 -0.076097522535
41.010000000000 -0.076082059197
41.020000000000 -0.076066596790
41.030000000000 -0.076051135316
41.040000000000 -0.076035674774
41.050000000000 -0.076020215164
41.060000000000 -0.076004756486
41.070000000000 -0.075989298738
41.080000000000 -0.075973841922
41.090000000000 -0.075958386037
41.100000000000 -0.075942931083
41.110000000000 -0.075927477060
41.120000000000 -0.075912023968
41.130000000000 -0.075896571805
41.140000000000 -0.075881120574
41.150000000000 -0.075865670272
41.160000000000 -0.075850220900
41.170000000000 -0.075834772458
41.180000000000 -0.075819324945
41.190000000000 -0.075803878362
41.200000000000 -0.075788432708
41.210000000000 -0.075772987983
41.220000000000 -0.075757544187
41.230000000000 -0.075742101319
41.240000000000 -0.075726659381
41.250000000000 -0.075711218370
41.260000000000 -0.075695778288
41.270000000000 -0.075680339134
41.280000000000 -0.075664900908
41.290000000000 -0.075649463610
41.300000000000 -0.075634027239
41.310000000000 -0.075618591796
41.320000000000 -0.075603157279
41.330000000000 -0.075587723690
41.340000000000 -0.075572291028
41.350000000000 -0.075556859292
41.360000000000 -0.075541428483
41.370000000000 -0.075525998601
41.380000000000 -0.075510569644
41.390000000000 -0.075495141614
41.400000000000 -0.075479714509
41.410000000000 -0.075464288331
41.420000000000 -0.075448863077
41.430000000000 -0.075433438750
41.440000000000 -0.075418015347
41.450000000000 -0.075402592869
41.460000000000 -0.075387171317
41.470000000000 -0.075371750689
41.480000000000 -0.075356330985
41.490000000000 -0.075340912206
41.500000000000 -0.075325494352
41.510000000000 -0.075310077421
41.520000000000 -0.075294661414
41.530000000000 -0.075279246331
41.540000000000 -0.075263832171
41.550000000000 -0.075248418935
41.560000000000 -0.075233006622
41.570000000000 -0.075217595232
41.580000000000 -0.075202184765
41.590000000000 -0.075186775221
41.600000000000 -0.075171366599
41.610000000000 -0.075155958900
41.620000000000 -0.075140552122
41.630000000000 -0.075125146267
41.640000000000 -0.075109741334
41.650000000000 -0.075094337323
41.660000000000 -0.075078934233
41.670000000000 -0.075063532064
41.680000000000 -0.075048130817
41.690000000000 -0.075032730491
41.700000000000 -0.075017331085
41.710000000000 -0.075001932601
41.720000000000 -0.074986535037
41.730000000000 -0.074971138393
41.740000000000 -0.074955742670
41.750000000000 -0.074940347866
41.760000000000 -0.074924953983
41.770000000000 -0.074909561019
41.780000000000 -0.074894168975
41.790000000000 -0.074878777851
41.800000000000 -0.074863387645
41.810000000000 -0.074847998359
41.820000000000 -0.074832609991
41.830000000000 -0.074817222543
41.840000000000 -0.074801836013
41.850000000000 -0.074786450401
41.860000000000 -0.074771065708
41.870000000000 -0.074755681933
41.880000000000 -0.074740299075
41.890000000000 -0.074724917136
41.900000000000 -0.074709536114
41.910000000000 -0.074694156009
41.920000000000 -0.074678776822
41.930000000000 -0.074663398552
41.940000000000 -0.074648021199
41.950000000000 -0.074632644763
41.960000000000 -0.074617269243
41.970000000000 -0.074601894640
41.980000000000 -0.074586520953
41.990000000000 -0.074571148182
42.000000000000 -0.074555776327
42.010000000000 -0.074540405388
42.020000000000 -0.074525035364
42.030000000000 -0.074509666256
42.040000000000 -0.074494298064
42.050000000000 -0.074478930786
42.060000000000 -0.074463564424
42.070000000000 -0.074448198976
42.080000000000 -0.074432834443
42.090000000000 -0.074417470825
42.100000000000 -0.074402108121
42.110000000000 -0.074386746331
42.120000000000 -0.074371385455
42.130000000000 -0.074356025493
42.140000000000 -0.074340666444
42.150000000000 -0.074325308309
42.160000000000 -0.074309951088
42.170000000000 -0.074294594780
42.180000000000 -0.074279239384
42.190000000000 -0.074263884902
42.200000000000 -0.074248531332
42.210000000000 -0.074233178675
42.220000000000 -0.074217826930
42.230000000000 -0.074202476098
42.240000000000 -0.074187126177
42.250000000000 -0.074171777169
42.260000000000 -0.074156429072
42.270000000000 -0.074141081887
42.280000000000 -0.074125735613
42.290000000000 -0.074110390250
42.300000000000 -0.074095045799
42.310000000000 -0.074079702258
42.320000000000 -0.074064359629
42.330000000000 -0.074049017910
42.340000000000 -0.074033677101
42.350000000000 -0.074018337202
42.360000000000 -0.074002998214
42.370000000000 -0.073987660136
42.380000000000 -0.073972322967
42.390000000000 -0.073956986708
42.400000000000 -0.073941651359
42.410000000000 -0.073926316919
42.420000000000 -0.073910983388
42.430000000000 -0.073895650766
42.440000000000 -0.073880319053
42.450000000000 -0.073864988249
42.460000000000 -0.073849658353
42.470000000000 -0.073834329365
42.480000000000 -0.073819001286
42.490000000000 -0.073803674115
42.500000000000 -0.073788347851
42.510000000000 -0.073773022495
42.520000000000 -0.073757698047
42.530000000000 -0.073742374507
42.540000000000 -0.073727051873
42.550000000000 -0.073711730147
42.560000000000 -0.073696409327
42.570000000000 -0.073681089414
42.580000000000 -0.073665770408
42.590000000000 -0.073650452308
42.600000000000 -0.073635135115
42.610000000000 -0.073619818827
42.620000000000 -0.073604503446
42.630000000000 -0.073589188970
42.640000000000 -0.073573875400
42.650000000000 -0.073558562736
42.660000000000 -0.073543250976
42.670000000000 -0.073527940122
42.680000000000 -0.073512630173
42.690000000000 -0.073497321129
42.700000000000 -0.073482012989
42.710000000000 -0.073466705754
42.720000000000 -0.073451399424
42.730000000000 -0.073436093997
42.740000000000 -0.073420789475
42.750000000000 -0.073405485856
42.760000000000 -0.073390183141
42.770000000000 -0.073374881330
42.780000000000 -0.073359580422
42.790000000000 -0.073344280417
42.800000000000 -0.073328981316
42.810000000000 -0.073313683117
42.820000000000 -0.073298385821
42.830000000000 -0.073283089428
42.840000000000 -0.073267793937
42.850000000000 -0.073252499349
42.860000000000 -0.073237205662
42.870000000000 -0.073221912878
42.880000000000 -0.073206620995
42.890000000000 -0.073191330014
42.900000000000 -0.073176039935
42.910000000000 -0.073160750757
42.920000000000 -0.073145462480
42.930000000000 -0.073130175104
42.940000000000 -0.073114888629
42.950000000000 -0.073099603055
42.960000000000 -0.073084318381
42.970000000000 -0.073069034608
42.980000000000 -0.073053751735
42.990000000000 -0.073038469762
43.000000000000 -0.073023188688
43.010000000000 -0.073007908515
43.020000000000 -0.072992629241
43.030000000000 -0.072977350867
43.040000000000 -0.072962073392
43.050000000000 -0.072946796816
43.060000000000 -0.072931521139
43.070000000000 -0.072916246361
43.080000000000 -0.072900972482
43.090000000000 -0.072885699501
43.100000000000 -0.072870427418
43.110000000000 -0.072855156234
43.120000000000 -0.072839885948
43.130000000000 -0.072824616559
43.140000000000 -0.072809348068
43.150000000000 -0.072794080475
43.160000000000 -0.072778813779
43.170000000000 -0.072763547981
43.180000000000 -0.072748283080
43.190000000000 -0.072733019075
43.200000000000 -0.072717755967
43.210000000000 -0.072702493756
43.220000000000 -0.072687232442
43.230000000000 -0.072671972023
43.240000000000 -0.072656712501
43.250000000000 -0.072641453875
43.260000000000 -0.072626196145
43.270000000000 -0.072610939310
43.280000000000 -0.072595683371
43.290000000000 -0.072580428327
43.300000000000 -0.072565174179
43.310000000000 -0.072549920925
43.320000000000 -0.072534668567
43.330000000000 -0.072519417103
43.340000000000 -0.072504166534
43.350000000000 -0.072488916859
43.360000000000 -0.072473668079
43.370000000000 -0.072458420193
43.380000000000 -0.072443173200
43.390000000000 -0.072427927102
43.400000000000 -0.072412681897
43.410000000000 -0.072397437585
43.420000000000 -0.072382194167
43.430000000000 -0.072366951643
43.440000000000 -0.072351710011
43.450000000000 -0.072336469272
43.460000000000 -0.072321229426
43.470000000000 -0.072305990472
43.480000000000 -0.072290752411
43.490000000000 -0.072275515242
43.500000000000 -0.072260278965
43.510000000000 -0.072245043580
43.520000000000 -0.072229809087
43.530000000000 -0.072214575486
43.540000000000 -0.072199342776
43.550000000000 -0.072184110958
43.560000000000 -0.072168880030
43.570000000000 -0.072153649994
43.580000000000 -0.072138420848
43.590000000000 -0.072123192594
43.600000000000 -0.072107965230
43.610000000000 -0.072092738756
43.620000000000 -0.072077513172
43.630000000000 -0.072062288479
43.640000000000 -0.072047064675
43.650000000000 -0.072031841762
43.660000000000 -0.072016619738
43.670000000000 -0.072001398603
43.680000000000 -0.071986178358
43.690000000000 -0.071970959002
43.700000000000 -0.071955740535
43.710000000000 -0.071940522957
43.720000000000 -0.071925306267
43.730000000000 -0.071910090467
43.740000000000 -0.071894875554
43.750000000000 -0.071879661530
43.760000000000 -0.071864448394
43.770000000000 -0.071849236146
43.780000000000 -0.071834024785
43.790000000000 -0.071818814313
43.800000000000 -0.071803604728
43.810000000000 -0.071788396030
43.820000000000 -0.071773188219
43.830000000000 -0.071757981295
43.840000000000 -0.071742775259
43.850000000000 -0.071727570109
43.860000000000 -0.071712365845
43.870000000000 -0.071697162468
43.880000000000 -0.071681959977
43.890000000000 -0.071666758373
43.900000000000 -0.071651557654
43.910000000000 -0.071636357821
43.920000000000 -0.071621158874
43.930000000000 -0.071605960812
43.940000000000 -0.071590763636
43.950000000000 -0.071575567345
43.960000000000 -0.071560371939
43.970000000000 -0.071545177417
43.980000000000 -0.071529983781
43.990000000000 -0.071514791029
44.000000000000 -0.071499599161
44.010000000000 -0.071484408178
44.020000000000 -0.071469218079
44.030000000000 -0.071454028864
44.040000000000 -0.071438840533
44.050000000000 -0.071423653085
44.060000000000 -0.071408466521
44.070000000000 -0.071393280841
44.080000000000 -0.071378096043
44.090000000000 -0.071362912129
44.100000000000 -0.071347729097
44.110000000000 -0.071332546949
44.120000000000 -0.071317365683
44.130000000000 -0.071302185299
44.140000000000 -0.071287005798
44.150000000000 -0.071271827179
44.160000000000 -0.071256649442
44.170000000000 -0.071241472586
44.180000000000 -0.071226296613
44.190000000000 -0.071211121521
44.200000000000 -0.071195947310
44.210000000000 -0.071180773981
44.220000000000 -0.071165601533
44.230000000000 -0.071150429966
44.240000000000 -0.071135259279
44.250000000000 -0.071120089473
44.260000000000 -0.071104920548
44.270000000000 -0.071089752503
44.280000000000 -0.071074585338
44.290000000000 -0.071059419054
44.300000000000 -0.071044253649
44.310000000000 -0.071029089124
44.320000000000 -0.071013925478
44.330000000000 -0.070998762712
44.340000000000 -0.070983600825
44.350000000000 -0.070968439818
44.360000000000 -0.070953279689
44.370000000000 -0.070938120440
44.380000000000 -0.070922962069
44.390000000000 -0.070907804576
44.400000000000 -0.070892647962
44.410000000000 -0.070877492226
44.420000000000 -0.070862337368
44.430000000000 -0.070847183389
44.440000000000 -0.070832030287
44.450000000000 -0.070816878062
44.460000000000 -0.070801726715
44.470000000000 -0.070786576246
44.480000000000 -0.070771426653
44.490000000000 -0.070756277938
44.500000000000 -0.070741130100
44.510000000000 -0.070725983138
44.520000000000 -0.070710837053
44.530000000000 -0.070695691845
44.540000000000 -0.070680547512
44.550000000000 -0.070665404056
44.560000000000 -0.070650261476
44.570000000000 -0.070635119772
44.580000000000 -0.070619978943
44.590000000000 -0.070604838990
44.600000000000 -0.070589699913
44.610000000000 -0.070574561710
44.620000000000 -0.070559424383
44.630000000000 -0.070544287931
44.640000000000 -0.070529152353
44.650000000000 -0.070514017650
44.660000000000 -0.070498883822
44.670000000000 -0.070483750868
44.680000000000 -0.070468618788
44.690000000000 -0.070453487583
44.700000000000 -0.070438357251
44.710000000000 -0.070423227793
44.720000000000 -0.070408099209
44.730000000000 -0.070392971498
44.740000000000 -0.070377844660
44.750000000000 -0.070362718696
44.760000000000 -0.070347593605
44.770000000000 -0.070332469386
44.780000000000 -0.070317346040
44.790000000000 -0.070302223567
44.800000000000 -0.070287101967
44.810000000000 -0.070271981238
44.820000000000 -0.070256861382
44.830000000000 -0.070241742398
44.840000000000 -0.070226624285
44.850000000000 -0.070211507044
44.860000000000 -0.070196390675
44.870000000000 -0.070181275178
44.880000000000 -0.070166160551
44.890000000000 -0.070151046796
44.900000000000 -0.070135933911
44.910000000000 -0.070120821897
44.920000000000 -0.070105710755
44.930000000000 -0.070090600482
44.940000000000 -0.070075491080
44.950000000000 -0.070060382548
44.960000000000 -0.070045274886
44.970000000000 -0.070030168094
44.980000000000 -0.070015062172
44.990000000000 -0.069999957120
45.000000000000 -0.069984852937
45.010000000000 -0.069969749623
45.020000000000 -0.069954647179
45.030000000000 -0.069939545604
45.040000000000 -0.069924444897
45.050000000000 -0.069909345059
45.060000000000 -0.069894246090
45.070000000000 -0.069879147990
45.080000000000 -0.069864050757
45.090000000000 -0.069848954393
45.100000000000 -0.069833858897
45.110000000000 -0.069818764269
45.120000000000 -0.069803670508
45.130000000000 -0.069788577615
45.140000000000 -0.069773485590
45.150000000000 -0.069758394432
45.160000000000 -0.069743304141
45.170000000000 -0.069728214717
45.180000000000 -0.069713126159
45.190000000000 -0.069698038469
45.200000000000 -0.069682951645
45.210000000000 -0.069667865687
45.220000000000 -0.069652780596
45.230000000000 -0.069637696371
45.240000000000 -0.069622613012
45.250000000000 -0.069607530518
45.260000000000 -0.069592448891
45.270000000000 -0.069577368129
45.280000000000 -0.069562288232
45.290000000000 -0.069547209200
45.300000000000 -0.069532131034
45.310000000000 -0.069517053733
45.320000000000 -0.069501977296
45.330000000000 -0.069486901724
45.340000000000 -0.069471827017
45.350000000000 -0.069456753174
45.360000000000 -0.069441680195
45.370000000000 -0.069426608080
45.380000000000 -0.069411536829
45.390000000000 -0.069396466442
45.400000000000 -0.069381396919
45.410000000000 -0.069366328259
45.420000000000 -0.069351260463
45.430000000000 -0.069336193530
45.440000000000 -0.069321127460
45.450000000000 -0.069306062252
45.460000000000 -0.069290997908
45.470000000000 -0.069275934426
45.480000000000 -0.069260871807
45.490000000000 -0.069245810050
45.500000000000 -0.069230749155
45.510000000000 -0.069215689122
45.520000000000 -0.069200629952
45.530000000000 -0.069185571643
45.540000000000 -0.069170514195
45.550000000000 -0.069155457609
45.560000000000 -0.069140401885
45.570000000000 -0.069125347021
45.580000000000 -0.069110293019
45.590000000000 -0.069095239878
45.600000000000 -0.069080187597
45.610000000000 -0.069065136177
45.620000000000 -0.069050085618
45.630000000000 -0.069035035918
45.640000000000 -0.069019987079
45.650000000000 -0.069004939100
45.660000000000 -0.068989891981
45.670000000000 -0.068974845722
45.680000000000 -0.068959800322
45.690000000000 -0.068944755782
45.700000000000 -0.068929712101
45.710000000000 -0.068914669279
45.720000000000 -0.068899627317
45.730000000000 -0.068884586213
45.740000000000 -0.068869545968
45.750000000000 -0.068854506582
45.760000000000 -0.068839468054
45.770000000000 -0.068824430384
45.780000000000 -0.068809393573
45.790000000000 -0.068794357619
45.800000000000 -0.068779322524
45.810000000000 -0.068764288286
45.820000000000 -0.068749254906
45.830000000000 -0.068734222383
45.840000000000 -0.068719190718
45.850000000000 -0.068704159910
45.860000000000 -0.068689129959
45.870000000000 -0.068674100864
45.880000000000 -0.068659072627
45.890000000000 -0.068644045246
45.900000000000 -0.068629018722
45.910000000000 -0.068613993053
45.920000000000 -0.068598968242
45.930000000000 -0.068583944286
45.940000000000 -0.068568921186
45.950000000000 -0.068553898942
45.960000000000 -0.068538877553
45.970000000000 -0.068523857020
45.980000000000 -0.068508837342
45.990000000000 -0.068493818519
46.000000000000 -0.068478800552
46.010000000000 -0.068463783439
46.020000000000 -0.068448767181
46.030000000000 -0.068433751778
46.040000000000 -0.068418737229
46.050000000000 -0.068403723535
46.060000000000 -0.068388710695
46.070000000000 -0.068373698708
46.080000000000 -0.068358687576
46.090000000000 -0.068343677298
46.100000000000 -0.068328667873
46.110000000000 -0.068313659301
46.120000000000 -0.068298651583
46.130000000000 -0.068283644719
46.140000000000 -0.068268638707
46.150000000000 -0.068253633548
46.160000000000 -0.068238629242
46.170000000000 -0.068223625788
46.180000000000 -0.068208623187
46.190000000000 -0.068193621439
46.200000000000 -0.068178620542
46.210000000000 -0.068163620498
46.220000000000 -0.068148621306
46.230000000000 -0.068133622965
46.240000000000 -0.068118625476
46.250000000000 -0.068103628839
46.260000000000 -0.068088633053
46.270000000000 -0.068073638118
46.280000000000 -0.068058644034
46.290000000000 -0.068043650802
46.300000000000 -0.068028658420
46.310000000000 -0.068013666888
46.320000000000 -0.067998676207
46.330000000000 -0.067983686377
46.340000000000 -0.067968697397
46.350000000000 -0.067953709267
46.360000000000 -0.067938721987
46.370000000000 -0.067923735557
46.380000000000 -0.067908749976
46.390000000000 -0.067893765245
46.400000000000 -0.067878781363
46.410000000000 -0.067863798331
46.420000000000 -0.067848816148
46.430000000000 -0.067833834814
46.440000000000 -0.067818854328
46.450000000000 -0.067803874692
46.460000000000 -0.067788895904
46.470000000000 -0.067773917964
46.480000000000 -0.067758940872
46.490000000000 -0.067743964629
46.500000000000 -0.067728989234
46.510000000000 -0.067714014687
46.520000000000 -0.067699040987
46.530000000000 -0.067684068135
46.540000000000 -0.067669096130
46.550000000000 -0.067654124973
46.560000000000 -0.067639154663
46.570000000000 -0.067624185200
46.580000000000 -0.067609216583
46.590000000000 -0.067594248814
46.600000000000 -0.067579281891
46.610000000000 -0.067564315815
46.620000000000 -0.067549350585
46.630000000000 -0.067534386201
46.640000000000 -0.067519422663
46.650000000000 -0.067504459971
46.660000000000 -0.067489498125
46.670000000000 -0.067474537125
46.680000000000 -0.067459576970
46.690000000000 -0.067444617660
46.700000000000 -0.067429659196
46.710000000000 -0.067414701576
46.720000000000 -0.067399744802
46.730000000000 -0.067384788872
46.740000000000 -0.067369833788
46.750000000000 -0.067354879547
46.760000000000 -0.067339926151
46.770000000000 -0.067324973600
46.780000000000 -0.067310021892
46.790000000000 -0.067295071028
46.800000000000 -0.067280121009
46.810000000000 -0.067265171833
46.820000000000 -0.067250223500
46.830000000000 -0.067235276011
46.840000000000 -0.067220329365
46.850000000000 -0.067205383563
46.860000000000 -0.067190438603
46.870000000000 -0.067175494486
46.880000000000 -0.067160551212
46.890000000000 -0.067145608781
46.900000000000 -0.067130667192
46.910000000000 -0.067115726445
46.920000000000 -0.067100786541
46.930000000000 -0.067085847478
46.940000000000 -0.067070909258
46.950000000000 -0.067055971879
46.960000000000 -0.067041035342
46.970000000000 -0.067026099646
46.980000000000 -0.067011164792
46.990000000000 -0.066996230779
47.000000000000 -0.066981297607
47.010000000000 -0.066966365276
47.020000000000 -0.066951433786
47.030000000000 -0.066936503136
47.040000000000 -0.066921573327
47.050000000000 -0.066906644359
47.060000000000 -0.066891716231
47.070000000000 -0.066876788942
47.080000000000 -0.066861862494
47.090000000000 -0.066846936886
47.100000000000 -0.066832012117
47.110000000000 -0.066817088188
47.120000000000 -0.066802165098
47.130000000000 -0.066787242848
47.140000000000 -0.066772321437
47.150000000000 -0.066757400865
47.160000000000 -0.066742481131
47.170000000000 -0.066727562237
47.180000000000 -0.066712644181
47.190000000000 -0.066697726964
47.200000000000 -0.066682810585
47.210000000000 -0.066667895044
47.220000000000 -0.066652980341
47.230000000000 -0.066638066476
47.240000000000 -0.066623153449
47.250000000000 -0.066608241260
47.260000000000 -0.066593329908
47.270000000000 -0.066578419394
47.280000000000 -0.066563509717
47.290000000000 -0.066548600876
47.300000000000 -0.066533692873
47.310000000000 -0.066518785707
47.320000000000 -0.066503879378
47.330000000000 -0.066488973885
47.340000000000 -0.066474069228
47.350000000000 -0.066459165408
47.360000000000 -0.066444262424
47.370000000000 -0.066429360276
47.380000000000 -0.066414458964
47.390000000000 -0.066399558488
47.400000000000 -0.066384658847
47.410000000000 -0.066369760042
47.420000000000 -0.066354862072
47.430000000000 -0.066339964937
47.440000000000 -0.066325068638
47.450000000000 -0.066310173173
47.460000000000 -0.066295278543
47.470000000000 -0.066280384748
47.480000000000 -0.066265491788
47.490000000000 -0.066250599662
47.500000000000 -0.066235708370
47.510000000000 -0.066220817912
47.520000000000 -0.066205928288
47.530000000000 -0.066191039499
47.540000000000 -0.066176151543
47.550000000000 -0.066161264420
47.560000000000 -0.066146378131
47.570000000000 -0.066131492675
47.580000000000 -0.066116608053
47.590000000000 -0.066101724263
47.600000000000 -0.066086841307
47.610000000000 -0.066071959183
47.620000000000 -0.066057077892
47.630000000000 -0.066042197433
47.640000000000 -0.066027317807
47.650000000000 -0.066012439013
47.660000000000 -0.065997561052
47.670000000000 -0.065982683922
47.680000000000 -0.065967807624
47.690000000000 -0.065952932158
47.700000000000 -0.065938057523
47.710000000000 -0.065923183720
47.720000000000 -0.065908310748
47.730000000000 -0.065893438607
47.740000000000 -0.065878567297
47.750000000000 -0.065863696819
47.760000000000 -0.065848827171
47.770000000000 -0.065833958353
47.780000000000 -0.065819090367
47.790000000000 -0.065804223210
47.800000000000 -0.065789356884
47.810000000000 -0.065774491388
47.820000000000 -0.065759626722
47.830000000000 -0.065744762885
47.840000000000 -0.065729899879
47.850000000000 -0.065715037702
47.860000000000 -0.065700176354
47.870000000000 -0.065685315836
47.880000000000 -0.065670456147
47.890000000000 -0.065655597287
47.900000000000 -0.065640739256
47.910000000000 -0.065625882054
47.920000000000 -0.065611025680
47.930000000000 -0.065596170135
47.940000000000 -0.065581315418
47.950000000000 -0.065566461529
47.960000000000 -0.065551608469
47.970000000000 -0.065536756236
47.980000000000 -0.065521904832
47.990000000000 -0.065507054255
48.000000000000 -0.065492204505
48.010000000000 -0.065477355583
48.020000000000 -0.065462507489
48.030000000000 -0.065447660221
48.040000000000 -0.065432813781
48.050000000000 -0.065417968168
48.060000000000 -0.065403123381
48.070000000000 -0.065388279421
48.080000000000 -0.065373436287
48.090000000000 -0.065358593980
48.100000000000 -0.065343752499
48.110000000000 -0.065328911845
48.120000000000 -0.065314072016
48.130000000000 -0.065299233013
48.140000000000 -0.065284394836
48.150000000000 -0.065269557484
48.160000000000 -0.065254720958
48.170000000000 -0.065239885257
48.180000000000 -0.065225050381
48.190000000000 -0.065210216331
48.200000000000 -0.065195383105
48.210000000000 -0.065180550704
48.220000000000 -0.065165719128
48.230000000000 -0.065150888376
48.240000000000 -0.065136058449
48.250000000000 -0.065121229346
48.260000000000 -0.065106401067
48.270000000000 -0.065091573613
48.280000000000 -0.065076746982
48.290000000000 -0.065061921174
48.300000000000 -0.065047096191
48.310000000000 -0.065032272031
48.320000000000 -0.065017448694
48.330000000000 -0.065002626180
48.340000000000 -0.064987804490
48.350000000000 -0.064972983622
48.360000000000 -0.064958163577
48.370000000000 -0.064943344355
48.380000000000 -0.064928525956
48.390000000000 -0.064913708379
48.400000000000 -0.064898891624
48.410000000000 -0.064884075692
48.420000000000 -0.064869260581
48.430000000000 -0.064854446292
48.440000000000 -0.064839632826
48.450000000000 -0.064824820180
48.460000000000 -0.064810008357
48.470000000000 -0.064795197354
48.480000000000 -0.064780387173
48.490000000000 -0.064765577813
48.500000000000 -0.064750769274
48.510000000000 -0.064735961556
48.520000000000 -0.064721154659
48.530000000000 -0.064706348582
48.540000000000 -0.064691543326
48.550000000000 -0.064676738890
48.560000000000 -0.064661935274
48.570000000000 -0.064647132478
48.580000000000 -0.064632330502
48.590000000000 -0.064617529346
48.600000000000 -0.064602729010
48.610000000000 -0.064587929493
48.620000000000 -0.064573130796
48.630000000000 -0.064558332918
48.640000000000 -0.064543535859
48.650000000000 -0.064528739619
48.660000000000 -0.064513944199
48.670000000000 -0.064499149596
48.680000000000 -0.064484355813
48.690000000000 -0.064469562848
48.700000000000 -0.064454770701
48.710000000000 -0.064439979373
48.720000000000 -0.064425188863
48.730000000000 -0.064410399170
48.740000000000 -0.064395610296
48.750000000000 -0.064380822239
48.760000000000 -0.064366035000
48.770000000000 -0.064351248579
48.780000000000 -0.064336462975
48.790000000000 -0.064321678188
48.800000000000 -0.064306894218
48.810000000000 -0.064292111065
48.820000000000 -0.064277328729
48.830000000000 -0.064262547209
48.840000000000 -0.064247766506
48.850000000000 -0.064232986620
48.860000000000 -0.064218207550
48.870000000000 -0.064203429296
48.880000000000 -0.064188651858
48.890000000000 -0.064173875236
48.900000000000 -0.064159099430
48.910000000000 -0.064144324439
48.920000000000 -0.064129550264
48.930000000000 -0.064114776905
48.940000000000 -0.064100004360
48.950000000000 -0.064085232631
48.960000000000 -0.064070461717
48.970000000000 -0.064055691618
48.980000000000 -0.064040922333
48.990000000000 -0.064026153863
49.000000000000 -0.064011386208
49.010000000000 -0.063996619367
49.020000000000 -0.063981853340
49.030000000000 -0.063967088128
49.040000000000 -0.063952323729
49.050000000000 -0.063937560144
49.060000000000 -0.063922797373
49.070000000000 -0.063908035416
49.080000000000 -0.063893274272
49.090000000000 -0.063878513941
49.100000000000 -0.063863754424
49.110000000000 -0.063848995720
49.120000000000 -0.063834237828
49.130000000000 -0.063819480750
49.140000000000 -0.063804724484
49.150000000000 -0.063789969031
49.160000000000 -0.063775214390
49.170000000000 -0.063760460561
49.180000000000 -0.063745707545
49.190000000000 -0.063730955341
49.200000000000 -0.063716203949
49.210000000000 -0.063701453368
49.220000000000 -0.063686703600
49.230000000000 -0.063671954643
49.240000000000 -0.063657206497
49.250000000000 -0.063642459162
49.260000000000 -0.063627712639
49.270000000000 -0.063612966927
49.280000000000 -0.063598222025
49.290000000000 -0.063583477935
49.300000000000 -0.063568734655
49.310000000000 -0.063553992186
49.320000000000 -0.063539250527
49.330000000000 -0.063524509678
49.340000000000 -0.063509769640
49.350000000000 -0.063495030411
49.360000000000 -0.063480291993
49.370000000000 -0.063465554384
49.380000000000 -0.063450817585
49.390000000000 -0.063436081595
49.400000000000 -0.063421346415
49.410000000000 -0.063406612044
49.420000000000 -0.063391878482
49.430000000000 -0.063377145729
49.440000000000 -0.063362413785
49.450000000000 -0.063347682650
49.460000000000 -0.063332952324
49.470000000000 -0.063318222806
49.480000000000 -0.063303494096
49.490000000000 -0.063288766195
49.500000000000 -0.063274039101
49.510000000000 -0.063259312816
49.520000000000 -0.063244587339
49.530000000000 -0.063229862669
49.540000000000 -0.063215138807
49.550000000000 -0.063200415752
49.560000000000 -0.063185693505
49.570000000000 -0.063170972065
49.580000000000 -0.063156251432
49.590000000000 -0.063141531606
49.600000000000 -0.063126812587
49.610000000000 -0.063112094375
49.620000000000 -0.063097376969
49.630000000000 -0.063082660370
49.640000000000 -0.063067944577
49.650000000000 -0.063053229591
49.660000000000 -0.063038515410
49.670000000000 -0.063023802036
49.680000000000 -0.063009089467
49.690000000000 -0.062994377704
49.700000000000 -0.062979666747
49.710000000000 -0.062964956595
49.720000000000 -0.062950247248
49.730000000000 -0.062935538707
49.740000000000 -0.062920830971
49.750000000000 -0.062906124039
49.760000000000 -0.062891417913
49.770000000000 -0.062876712591
49.780000000000 -0.062862008074
49.790000000000 -0.062847304361
49.800000000000 -0.062832601453
49.810000000000 -0.062817899349
49.820000000000 -0.062803198049
49.830000000000 -0.062788497553
49.840000000000 -0.062773797861
49.850000000000 -0.062759098973
49.860000000000 -0.062744400888
49.870000000000 -0.062729703606
49.880000000000 -0.062715007128
49.890000000000 -0.062700311453
49.900000000000 -0.062685616582
49.910000000000 -0.062670922513
49.920000000000 -0.062656229247
49.930000000000 -0.062641536784
49.940000000000 -0.062626845123
49.950000000000 -0.062612154265
49.960000000000 -0.062597464209
49.970000000000 -0.062582774955
49.980000000000 -0.062568086504
49.990000000000 -0.062553398854
50.000000000000 -0.062538712007
50.010000000000 -0.062524025961
50.020000000000 -0.062509340716
50.030000000000 -0.062494656273
50.040000000000 -0.062479972632
50.050000000000 -0.062465289791
50.060000000000 -0.062450607752
50.070000000000 -0.062435926514
50.080000000000 -0.062421246076
50.090000000000 -0.062406566440
50.100000000000 -0.062391887604
50.110000000000 -0.062377209568
50.120000000000 -0.062362532333
50.130000000000 -0.062347855898
50.140000000000 -0.062333180263
50.150000000000 -0.062318505428
50.160000000000 -0.062303831392
50.170000000000 -0.062289158157
50.180000000000 -0.062274485721
50.190000000000 -0.062259814085
50.200000000000 -0.062245143248
50.210000000000 -0.062230473210
50.220000000000 -0.062215803972
50.230000000000 -0.062201135532
50.240000000000 -0.062186467891
50.250000000000 -0.062171801049
50.260000000000 -0.062157135006
50.270000000000 -0.062142469761
50.280000000000 -0.062127805314
50.290000000000 -0.062113141666
50.300000000000 -0.062098478816
50.310000000000 -0.062083816764
50.320000000000 -0.062069155509
50.330000000000 -0.062054495053
50.340000000000 -0.062039835394
50.350000000000 -0.062025176532
50.360000000000 -0.062010518468
50.370000000000 -0.061995861201
50.380000000000 -0.061981204732
50.390000000000 -0.061966549059
50.400000000000 -0.061951894183
50.410000000000 -0.061937240104
50.420000000000 -0.061922586822
50.430000000000 -0.061907934336
50.440000000000 -0.061893282647
50.450000000000 -0.061878631754
50.460000000000 -0.061863981657
50.470000000000 -0.061849332356
50.480000000000 -0.061834683851
50.490000000000 -0.061820036141
50.500000000000 -0.061805389228
50.510000000000 -0.061790743110
50.520000000000 -0.061776097787
50.530000000000 -0.061761453260
50.540000000000 -0.061746809527
50.550000000000 -0.061732166590
50.560000000000 -0.061717524448
50.570000000000 -0.061702883100
50.580000000000 -0.061688242548
50.590000000000 -0.061673602790
50.600000000000 -0.061658963826
50.610000000000 -0.061644325656
50.620000000000 -0.061629688281
50.630000000000 -0.061615051700
50.640000000000 -0.061600415913
50.650000000000 -0.061585780919
50.660000000000 -0.061571146719
50.670000000000 -0.061556513313
50.680000000000 -0.061541880701
50.690000000000 -0.061527248881
50.700000000000 -0.061512617855
50.710000000000 -0.061497987622
50.720000000000 -0.061483358182
50.730000000000 -0.061468729535
50.740000000000 -0.061454101680
50.750000000000 -0.061439474618
50.760000000000 -0.061424848349
50.770000000000 -0.061410222872
50.780000000000 -0.061395598187
50.790000000000 -0.061380974295
50.800000000000 -0.061366351194
50.810000000000 -0.061351728885
50.820000000000 -0.061337107368
50.830000000000 -0.061322486643
50.840000000000 -0.061307866709
50.850000000000 -0.061293247566
50.860000000000 -0.061278629215
50.870000000000 -0.061264011655
50.880000000000 -0.061249394886
50.890000000000 -0.061234778907
50.900000000000 -0.061220163720
50.910000000000 -0.061205549323
50.920000000000 -0.061190935717
50.930000000000 -0.061176322901
50.940000000000 -0.061161710876
50.950000000000 -0.061147099641
50.960000000000 -0.061132489195
50.970000000000 -0.061117879540
50.980000000000 -0.061103270675
50.990000000000 -0.061088662599
51.000000000000 -0.061074055313
51.010000000000 -0.061059448816
51.020000000000 -0.061044843108
51.030000000000 -0.061030238190
51.040000000000 -0.061015634061
51.050000000000 -0.061001030721
51.060000000000 -0.060986428170
51.070000000000 -0.060971826407
51.080000000000 -0.060957225433
51.090000000000 -0.060942625247
51.100000000000 -0.060928025850
51.110000000000 -0.060913427241
51.120000000000 -0.060898829421
51.130000000000 -0.060884232388
51.140000000000 -0.060869636143
51.150000000000 -0.060855040686
51.160000000000 -0.060840446017
51.170000000000 -0.060825852135
51.180000000000 -0.060811259040
51.190000000000 -0.060796666733
51.200000000000 -0.060782075213
51.210000000000 -0.060767484480
51.220000000000 -0.060752894534
51.230000000000 -0.060738305374
51.240000000000 -0.060723717002
51.250000000000 -0.060709129416
51.260000000000 -0.060694542616
51.270000000000 -0.060679956603
51.280000000000 -0.060665371376
51.290000000000 -0.060650786935
51.300000000000 -0.060636203280
51.310000000000 -0.060621620411
51.320000000000 -0.060607038327
51.330000000000 -0.060592457029
51.340000000000 -0.060577876517
51.350000000000 -0.060563296790
51.360000000000 -0.060548717848
51.370000000000 -0.060534139692
51.380000000000 -0.060519562320
51.390000000000 -0.060504985734
51.400000000000 -0.060490409932
51.410000000000 -0.060475834914
51.420000000000 -0.060461260682
51.430000000000 -0.060446687233
51.440000000000 -0.060432114569
51.450000000000 -0.060417542689
51.460000000000 -0.060402971594
51.470000000000 -0.060388401282
51.480000000000 -0.060373831754
51.490000000000 -0.060359263009
51.500000000000 -0.060344695049
51.510000000000 -0.060330127871
51.520000000000 -0.060315561477
51.530000000000 -0.060300995867
51.540000000000 -0.060286431039
51.550000000000 -0.060271866994
51.560000000000 -0.060257303733
51.570000000000 -0.060242741254
51.580000000000 -0.060228179557
51.590000000000 -0.060213618643
51.600000000000 -0.060199058512
51.610000000000 -0.060184499163
51.620000000000 -0.060169940596
51.630000000000 -0.060155382810
51.640000000000 -0.060140825807
51.650000000000 -0.060126269586
51.660000000000 -0.060111714146
51.670000000000 -0.060097159488
51.680000000000 -0.060082605612
51.690000000000 -0.060068052516
51.700000000000 -0.060053500202
51.710000000000 -0.060038948669
51.720000000000 -0.060024397917
51.730000000000 -0.060009847946
51.740000000000 -0.059995298756
51.750000000000 -0.059980750346
51.760000000000 -0.059966202717
51.770000000000 -0.059951655868
51.780000000000 -0.059937109799
51.790000000000 -0.059922564511
51.800000000000 -0.059908020002
51.810000000000 -0.059893476273
51.820000000000 -0.059878933325
51.830000000000 -0.059864391156
51.840000000000 -0.059849849766
51.850000000000 -0.059835309156
51.860000000000 -0.059820769325
51.870000000000 -0.059806230273
51.880000000000 -0.059791692001
51.890000000000 -0.059777154507
51.900000000000 -0.059762617793
51.910000000000 -0.059748081857
51.920000000000 -0.059733546699
51.930000000000 -0.059719012321
51.940000000000 -0.059704478720
51.950000000000 -0.059689945898
51.960000000000 -0.059675413854
51.970000000000 -0.059660882588
51.980000000000 -0.059646352100
51.990000000000 -0.059631822389
52.000000000000 -0.059617293457
52.010000000000 -0.059602765302
52.020000000000 -0.059588237924
52.030000000000 -0.059573711324
52.040000000000 -0.059559185501
52.050000000000 -0.059544660455
52.060000000000 -0.059530136186
52.070000000000 -0.059515612693
52.080000000000 -0.059501089978
52.090000000000 -0.059486568039
52.100000000000 -0.059472046877
52.110000000000 -0.059457526491
52.120000000000 -0.059443006881
52.130000000000 -0.059428488048
52.140000000000 -0.059413969991
52.150000000000 -0.059399452709
52.160000000000 -0.059384936203
52.170000000000 -0.059370420473
52.180000000000 -0.059355905519
52.190000000000 -0.059341391340
52.200000000000 -0.059326877936
52.210000000000 -0.059312365308
52.220000000000 -0.059297853455
52.230000000000 -0.059283342376
52.240000000000 -0.059268832073
52.250000000000 -0.059254322544
52.260000000000 -0.059239813790
52.270000000000 -0.059225305811
52.280000000000 -0.059210798606
52.290000000000 -0.059196292175
52.300000000000 -0.059181786518
52.310000000000 -0.059167281636
52.320000000000 -0.059152777527
52.330000000000 -0.059138274192
52.340000000000 -0.059123771631
52.350000000000 -0.059109269844
52.360000000000 -0.059094768830
52.370000000000 -0.059080268589
52.380000000000 -0.059065769122
52.390000000000 -0.059051270428
52.400000000000 -0.059036772507
52.410000000000 -0.059022275358
52.420000000000 -0.059007778983
52.430000000000 -0.058993283380
52.440000000000 -0.058978788550
52.450000000000 -0.058964294492
52.460000000000 -0.058949801206
52.470000000000 -0.058935308693
52.480000000000 -0.058920816952
52.490000000000 -0.058906325983
52.500000000000 -0.058891835785
52.510000000000 -0.058877346360
52.520000000000 -0.058862857706
52.530000000000 -0.058848369823
52.540000000000 -0.058833882712
52.550000000000 -0.058819396373
52.560000000000 -0.058804910804
52.570000000000 -0.058790426007
52.580000000000 -0.058775941980
52.590000000000 -0.058761458724
52.600000000000 -0.058746976239
52.610000000000 -0.058732494525
52.620000000000 -0.058718013581
52.630000000000 -0.058703533407
52.640000000000 -0.058689054004
52.650000000000 -0.058674575371
52.660000000000 -0.058660097508
52.670000000000 -0.058645620414
52.680000000000 -0.058631144091
52.690000000000 -0.058616668537
52.700000000000 -0.058602193753
52.710000000000 -0.058587719738
52.720000000000 -0.058573246493
52.730000000000 -0.058558774016
52.740000000000 -0.058544302309
52.750000000000 -0.058529831371
52.760000000000 -0.058515361202
52.770000000000 -0.058500891801
52.780000000000 -0.058486423170
52.790000000000 -0.058471955306
52.800000000000 -0.058457488211
52.810000000000 -0.058443021885
52.820000000000 -0.058428556326
52.830000000000 -0.058414091536
52.840000000000 -0.058399627514
52.850000000000 -0.058385164259
52.860000000000 -0.058370701772
52.870000000000 -0.058356240053
52.880000000000 -0.058341779102
52.890000000000 -0.058327318917
52.900000000000 -0.058312859500
52.910000000000 -0.058298400851
52.920000000000 -0.058283942968
52.930000000000 -0.058269485852
52.940000000000 -0.058255029503
52.950000000000 -0.058240573921
52.960000000000 -0.058226119105
52.970000000000 -0.058211665056
52.980000000000 -0.058197211773
52.990000000000 -0.058182759256
53.000000000000 -0.058168307506
53.010000000000 -0.058153856521
53.020000000000 -0.058139406303
53.030000000000 -0.058124956850
53.040000000000 -0.058110508163
53.050000000000 -0.058096060241
53.060000000000 -0.058081613085
53.070000000000 -0.058067166695
53.080000000000 -0.058052721069
53.090000000000 -0.058038276209
53.100000000000 -0.058023832114
53.110000000000 -0.058009388783
53.120000000000 -0.057994946217
53.130000000000 -0.057980504416
53.140000000000 -0.057966063380
53.150000000000 -0.057951623108
53.160000000000 -0.057937183600
53.170000000000 -0.057922744857
53.180000000000 -0.057908306877
53.190000000000 -0.057893869662
53.200000000000 -0.057879433210
53.210000000000 -0.057864997523
53.220000000000 -0.057850562599
53.230000000000 -0.057836128438
53.240000000000 -0.057821695041
53.250000000000 -0.057807262407
53.260000000000 -0.057792830536
53.270000000000 -0.057778399429
53.280000000000 -0.057763969084
53.290000000000 -0.057749539502
53.300000000000 -0.057735110683
53.310000000000 -0.057720682627
53.320000000000 -0.057706255333
53.330000000000 -0.057691828802
53.340000000000 -0.057677403032
53.350000000000 -0.057662978025
53.360000000000 -0.057648553781
53.370000000000 -0.057634130298
53.380000000000 -0.057619707576
53.390000000000 -0.057605285617
53.400000000000 -0.057590864419
53.410000000000 -0.057576443983
53.420000000000 -0.057562024308
53.430000000000 -0.057547605395
53.440000000000 -0.057533187242
53.450000000000 -0.057518769851
53.460000000000 -0.057504353220
53.470000000000 -0.057489937351
53.480000000000 -0.057475522242
53.490000000000 -0.057461107894
53.500000000000 -0.057446694306
53.510000000000 -0.057432281479
53.520000000000 -0.057417869412
53.530000000000 -0.057403458105
53.540000000000 -0.057389047558
53.550000000000 -0.057374637771
53.560000000000 -0.057360228744
53.570000000000 -0.057345820476
53.580000000000 -0.057331412969
53.590000000000 -0.057317006220
53.600000000000 -0.057302600231
53.610000000000 -0.057288195002
53.620000000000 -0.057273790531
53.630000000000 -0.057259386820
53.640000000000 -0.057244983867
53.650000000000 -0.057230581673
53.660000000000 -0.057216180238
53.670000000000 -0.057201779562
53.680000000000 -0.057187379644
53.690000000000 -0.057172980485
53.700000000000 -0.057158582083
53.710000000000 -0.057144184440
53.720000000000 -0.057129787555
53.730000000000 -0.057115391428
53.740000000000 -0.057100996059
53.750000000000 -0.057086601447
53.760000000000 -0.057072207593
53.770000000000 -0.057057814496
53.780000000000 -0.057043422157
53.790000000000 -0.057029030575
53.800000000000 -0.057014639751
53.810000000000 -0.057000249683
53.820000000000 -0.056985860372
53.830000000000 -0.056971471818
53.840000000000 -0.056957084021
53.850000000000 -0.056942696980
53.860000000000 -0.056928310696
53.870000000000 -0.056913925168
53.880000000000 -0.056899540397
53.890000000000 -0.056885156382
53.900000000000 -0.056870773122
53.910000000000 -0.056856390619
53.920000000000 -0.056842008871
53.930000000000 -0.056827627879
53.940000000000 -0.056813247643
53.950000000000 -0.056798868162
53.960000000000 -0.056784489437
53.970000000000 -0.056770111467
53.980000000000 -0.056755734252
53.990000000000 -0.056741357792
54.000000000000 -0.056726982087
54.010000000000 -0.056712607137
54.020000000000 -0.056698232942
54.030000000000 -0.056683859501
54.040000000000 -0.056669486814
54.050000000000 -0.056655114883
54.060000000000 -0.056640743705
54.070000000000 -0.056626373281
54.080000000000 -0.056612003612
54.090000000000 -0.056597634697
54.100000000000 -0.056583266535
54.110000000000 -0.056568899127
54.120000000000 -0.056554532473
54.130000000000 -0.056540166572
54.140000000000 -0.056525801425
54.150000000000 -0.056511437031
54.160000000000 -0.056497073390
54.170000000000 -0.056482710502
54.180000000000 -0.056468348367
54.190000000000 -0.056453986985
54.200000000000 -0.056439626356
54.210000000000 -0.056425266479
54.220000000000 -0.056410907355
54.230000000000 -0.056396548983
54.240000000000 -0.056382191364
54.250000000000 -0.056367834496
54.260000000000 -0.056353478381
54.270000000000 -0.056339123018
54.280000000000 -0.056324768407
54.290000000000 -0.056310414547
54.300000000000 -0.056296061439
54.310000000000 -0.056281709083
54.320000000000 -0.056267357478
54.330000000000 -0.056253006624
54.340000000000 -0.056238656522
54.350000000000 -0.056224307170
54.360000000000 -0.056209958570
54.370000000000 -0.056195610720
54.380000000000 -0.056181263622
54.390000000000 -0.056166917274
54.400000000000 -0.056152571676
54.410000000000 -0.056138226829
54.420000000000 -0.056123882732
54.430000000000 -0.056109539386
54.440000000000 -0.056095196789
54.450000000000 -0.056080854943
54.460000000000 -0.056066513846
54.470000000000 -0.056052173500
54.480000000000 -0.056037833903
54.490000000000 -0.056023495055
54.500000000000 -0.056009156957
54.510000000000 -0.055994819609
54.520000000000 -0.055980483009
54.530000000000 -0.055966147159
54.540000000000 -0.055951812058
54.550000000000 -0.055937477705
54.560000000000 -0.055923144102
54.570000000000 -0.055908811247
54.580000000000 -0.055894479141
54.590000000000 -0.055880147783
54.600000000000 -0.055865817174
54.610000000000 -0.055851487313
54.620000000000 -0.055837158200
54.630000000000 -0.055822829835
54.640000000000 -0.055808502218
54.650000000000 -0.055794175349
54.660000000000 -0.055779849227
54.670000000000 -0.055765523854
54.680000000000 -0.055751199227
54.690000000000 -0.055736875349
54.700000000000 -0.055722552217
54.710000000000 -0.055708229833
54.720000000000 -0.055693908195
54.730000000000 -0.055679587305
54.740000000000 -0.055665267162
54.750000000000 -0.055650947765
54.760000000000 -0.055636629115
54.770000000000 -0.055622311211
54.780000000000 -0.055607994054
54.790000000000 -0.055593677644
54.800000000000 -0.055579361979
54.810000000000 -0.055565047061
54.820000000000 -0.055550732888
54.830000000000 -0.055536419462
54.840000000000 -0.055522106781
54.850000000000 -0.055507794846
54.860000000000 -0.055493483656
54.870000000000 -0.055479173212
54.880000000000 -0.055464863513
54.890000000000 -0.055450554560
54.900000000000 -0.055436246352
54.910000000000 -0.055421938888
54.920000000000 -0.055407632170
54.930000000000 -0.055393326196
54.940000000000 -0.055379020967
54.950000000000 -0.055364716483
54.960000000000 -0.055350412743
54.970000000000 -0.055336109748
54.980000000000 -0.055321807497
54.990000000000 -0.055307505990
55.000000000000 -0.055293205227
55.010000000000 -0.055278905208
55.020000000000 -0.055264605933
55.030000000000 -0.055250307402
55.040000000000 -0.055236009614
55.050000000000 -0.055221712570
55.060000000000 -0.055207416269
55.070000000000 -0.055193120712
55.080000000000 -0.055178825898
55.090000000000 -0.055164531827
55.100000000000 -0.055150238498
55.110000000000 -0.055135945913
55.120000000000 -0.055121654071
55.130000000000 -0.055107362971
55.140000000000 -0.055093072614
55.150000000000 -0.055078782999
55.160000000000 -0.055064494127
55.170000000000 -0.055050205997
55.180000000000 -0.055035918609
55.190000000000 -0.055021631963
55.200000000000 -0.055007346059
55.210000000000 -0.054993060896
55.220000000000 -0.054978776476
55.230000000000 -0.054964492797
55.240000000000 -0.054950209860
55.250000000000 -0.054935927664
55.260000000000 -0.054921646209
55.270000000000 -0.054907365495
55.280000000000 -0.054893085523
55.290000000000 -0.054878806291
55.300000000000 -0.054864527801
55.310000000000 -0.054850250051
55.320000000000 -0.054835973042
55.330000000000 -0.054821696773
55.340000000000 -0.054807421245
55.350000000000 -0.054793146457
55.360000000000 -0.054778872409
55.370000000000 -0.054764599102
55.380000000000 -0.054750326534
55.390000000000 -0.054736054707
55.400000000000 -0.054721783619
55.410000000000 -0.054707513271
55.420000000000 -0.054693243662
55.430000000000 -0.054678974793
55.440000000000 -0.054664706663
55.450000000000 -0.054650439273
55.460000000000 -0.054636172622
55.470000000000 -0.054621906709
55.480000000000 -0.054607641536
55.490000000000 -0.054593377102
55.500000000000 -0.054579113406
55.510000000000 -0.054564850449
55.520000000000 -0.054550588231
55.530000000000 -0.054536326751
55.540000000000 -0.054522066009
55.550000000000 -0.054507806006
55.560000000000 -0.054493546740
55.570000000000 -0.054479288213
55.580000000000 -0.054465030423
55.590000000000 -0.054450773372
55.600000000000 -0.054436517058
55.610000000000 -0.054422261481
55.620000000000 -0.054408006642
55.630000000000 -0.054393752541
55.640000000000 -0.054379499176
55.650000000000 -0.054365246549
55.660000000000 -0.054350994659
55.670000000000 -0.054336743506
55.680000000000 -0.054322493090
55.690000000000 -0.054308243410
55.700000000000 -0.054293994468
55.710000000000 -0.054279746261
55.720000000000 -0.054265498791
55.730000000000 -0.054251252058
55.740000000000 -0.054237006060
55.750000000000 -0.054222760799
55.760000000000 -0.054208516274
55.770000000000 -0.054194272484
55.780000000000 -0.054180029431
55.790000000000 -0.054165787113
55.800000000000 -0.054151545531
55.810000000000 -0.054137304684
55.820000000000 -0.054123064572
55.830000000000 -0.054108825196
55.840000000000 -0.054094586555
55.850000000000 -0.054080348649
55.860000000000 -0.054066111478
55.870000000000 -0.054051875042
55.880000000000 -0.054037639341
55.890000000000 -0.054023404374
55.900000000000 -0.054009170142
55.910000000000 -0.053994936644
55.920000000000 -0.053980703881
55.930000000000 -0.053966471852
55.940000000000 -0.053952240557
55.950000000000 -0.053938009996
55.960000000000 -0.053923780169
55.970000000000 -0.053909551075
55.980000000000 -0.053895322716
55.990000000000 -0.053881095090
56.000000000000 -0.053866868197
56.010000000000 -0.053852642038
56.020000000000 -0.053838416613
56.030000000000 -0.053824191920
56.040000000000 -0.053809967961
56.050000000000 -0.053795744734
56.060000000000 -0.053781522240
56.070000000000 -0.053767300479
56.080000000000 -0.053753079451
56.090000000000 -0.053738859156
56.100000000000 -0.053724639592
56.110000000000 -0.053710420762
56.120000000000 -0.053696202663
56.130000000000 -0.053681985297
56.140000000000 -0.053667768662
56.150000000000 -0.053653552760
56.160000000000 -0.053639337589
56.170000000000 -0.053625123150
56.180000000000 -0.053610909443
56.190000000000 -0.053596696467
56.200000000000 -0.053582484223
56.210000000000 -0.053568272710
56.220000000000 -0.053554061928
56.230000000000 -0.053539851878
56.240000000000 -0.053525642558
56.250000000000 -0.053511433969
56.260000000000 -0.053497226111
56.270000000000 -0.053483018984
56.280000000000 -0.053468812587
56.290000000000 -0.053454606921
56.300000000000 -0.053440401986
56.310000000000 -0.053426197780
56.320000000000 -0.053411994305
56.330000000000 -0.053397791560
56.340000000000 -0.053383589544
56.350000000000 -0.053369388259
56.360000000000 -0.053355187703
56.370000000000 -0.053340987877
56.380000000000 -0.053326788781
56.390000000000 -0.053312590414
56.400000000000 -0.053298392777
56.410000000000 -0.053284195868
56.420000000000 -0.053269999689
56.430000000000 -0.053255804239
56.440000000000 -0.053241609518
56.450000000000 -0.053227415526
56.460000000000 -0.053213222262
56.470000000000 -0.053199029727
56.480000000000 -0.053184837921
56.490000000000 -0.053170646843
56.500000000000 -0.053156456493
56.510000000000 -0.053142266872
56.520000000000 -0.053128077979
56.530000000000 -0.053113889813
56.540000000000 -0.053099702376
56.550000000000 -0.053085515667
56.560000000000 -0.053071329685
56.570000000000 -0.053057144431
56.580000000000 -0.053042959904
56.590000000000 -0.053028776105
56.600000000000 -0.053014593033
56.610000000000 -0.053000410688
56.620000000000 -0.052986229070
56.630000000000 -0.052972048180
56.640000000000 -0.052957868016
56.650000000000 -0.052943688579
56.660000000000 -0.052929509869
56.670000000000 -0.052915331885
56.680000000000 -0.052901154628
56.690000000000 -0.052886978097
56.700000000000 -0.052872802292
56.710000000000 -0.052858627214
56.720000000000 -0.052844452862
56.730000000000 -0.052830279235
56.740000000000 -0.052816106335
56.750000000000 -0.052801934160
56.760000000000 -0.052787762711
56.770000000000 -0.052773591988
56.780000000000 -0.052759421990
56.790000000000 -0.052745252717
56.800000000000 -0.052731084170
56.810000000000 -0.052716916348
56.820000000000 -0.052702749251
56.830000000000 -0.052688582878
56.840000000000 -0.052674417231
56.850000000000 -0.052660252309
56.860000000000 -0.052646088111
56.870000000000 -0.052631924637
56.880000000000 -0.052617761888
56.890000000000 -0.052603599864
56.900000000000 -0.052589438564
56.910000000000 -0.052575277987
56.920000000000 -0.052561118135
56.930000000000 -0.052546959007
56.940000000000 -0.052532800603
56.950000000000 -0.052518642922
56.960000000000 -0.052504485965
56.970000000000 -0.052490329732
56.980000000000 -0.052476174222
56.990000000000 -0.052462019435
57.000000000000 -0.052447865372
57.010000000000 -0.052433712031
57.020000000000 -0.052419559414
57.030000000000 -0.052405407520
57.040000000000 -0.052391256348
57.050000000000 -0.052377105899
57.060000000000 -0.052362956173
57.070000000000 -0.052348807170
57.080000000000 -0.052334658888
57.090000000000 -0.052320511330
57.100000000000 -0.052306364493
57.110000000000 -0.052292218378
57.120000000000 -0.052278072986
57.130000000000 -0.052263928315
57.140000000000 -0.052249784366
57.150000000000 -0.052235641139
57.160000000000 -0.052221498634
57.170000000000 -0.052207356850
57.180000000000 -0.052193215787
57.190000000000 -0.052179075446
57.200000000000 -0.052164935826
57.210000000000 -0.052150796927
57.220000000000 -0.052136658749
57.230000000000 -0.052122521292
57.240000000000 -0.052108384556
57.250000000000 -0.052094248541
57.260000000000 -0.052080113246
57.270000000000 -0.052065978672
57.280000000000 -0.052051844818
57.290000000000 -0.052037711684
57.300000000000 -0.052023579271
57.310000000000 -0.052009447577
57.320000000000 -0.051995316604
57.330000000000 -0.051981186351
57.340000000000 -0.051967056817
57.350000000000 -0.051952928003
57.360000000000 -0.051938799909
57.370000000000 -0.051924672534
57.380000000000 -0.051910545879
57.390000000000 -0.051896419943
57.400000000000 -0.051882294726
57.410000000000 -0.051868170228
57.420000000000 -0.051854046449
57.430000000000 -0.051839923390
57.440000000000 -0.051825801048
57.450000000000 -0.051811679426
57.460000000000 -0.051797558522
57.470000000000 -0.051783438337
57.480000000000 -0.051769318870
57.490000000000 -0.051755200122
57.500000000000 -0.051741082092
57.510000000000 -0.051726964779
57.520000000000 -0.051712848185
57.530000000000 -0.051698732309
57.540000000000 -0.051684617150
57.550000000000 -0.051670502710
57.560000000000 -0.051656388987
57.570000000000 -0.051642275981
57.580000000000 -0.051628163693
57.590000000000 -0.051614052122
57.600000000000 -0.051599941268
57.610000000000 -0.051585831131
57.620000000000 -0.051571721712
57.630000000000 -0.051557613009
57.640000000000 -0.051543505023
57.650000000000 -0.051529397754
57.660000000000 -0.051515291201
57.670000000000 -0.051501185365
57.680000000000 -0.051487080246
57.690000000000 -0.051472975842
57.700000000000 -0.051458872155
57.710000000000 -0.051444769184
57.720000000000 -0.051430666929
57.730000000000 -0.051416565390
57.740000000000 -0.051402464567
57.750000000000 -0.051388364459
57.760000000000 -0.051374265067
57.770000000000 -0.051360166391
57.780000000000 -0.051346068430
57.790000000000 -0.051331971184
57.800000000000 -0.051317874654
57.810000000000 -0.051303778839
57.820000000000 -0.051289683738
57.830000000000 -0.051275589353
57.840000000000 -0.051261495682
57.850000000000 -0.051247402727
57.860000000000 -0.051233310485
57.870000000000 -0.051219218959
57.880000000000 -0.051205128147
57.890000000000 -0.051191038049
57.900000000000 -0.051176948665
57.910000000000 -0.051162859996
57.920000000000 -0.051148772040
57.930000000000 -0.051134684799
57.940000000000 -0.051120598271
57.950000000000 -0.051106512457
57.960000000000 -0.051092427357
57.970000000000 -0.051078342970
57.980000000000 -0.051064259297
57.990000000000 -0.051050176337
58.000000000000 -0.051036094090
58.010000000000 -0.051022012556
58.020000000000 -0.051007931736
58.030000000000 -0.050993851628
58.040000000000 -0.050979772233
58.050000000000 -0.050965693551
58.060000000000 -0.050951615582
58.070000000000 -0.050937538325
58.080000000000 -0.050923461781
58.090000000000 -0.050909385949
58.100000000000 -0.050895310830
58.110000000000 -0.050881236422
58.120000000000 -0.050867162727
58.130000000000 -0.050853089743
58.140000000000 -0.050839017472
58.150000000000 -0.050824945912
58.160000000000 -0.050810875064
58.170000000000 -0.050796804927
58.180000000000 -0.050782735502
58.190000000000 -0.050768666788
58.200000000000 -0.050754598786
58.210000000000 -0.050740531495
58.220000000000 -0.050726464915
58.230000000000 -0.050712399045
58.240000000000 -0.050698333887
58.250000000000 -0.050684269440
58.260000000000 -0.050670205703
58.270000000000 -0.050656142677
58.280000000000 -0.050642080361
58.290000000000 -0.050628018756
58.300000000000 -0.050613957861
58.310000000000 -0.050599897676
58.320000000000 -0.050585838202
58.330000000000 -0.050571779437
58.340000000000 -0.050557721382
58.350000000000 -0.050543664037
58.360000000000 -0.050529607402
58.370000000000 -0.050515551477
58.380000000000 -0.050501496261
58.390000000000 -0.050487441754
58.400000000000 -0.050473387957
58.410000000000 -0.050459334869
58.420000000000 -0.050445282490
58.430000000000 -0.050431230820
58.440000000000 -0.050417179859
58.450000000000 -0.050403129607
58.460000000000 -0.050389080064
58.470000000000 -0.050375031229
58.480000000000 -0.050360983103
58.490000000000 -0.050346935686
58.500000000000 -0.050332888976
58.510000000000 -0.050318842975
58.520000000000 -0.050304797683
58.530000000000 -0.050290753098
58.540000000000 -0.050276709221
58.550000000000 -0.050262666052
58.560000000000 -0.050248623591
58.570000000000 -0.050234581837
58.580000000000 -0.050220540791
58.590000000000 -0.050206500453
58.600000000000 -0.050192460822
58.610000000000 -0.050178421898
58.620000000000 -0.050164383682
58.630000000000 -0.050150346172
58.640000000000 -0.050136309370
58.650000000000 -0.050122273274
58.660000000000 -0.050108237886
58.670000000000 -0.050094203204
58.680000000000 -0.050080169228
58.690000000000 -0.050066135959
58.700000000000 -0.050052103397
58.710000000000 -0.050038071541
58.720000000000 -0.050024040391
58.730000000000 -0.050010009947
58.740000000000 -0.049995980209
58.750000000000 -0.049981951178
58.760000000000 -0.049967922852
58.770000000000 -0.049953895232
58.780000000000 -0.049939868317
58.790000000000 -0.049925842108
58.800000000000 -0.049911816604
58.810000000000 -0.049897791806
58.820000000000 -0.049883767713
58.830000000000 -0.049869744326
58.840000000000 -0.049855721643
58.850000000000 -0.049841699665
58.860000000000 -0.049827678392
58.870000000000 -0.049813657824
58.880000000000 -0.049799637961
58.890000000000 -0.049785618802
58.900000000000 -0.049771600348
58.910000000000 -0.049757582598
58.920000000000 -0.049743565553
58.930000000000 -0.049729549211
58.940000000000 -0.049715533574
58.950000000000 -0.049701518641
58.960000000000 -0.049687504412
58.970000000000 -0.049673490886
58.980000000000 -0.049659478064
58.990000000000 -0.049645465946
59.000000000000 -0.049631454532
59.010000000000 -0.049617443820
59.020000000000 -0.049603433813
59.030000000000 -0.049589424508
59.040000000000 -0.049575415907
59.050000000000 -0.049561408008
59.060000000000 -0.049547400813
59.070000000000 -0.049533394321
59.080000000000 -0.049519388531
59.090000000000 -0.049505383444
59.100000000000 -0.049491379059
59.110000000000 -0.049477375377
59.120000000000 -0.049463372398
59.130000000000 -0.049449370120
59.140000000000 -0.049435368545
59.150000000000 -0.049421367672
59.160000000000 -0.049407367501
59.170000000000 -0.049393368032
59.180000000000 -0.049379369265
59.190000000000 -0.049365371199
59.200000000000 -0.049351373835
59.210000000000 -0.049337377173
59.220000000000 -0.049323381212
59.230000000000 -0.049309385952
59.240000000000 -0.049295391394
59.250000000000 -0.049281397537
59.260000000000 -0.049267404381
59.270000000000 -0.049253411925
59.280000000000 -0.049239420171
59.290000000000 -0.049225429117
59.300000000000 -0.049211438764
59.310000000000 -0.049197449112
59.320000000000 -0.049183460160
59.330000000000 -0.049169471909
59.340000000000 -0.049155484358
59.350000000000 -0.049141497507
59.360000000000 -0.049127511356
59.370000000000 -0.049113525905
59.380000000000 -0.049099541154
59.390000000000 -0.049085557103
59.400000000000 -0.049071573752
59.410000000000 -0.049057591100
59.420000000000 -0.049043609148
59.430000000000 -0.049029627895
59.440000000000 -0.049015647341
59.450000000000 -0.049001667487
59.460000000000 -0.048987688332
59.470000000000 -0.048973709876
59.480000000000 -0.048959732119
59.490000000000 -0.048945755061
59.500000000000 -0.048931778702
59.510000000000 -0.048917803041
59.520000000000 -0.048903828079
59.530000000000 -0.048889853815
59.540000000000 -0.048875880250
59.550000000000 -0.048861907383
59.560000000000 -0.048847935215
59.570000000000 -0.048833963744
59.580000000000 -0.048819992972
59.590000000000 -0.048806022897
59.600000000000 -0.048792053520
59.610000000000 -0.048778084841
59.620000000000 -0.048764116860
59.630000000000 -0.048750149576
59.640000000000 -0.048736182990
59.650000000000 -0.048722217101
59.660000000000 -0.048708251909
59.670000000000 -0.048694287415
59.680000000000 -0.048680323617
59.690000000000 -0.048666360517
59.700000000000 -0.048652398113
59.710000000000 -0.048638436406
59.720000000000 -0.048624475396
59.730000000000 -0.048610515083
59.740000000000 -0.048596555466
59.750000000000 -0.048582596545
59.760000000000 -0.048568638321
59.770000000000 -0.048554680793
59.780000000000 -0.048540723961
59.790000000000 -0.048526767826
59.800000000000 -0.048512812386
59.810000000000 -0.048498857642
59.820000000000 -0.048484903594
59.830000000000 -0.048470950241
59.840000000000 -0.048456997584
59.850000000000 -0.048443045623
59.860000000000 -0.048429094357
59.870000000000 -0.048415143786
59.880000000000 -0.048401193910
59.890000000000 -0.048387244730
59.900000000000 -0.048373296245
59.910000000000 -0.048359348454
59.920000000000 -0.048345401359
59.930000000000 -0.048331454958
59.940000000000 -0.048317509251
59.950000000000 -0.048303564240
59.960000000000 -0.048289619922
59.970000000000 -0.048275676300
59.980000000000 -0.048261733371
59.990000000000 -0.048247791136
60.000000000000 -0.048233849596
60.010000000000 -0.048219908750
60.020000000000 -0.048205968597
60.030000000000 -0.048192029139
60.040000000000 -0.048178090374
60.050000000000 -0.048164152302
60.060000000000 -0.048150214925
60.070000000000 -0.048136278240
60.080000000000 -0.048122342249
60.090000000000 -0.048108406951
60.100000000000 -0.048094472347
60.110000000000 -0.048080538435
60.120000000000 -0.048066605217
60.130000000000 -0.048052672691
60.140000000000 -0.048038740858
60.150000000000 -0.048024809718
60.160000000000 -0.048010879270
60.170000000000 -0.047996949515
60.180000000000 -0.047983020452
60.190000000000 -0.047969092082
60.200000000000 -0.047955164404
60.210000000000 -0.047941237418
60.220000000000 -0.047927311123
60.230000000000 -0.047913385521
60.240000000000 -0.047899460611
60.250000000000 -0.047885536393
60.260000000000 -0.047871612866
60.270000000000 -0.047857690031
60.280000000000 -0.047843767887
60.290000000000 -0.047829846435
60.300000000000 -0.047815925674
60.310000000000 -0.047802005604
60.320000000000 -0.047788086225
60.330000000000 -0.047774167537
60.340000000000 -0.047760249541
60.350000000000 -0.047746332235
60.360000000000 -0.047732415620
60.370000000000 -0.047718499695
60.380000000000 -0.047704584461
60.390000000000 -0.047690669918
60.400000000000 -0.047676756064
60.410000000000 -0.047662842902
60.420000000000 -0.047648930429
60.430000000000 -0.047635018646
60.440000000000 -0.047621107554
60.450000000000 -0.047607197151
60.460000000000 -0.047593287438
60.470000000000 -0.047579378415
60.480000000000 -0.047565470082
60.490000000000 -0.047551562438
60.500000000000 -0.047537655483
60.510000000000 -0.047523749218
60.520000000000 -0.047509843643
60.530000000000 -0.047495938756
60.540000000000 -0.047482034558
60.550000000000 -0.047468131050
60.560000000000 -0.047454228230
60.570000000000 -0.047440326099
60.580000000000 -0.047426424657
60.590000000000 -0.047412523904
60.600000000000 -0.047398623839
60.610000000000 -0.047384724462
60.620000000000 -0.047370825774
60.630000000000 -0.047356927774
60.640000000000 -0.047343030462
60.650000000000 -0.047329133839
60.660000000000 -0.047315237903
60.670000000000 -0.047301342655
60.680000000000 -0.047287448095
60.690000000000 -0.047273554223
60.700000000000 -0.047259661038
60.710000000000 -0.047245768541
60.720000000000 -0.047231876732
60.730000000000 -0.047217985609
60.740000000000 -0.047204095174
60.750000000000 -0.047190205426
60.760000000000 -0.047176316365
60.770000000000 -0.047162427992
60.780000000000 -0.047148540305
60.790000000000 -0.047134653304
60.800000000000 -0.047120766991
60.810000000000 -0.047106881364
60.820000000000 -0.047092996424
60.830000000000 -0.047079112170
60.840000000000 -0.047065228602
60.850000000000 -0.047051345721
60.860000000000 -0.047037463526
60.870000000000 -0.047023582017
60.880000000000 -0.047009701193
60.890000000000 -0.046995821056
60.900000000000 -0.046981941605
60.910000000000 -0.046968062839
60.920000000000 -0.046954184759
60.930000000000 -0.046940307364
60.940000000000 -0.046926430655
60.950000000000 -0.046912554631
60.960000000000 -0.046898679293
60.970000000000 -0.046884804639
60.980000000000 -0.046870930671
60.990000000000 -0.046857057387
61.000000000000 -0.046843184789
61.010000000000 -0.046829312875
61.020000000000 -0.046815441646
61.030000000000 -0.046801571102
61.040000000000 -0.046787701242
61.050000000000 -0.046773832066
61.060000000000 -0.046759963575
61.070000000000 -0.046746095768
61.080000000000 -0.046732228646
61.090000000000 -0.046718362207
61.100000000000 -0.046704496452
61.110000000000 -0.046690631381
61.120000000000 -0.046676766994
61.130000000000 -0.046662903291
61.140000000000 -0.046649040271
61.150000000000 -0.046635177935
61.160000000000 -0.046621316283
61.170000000000 -0.046607455313
61.180000000000 -0.046593595027
61.190000000000 -0.046579735424
61.200000000000 -0.046565876504
61.210000000000 -0.046552018267
61.220000000000 -0.046538160713
61.230000000000 -0.046524303842
61.240000000000 -0.046510447654
61.250000000000 -0.046496592148
61.260000000000 -0.046482737325
61.270000000000 -0.046468883184
61.280000000000 -0.046455029725
61.290000000000 -0.046441176949
61.300000000000 -0.046427324855
61.310000000000 -0.046413473443
61.320000000000 -0.046399622713
61.330000000000 -0.046385772664
61.340000000000 -0.046371923298
61.350000000000 -0.046358074614
61.360000000000 -0.046344226611
61.370000000000 -0.046330379289
61.380000000000 -0.046316532649
61.390000000000 -0.046302686691
61.400000000000 -0.046288841413
61.410000000000 -0.046274996817
61.420000000000 -0.046261152902
61.430000000000 -0.046247309668
61.440000000000 -0.046233467115
61.450000000000 -0.046219625242
61.460000000000 -0.046205784051
61.470000000000 -0.046191943540
61.480000000000 -0.046178103709
61.490000000000 -0.046164264559
61.500000000000 -0.046150426090
61.510000000000 -0.046136588301
61.520000000000 -0.046122751191
61.530000000000 -0.046108914763
61.540000000000 -0.046095079014
61.550000000000 -0.046081243944
61.560000000000 -0.046067409555
61.570000000000 -0.046053575846
61.580000000000 -0.046039742816
61.590000000000 -0.046025910466
61.600000000000 -0.046012078795
61.610000000000 -0.045998247804
61.620000000000 -0.045984417492
61.630000000000 -0.045970587859
61.640000000000 -0.045956758905
61.650000000000 -0.045942930630
61.660000000000 -0.045929103035
61.670000000000 -0.045915276118
61.680000000000 -0.045901449880
61.690000000000 -0.045887624320
61.700000000000 -0.045873799439
61.710000000000 -0.045859975237
61.720000000000 -0.045846151713
61.730000000000 -0.045832328867
61.740000000000 -0.045818506700
61.750000000000 -0.045804685211
61.760000000000 -0.045790864399
61.770000000000 -0.045777044266
61.780000000000 -0.045763224811
61.790000000000 -0.045749406033
61.800000000000 -0.045735587933
61.810000000000 -0.045721770511
61.820000000000 -0.045707953766
61.830000000000 -0.045694137699
61.840000000000 -0.045680322309
61.850000000000 -0.045666507596
61.860000000000 -0.045652693560
61.870000000000 -0.045638880202
61.880000000000 -0.045625067520
61.890000000000 -0.045611255516
61.900000000000 -0.045597444188
61.910000000000 -0.045583633537
61.920000000000 -0.045569823562
61.930000000000 -0.045556014264
61.940000000000 -0.045542205643
61.950000000000 -0.045528397698
61.960000000000 -0.045514590429
61.970000000000 -0.045500783836
61.980000000000 -0.045486977920
61.990000000000 -0.045473172679
62.000000000000 -0.045459368115
62.010000000000 -0.045445564226
62.020000000000 -0.045431761013
62.030000000000 -0.045417958475
62.040000000000 -0.045404156614
62.050000000000 -0.045390355427
62.060000000000 -0.045376554916
62.070000000000 -0.045362755081
62.080000000000 -0.045348955920
62.090000000000 -0.045335157435
62.100000000000 -0.045321359625
62.110000000000 -0.045307562489
62.120000000000 -0.045293766029
62.130000000000 -0.045279970243
62.140000000000 -0.045266175132
62.150000000000 -0.045252380696
62.160000000000 -0.045238586934
62.170000000000 -0.045224793847
62.180000000000 -0.045211001434
62.190000000000 -0.045197209695
62.200000000000 -0.045183418630
62.210000000000 -0.045169628239
62.220000000000 -0.045155838523
62.230000000000 -0.045142049480
62.240000000000 -0.045128261111
62.250000000000 -0.045114473416
62.260000000000 -0.045100686394
62.270000000000 -0.045086900046
62.280000000000 -0.045073114372
62.290000000000 -0.045059329370
62.300000000000 -0.045045545043
62.310000000000 -0.045031761388
62.320000000000 -0.045017978406
62.330000000000 -0.045004196097
62.340000000000 -0.044990414462
62.350000000000 -0.044976633499
62.360000000000 -0.044962853209
62.370000000000 -0.044949073591
62.380000000000 -0.044935294647
62.390000000000 -0.044921516374
62.400000000000 -0.044907738774
62.410000000000 -0.044893961847
62.420000000000 -0.044880185591
62.430000000000 -0.044866410008
62.440000000000 -0.044852635097
62.450000000000 -0.044838860857
62.460000000000 -0.044825087290
62.470000000000 -0.044811314394
62.480000000000 -0.044797542170
62.490000000000 -0.044783770618
62.500000000000 -0.044769999737
62.510000000000 -0.044756229528
62.520000000000 -0.044742459990
62.530000000000 -0.044728691124
62.540000000000 -0.044714922928
62.550000000000 -0.044701155404
62.560000000000 -0.044687388550
62.570000000000 -0.044673622368
62.580000000000 -0.044659856856
62.590000000000 -0.044646092015
62.600000000000 -0.044632327845
62.610000000000 -0.044618564345
62.620000000000 -0.044604801516
62.630000000000 -0.044591039357
62.640000000000 -0.044577277869
62.650000000000 -0.044563517051
62.660000000000 -0.044549756902
62.670000000000 -0.044535997424
62.680000000000 -0.044522238616
62.690000000000 -0.044508480478
62.700000000000 -0.044494723009
62.710000000000 -0.044480966211
62.720000000000 -0.044467210082
62.730000000000 -0.044453454622
62.740000000000 -0.044439699832
62.750000000000 -0.044425945711
62.760000000000 -0.044412192259
62.770000000000 -0.044398439477
62.780000000000 -0.044384687364
62.790000000000 -0.044370935919
62.800000000000 -0.044357185144
62.810000000000 -0.044343435038
62.820000000000 -0.044329685600
62.830000000000 -0.044315936831
62.840000000000 -0.044302188730
62.850000000000 -0.044288441298
62.860000000000 -0.044274694534
62.870000000000 -0.044260948439
62.880000000000 -0.044247203012
62.890000000000 -0.044233458253
62.900000000000 -0.044219714162
62.910000000000 -0.044205970739
62.920000000000 -0.044192227984
62.930000000000 -0.044178485897
62.940000000000 -0.044164744477
62.950000000000 -0.044151003725
62.960000000000 -0.044137263641
62.970000000000 -0.044123524224
62.980000000000 -0.044109785474
62.990000000000 -0.044096047392
63.000000000000 -0.044082309977
63.010000000000 -0.044068573229
63.020000000000 -0.044054837148
63.030000000000 -0.044041101734
63.040000000000 -0.044027366987
63.050000000000 -0.044013632906
63.060000000000 -0.043999899493
63.070000000000 -0.043986166745
63.080000000000 -0.043972434665
63.090000000000 -0.043958703251
63.100000000000 -0.043944972503
63.110000000000 -0.043931242421
63.120000000000 -0.043917513005
63.130000000000 -0.043903784256
63.140000000000 -0.043890056172
63.150000000000 -0.043876328755
63.160000000000 -0.043862602003
63.170000000000 -0.043848875917
63.180000000000 -0.043835150497
63.190000000000 -0.043821425742
63.200000000000 -0.043807701653
63.210000000000 -0.043793978229
63.220000000000 -0.043780255470
63.230000000000 -0.043766533377
63.240000000000 -0.043752811948
63.250000000000 -0.043739091185
63.260000000000 -0.043725371087
63.270000000000 -0.043711651653
63.280000000000 -0.043697932885
63.290000000000 -0.043684214781
63.300000000000 -0.043670497341
63.310000000000 -0.043656780567
63.320000000000 -0.043643064456
63.330000000000 -0.043629349010
63.340000000000 -0.043615634229
63.350000000000 -0.043601920111
63.360000000000 -0.043588206658
63.370000000000 -0.043574493868
63.380000000000 -0.043560781743
63.390000000000 -0.043547070281
63.400000000000 -0.043533359483
63.410000000000 -0.043519649349
63.420000000000 -0.043505939879
63.430000000000 -0.043492231072
63.440000000000 -0.043478522928
63.450000000000 -0.043464815448
63.460000000000 -0.043451108630
63.470000000000 -0.043437402477
63.480000000000 -0.043423696986
63.490000000000 -0.043409992158
63.500000000000 -0.043396287993
63.510000000000 -0.043382584491
63.520000000000 -0.043368881652
63.530000000000 -0.043355179475
63.540000000000 -0.043341477961
63.550000000000 -0.043327777109
63.560000000000 -0.043314076920
63.570000000000 -0.043300377393
63.580000000000 -0.043286678528
63.590000000000 -0.043272980326
63.600000000000 -0.043259282785
63.610000000000 -0.043245585907
63.620000000000 -0.043231889690
63.630000000000 -0.043218194135
63.640000000000 -0.043204499242
63.650000000000 -0.043190805011
63.660000000000 -0.043177111441
63.670000000000 -0.043163418532
63.680000000000 -0.043149726285
63.690000000000 -0.043136034699
63.700000000000 -0.043122343775
63.710000000000 -0.043108653511
63.720000000000 -0.043094963909
63.730000000000 -0.043081274968
63.740000000000 -0.043067586687
63.750000000000 -0.043053899067
63.760000000000 -0.043040212108
63.770000000000 -0.043026525810
63.780000000000 -0.043012840172
63.790000000000 -0.042999155194
63.800000000000 -0.042985470877
63.810000000000 -0.042971787221
63.820000000000 -0.042958104224
63.830000000000 -0.042944421887
63.840000000000 -0.042930740211
63.850000000000 -0.042917059195
63.860000000000 -0.042903378838
63.870000000000 -0.042889699141
63.880000000000 -0.042876020104
63.890000000000 -0.042862341726
63.900000000000 -0.042848664008
63.910000000000 -0.042834986950
63.920000000000 -0.042821310550
63.930000000000 -0.042807634810
63.940000000000 -0.042793959730
63.950000000000 -0.042780285308
63.960000000000 -0.042766611545
63.970000000000 -0.042752938441
63.980000000000 -0.042739265997
63.990000000000 -0.042725594210
64.000000000000 -0.042711923083
64.010000000000 -0.042698252614
64.020000000000 -0.042684582804
64.030000000000 -0.042670913652
64.040000000000 -0.042657245158
64.050000000000 -0.042643577323
64.060000000000 -0.042629910146
64.070000000000 -0.042616243627
64.080000000000 -0.042602577766
64.090000000000 -0.042588912563
64.100000000000 -0.042575248018
64.110000000000 -0.042561584130
64.120000000000 -0.042547920900
64.130000000000 -0.042534258328
64.140000000000 -0.042520596414
64.150000000000 -0.042506935156
64.160000000000 -0.042493274556
64.170000000000 -0.042479614614
64.180000000000 -0.042465955328
64.190000000000 -0.042452296700
64.200000000000 -0.042438638728
64.210000000000 -0.042424981414
64.220000000000 -0.042411324756
64.230000000000 -0.042397668755
64.240000000000 -0.042384013411
64.250000000000 -0.042370358724
64.260000000000 -0.042356704692
64.270000000000 -0.042343051318
64.280000000000 -0.042329398599
64.290000000000 -0.042315746537
64.300000000000 -0.042302095131
64.310000000000 -0.042288444381
64.320000000000 -0.042274794288
64.330000000000 -0.042261144850
64.340000000000 -0.042247496068
64.350000000000 -0.042233847941
64.360000000000 -0.042220200471
64.370000000000 -0.042206553656
64.380000000000 -0.042192907496
64.390000000000 -0.042179261992
64.400000000000 -0.042165617143
64.410000000000 -0.042151972950
64.420000000000 -0.042138329411
64.430000000000 -0.042124686528
64.440000000000 -0.042111044300
64.450000000000 -0.042097402726
64.460000000000 -0.042083761808
64.470000000000 -0.042070121544
64.480000000000 -0.042056481935
64.490000000000 -0.042042842981
64.500000000000 -0.042029204681
64.510000000000 -0.042015567035
64.520000000000 -0.042001930044
64.530000000000 -0.041988293707
64.540000000000 -0.041974658024
64.550000000000 -0.041961022995
64.560000000000 -0.041947388621
64.570000000000 -0.041933754900
64.580000000000 -0.041920121833
64.590000000000 -0.041906489420
64.600000000000 -0.041892857660
64.610000000000 -0.041879226555
64.620000000000 -0.041865596102
64.630000000000 -0.041851966303
64.640000000000 -0.041838337158
64.650000000000 -0.041824708665
64.660000000000 -0.041811080826
64.670000000000 -0.041797453640
64.680000000000 -0.041783827107
64.690000000000 -0.041770201227
64.700000000000 -0.041756576000
64.710000000000 -0.041742951426
64.720000000000 -0.041729327504
64.730000000000 -0.041715704235
64.740000000000 -0.041702081618
64.750000000000 -0.041688459654
64.760000000000 -0.041674838342
64.770000000000 -0.041661217683
64.780000000000 -0.041647597675
64.790000000000 -0.041633978320
64.800000000000 -0.041620359617
64.810000000000 -0.041606741566
64.820000000000 -0.041593124166
64.830000000000 -0.041579507418
64.840000000000 -0.041565891323
64.850000000000 -0.041552275878
64.860000000000 -0.041538661085
64.870000000000 -0.041525046944
64.880000000000 -0.041511433454
64.890000000000 -0.041497820616
64.900000000000 -0.041484208428
64.910000000000 -0.041470596892
64.920000000000 -0.041456986006
64.930000000000 -0.041443375772
64.940000000000 -0.041429766189
64.950000000000 -0.041416157256
64.960000000000 -0.041402548974
64.970000000000 -0.041388941343
64.980000000000 -0.041375334362
64.990000000000 -0.041361728032
65.000000000000 -0.041348122352
65.010000000000 -0.041334517322
65.020000000000 -0.041320912943
65.030000000000 -0.041307309214
65.040000000000 -0.041293706134
65.050000000000 -0.041280103705
65.060000000000 -0.041266501926
65.070000000000 -0.041252900796
65.080000000000 -0.041239300317
65.090000000000 -0.041225700487
65.100000000000 -0.041212101306
65.110000000000 -0.041198502775
65.120000000000 -0.041184904893
65.130000000000 -0.041171307661
65.140000000000 -0.041157711078
65.150000000000 -0.041144115144
65.160000000000 -0.041130519859
65.170000000000 -0.041116925223
65.180000000000 -0.041103331236
65.190000000000 -0.041089737898
65.200000000000 -0.041076145209
65.210000000000 -0.041062553168
65.220000000000 -0.041048961776
65.230000000000 -0.041035371032
65.240000000000 -0.041021780937
65.250000000000 -0.041008191490
65.260000000000 -0.040994602692
65.270000000000 -0.040981014541
65.280000000000 -0.040967427039
65.290000000000 -0.040953840185
65.300000000000 -0.040940253979
65.310000000000 -0.040926668420
65.320000000000 -0.040913083509
65.330000000000 -0.040899499246
65.340000000000 -0.040885915631
65.350000000000 -0.040872332663
65.360000000000 -0.040858750343
65.370000000000 -0.040845168670
65.380000000000 -0.040831587644
65.390000000000 -0.040818007265
65.400000000000 -0.040804427534
65.410000000000 -0.040790848450
65.420000000000 -0.040777270012
65.430000000000 -0.040763692222
65.440000000000 -0.040750115078
65.450000000000 -0.040736538581
65.460000000000 -0.040722962730
65.470000000000 -0.040709387527
65.480000000000 -0.040695812969
65.490000000000 -0.040682239058
65.500000000000 -0.040668665794
65.510000000000 -0.040655093175
65.520000000000 -0.040641521203
65.530000000000 -0.040627949877
65.540000000000 -0.040614379197
65.550000000000 -0.040600809162
65.560000000000 -0.040587239774
65.570000000000 -0.040573671031
65.580000000000 -0.040560102934
65.590000000000 -0.040546535483
65.600000000000 -0.040532968677
65.610000000000 -0.040519402516
65.620000000000 -0.040505837001
65.630000000000 -0.040492272131
65.640000000000 -0.040478707906
65.650000000000 -0.040465144327
65.660000000000 -0.040451581392
65.670000000000 -0.040438019103
65.680000000000 -0.040424457458
65.690000000000 -0.040410896458
65.700000000000 -0.040397336103
65.710000000000 -0.040383776392
65.720000000000 -0.040370217326
65.730000000000 -0.040356658904
65.740000000000 -0.040343101127
65.750000000000 -0.040329543994
65.760000000000 -0.040315987505
65.770000000000 -0.040302431660
65.780000000000 -0.040288876460
65.790000000000 -0.040275321903
65.800000000000 -0.040261767990
65.810000000000 -0.040248214721
65.820000000000 -0.040234662096
65.830000000000 -0.040221110115
65.840000000000 -0.040207558777
65.850000000000 -0.040194008082
65.860000000000 -0.040180458031
65.870000000000 -0.040166908624
65.880000000000 -0.040153359859
65.890000000000 -0.040139811738
65.900000000000 -0.040126264260
65.910000000000 -0.040112717424
65.920000000000 -0.040099171232
65.930000000000 -0.040085625683
65.940000000000 -0.040072080776
65.950000000000 -0.040058536512
65.960000000000 -0.040044992891
65.970000000000 -0.040031449912
65.980000000000 -0.040017907576
65.990000000000 -0.040004365882
66.000000000000 -0.039990824830
66.010000000000 -0.039977284421
66.020000000000 -0.039963744654
66.030000000000 -0.039950205528
66.040000000000 -0.039936667045
66.050000000000 -0.039923129204
66.060000000000 -0.039909592004
66.070000000000 -0.039896055446
66.080000000000 -0.039882519530
66.090000000000 -0.039868984256
66.100000000000 -0.039855449623
66.110000000000 -0.039841915631
66.120000000000 -0.039828382281
66.130000000000 -0.039814849571
66.140000000000 -0.039801317504
66.150000000000 -0.039787786077
66.160000000000 -0.039774255291
66.170000000000 -0.039760725146
66.180000000000 -0.039747195642
66.190000000000 -0.039733666779
66.200000000000 -0.039720138556
66.210000000000 -0.039706610974
66.220000000000 -0.039693084033
66.230000000000 -0.039679557732
66.240000000000 -0.039666032072
66.250000000000 -0.039652507051
66.260000000000 -0.039638982671
66.270000000000 -0.039625458932
66.280000000000 -0.039611935832
66.290000000000 -0.039598413372
66.300000000000 -0.039584891552
66.310000000000 -0.039571370372
66.320000000000 -0.039557849832
66.330000000000 -0.039544329931
66.340000000000 -0.039530810670
66.350000000000 -0.039517292048
66.360000000000 -0.039503774066
66.370000000000 -0.039490256723
66.380000000000 -0.039476740020
66.390000000000 -0.039463223956
66.400000000000 -0.039449708530
66.410000000000 -0.039436193744
66.420000000000 -0.039422679597
66.430000000000 -0.039409166089
66.440000000000 -0.039395653219
66.450000000000 -0.039382140988
66.460000000000 -0.039368629396
66.470000000000 -0.039355118442
66.480000000000 -0.039341608127
66.490000000000 -0.039328098450
66.500000000000 -0.039314589412
66.510000000000 -0.039301081012
66.520000000000 -0.039287573250
66.530000000000 -0.039274066126
66.540000000000 -0.039260559640
66.550000000000 -0.039247053792
66.560000000000 -0.039233548582
66.570000000000 -0.039220044009
66.580000000000 -0.039206540075
66.590000000000 -0.039193036778
66.600000000000 -0.039179534118
66.610000000000 -0.039166032096
66.620000000000 -0.039152530711
66.630000000000 -0.039139029964
66.640000000000 -0.039125529853
66.650000000000 -0.039112030380
66.660000000000 -0.039098531544
66.670000000000 -0.039085033345
66.680000000000 -0.039071535783
66.690000000000 -0.039058038858
66.700000000000 -0.039044542569
66.710000000000 -0.039031046918
66.720000000000 -0.039017551902
66.730000000000 -0.039004057523
66.740000000000 -0.038990563781
66.750000000000 -0.038977070675
66.760000000000 -0.038963578205
66.770000000000 -0.038950086372
66.780000000000 -0.038936595174
66.790000000000 -0.038923104613
66.800000000000 -0.038909614688
66.810000000000 -0.038896125398
66.820000000000 -0.038882636745
66.830000000000 -0.038869148727
66.840000000000 -0.038855661344
66.850000000000 -0.038842174597
66.860000000000 -0.038828688486
66.870000000000 -0.038815203010
66.880000000000 -0.038801718170
66.890000000000 -0.038788233965
66.900000000000 -0.038774750394
66.910000000000 -0.038761267459
66.920000000000 -0.038747785160
66.930000000000 -0.038734303495
66.940000000000 -0.038720822464
66.950000000000 -0.038707342069
66.960000000000 -0.038693862308
66.970000000000 -0.038680383182
66.980000000000 -0.038666904691
66.990000000000 -0.038653426834
67.000000000000 -0.038639949611
67.010000000000 -0.038626473023
67.020000000000 -0.038612997069
67.030000000000 -0.038599521749
67.040000000000 -0.038586047063
67.050000000000 -0.038572573012
67.060000000000 -0.038559099594
67.070000000000 -0.038545626810
67.080000000000 -0.038532154660
67.090000000000 -0.038518683143
67.100000000000 -0.038505212260
67.110000000000 -0.038491742011
67.120000000000 -0.038478272395
67.130000000000 -0.038464803413
67.140000000000 -0.038451335063
67.150000000000 -0.038437867347
67.160000000000 -0.038424400265
67.170000000000 -0.038410933815
67.180000000000 -0.038397467998
67.190000000000 -0.038384002814
67.200000000000 -0.038370538263
67.210000000000 -0.038357074345
67.220000000000 -0.038343611060
67.230000000000 -0.038330148407
67.240000000000 -0.038316686386
67.250000000000 -0.038303224999
67.260000000000 -0.038289764243
67.270000000000 -0.038276304120
67.280000000000 -0.038262844629
67.290000000000 -0.038249385770
67.300000000000 -0.038235927543
67.310000000000 -0.038222469948
67.320000000000 -0.038209012985
67.330000000000 -0.038195556654
67.340000000000 -0.038182100955
67.350000000000 -0.038168645887
67.360000000000 -0.038155191451
67.370000000000 -0.038141737647
67.380000000000 -0.038128284474
67.390000000000 -0.038114831932
67.400000000000 -0.038101380022
67.410000000000 -0.038087928743
67.420000000000 -0.038074478095
67.430000000000 -0.038061028078
67.440000000000 -0.038047578692
67.450000000000 -0.038034129937
67.460000000000 -0.038020681812
67.470000000000 -0.038007234319
67.480000000000 -0.037993787456
67.490000000000 -0.037980341224
67.500000000000 -0.037966895622
67.510000000000 -0.037953450651
67.520000000000 -0.037940006310
67.530000000000 -0.037926562599
67.540000000000 -0.037913119519
67.550000000000 -0.037899677069
67.560000000000 -0.037886235249
67.570000000000 -0.037872794059
67.580000000000 -0.037859353498
67.590000000000 -0.037845913568
67.600000000000 -0.037832474267
67.610000000000 -0.037819035596
67.620000000000 -0.037805597555
67.630000000000 -0.037792160143
67.640000000000 -0.037778723360
67.650000000000 -0.037765287207
67.660000000000 -0.037751851683
67.670000000000 -0.037738416789
67.680000000000 -0.037724982523
67.690000000000 -0.037711548887
67.700000000000 -0.037698115880
67.710000000000 -0.037684683501
67.720000000000 -0.037671251752
67.730000000000 -0.037657820631
67.740000000000 -0.037644390138
67.750000000000 -0.037630960275
67.760000000000 -0.037617531040
67.770000000000 -0.037604102433
67.780000000000 -0.037590674455
67.790000000000 -0.037577247105
67.800000000000 -0.037563820383
67.810000000000 -0.037550394290
67.820000000000 -0.037536968824
67.830000000000 -0.037523543986
67.840000000000 -0.037510119777
67.850000000000 -0.037496696195
67.860000000000 -0.037483273241
67.870000000000 -0.037469850915
67.880000000000 -0.037456429216
67.890000000000 -0.037443008145
67.900000000000 -0.037429587701
67.910000000000 -0.037416167885
67.920000000000 -0.037402748695
67.930000000000 -0.037389330134
67.940000000000 -0.037375912199
67.950000000000 -0.037362494891
67.960000000000 -0.037349078211
67.970000000000 -0.037335662157
67.980000000000 -0.037322246730
67.990000000000 -0.037308831930
68.000000000000 -0.037295417757
68.010000000000 -0.037282004210
68.020000000000 -0.037268591290
68.030000000000 -0.037255178996
68.040000000000 -0.037241767328
68.050000000000 -0.037228356287
68.060000000000 -0.037214945873
68.070000000000 -0.037201536084
68.080000000000 -0.037188126921
68.090000000000 -0.037174718385
68.100000000000 -0.037161310474
68.110000000000 -0.037147903189
68.120000000000 -0.037134496530
68.130000000000 -0.037121090497
68.140000000000 -0.037107685089
68.150000000000 -0.037094280307
68.160000000000 -0.037080876150
68.170000000000 -0.037067472619
68.180000000000 -0.037054069713
68.190000000000 -0.037040667433
68.200000000000 -0.037027265777
68.210000000000 -0.037013864747
68.220000000000 -0.037000464341
68.230000000000 -0.036987064561
68.240000000000 -0.036973665405
68.250000000000 -0.036960266875
68.260000000000 -0.036946868969
68.270000000000 -0.036933471687
68.280000000000 -0.036920075030
68.290000000000 -0.036906678998
68.300000000000 -0.036893283590
68.310000000000 -0.036879888807
68.320000000000 -0.036866494647
68.330000000000 -0.036853101112
68.340000000000 -0.036839708201
68.350000000000 -0.036826315914
68.360000000000 -0.036812924251
68.370000000000 -0.036799533212
68.380000000000 -0.036786142797
68.390000000000 -0.036772753005
68.400000000000 -0.036759363837
68.410000000000 -0.036745975293
68.420000000000 -0.036732587372
68.430000000000 -0.036719200075
68.440000000000 -0.036705813401
68.450000000000 -0.036692427350
68.460000000000 -0.036679041923
68.470000000000 -0.036665657118
68.480000000000 -0.036652272937
68.490000000000 -0.036638889379
68.500000000000 -0.036625506443
68.510000000000 -0.036612124131
68.520000000000 -0.036598742441
68.530000000000 -0.036585361374
68.540000000000 -0.036571980929
68.550000000000 -0.036558601107
68.560000000000 -0.036545221907
68.570000000000 -0.036531843330
68.580000000000 -0.036518465375
68.590000000000 -0.036505088043
68.600000000000 -0.036491711332
68.610000000000 -0.036478335244
68.620000000000 -0.036464959778
68.630000000000 -0.036451584933
68.640000000000 -0.036438210711
68.650000000000 -0.036424837110
68.660000000000 -0.036411464131
68.670000000000 -0.036398091773
68.680000000000 -0.036384720037
68.690000000000 -0.036371348923
68.700000000000 -0.036357978430
68.710000000000 -0.036344608558
68.720000000000 -0.036331239308
68.730000000000 -0.036317870679
68.740000000000 -0.036304502671
68.750000000000 -0.036291135284
68.760000000000 -0.036277768517
68.770000000000 -0.036264402372
68.780000000000 -0.036251036848
68.790000000000 -0.036237671944
68.800000000000 -0.036224307661
68.810000000000 -0.036210943999
68.820000000000 -0.036197580957
68.830000000000 -0.036184218535
68.840000000000 -0.036170856734
68.850000000000 -0.036157495553
68.860000000000 -0.036144134992
68.870000000000 -0.036130775052
68.880000000000 -0.036117415732
68.890000000000 -0.036104057031
68.900000000000 -0.036090698951
68.910000000000 -0.036077341490
68.920000000000 -0.036063984649
68.930000000000 -0.036050628428
68.940000000000 -0.036037272826
68.950000000000 -0.036023917844
68.960000000000 -0.036010563481
68.970000000000 -0.035997209738
68.980000000000 -0.035983856614
68.990000000000 -0.035970504110
69.000000000000 -0.035957152224
69.010000000000 -0.035943800958
69.020000000000 -0.035930450310
69.030000000000 -0.035917100282
69.040000000000 -0.035903750872
69.050000000000 -0.035890402082
69.060000000000 -0.035877053910
69.070000000000 -0.035863706356
69.080000000000 -0.035850359422
69.090000000000 -0.035837013105
69.100000000000 -0.035823667407
69.110000000000 -0.035810322328
69.120000000000 -0.035796977867
69.130000000000 -0.035783634024
69.140000000000 -0.035770290799
69.150000000000 -0.035756948192
69.160000000000 -0.035743606203
69.170000000000 -0.035730264832
69.180000000000 -0.035716924079
69.190000000000 -0.035703583944
69.200000000000 -0.035690244426
69.210000000000 -0.035676905526
69.220000000000 -0.035663567243
69.230000000000 -0.035650229578
69.240000000000 -0.035636892531
69.250000000000 -0.035623556100
69.260000000000 -0.035610220287
69.270000000000 -0.035596885091
69.280000000000 -0.035583550513
69.290000000000 -0.035570216551
69.300000000000 -0.035556883206
69.310000000000 -0.035543550478
69.320000000000 -0.035530218367
69.330000000000 -0.035516886872
69.340000000000 -0.035503555995
69.350000000000 -0.035490225733
69.360000000000 -0.035476896089
69.370000000000 -0.035463567060
69.380000000000 -0.035450238648
69.390000000000 -0.035436910853
69.400000000000 -0.035423583673
69.410000000000 -0.035410257110
69.420000000000 -0.035396931163
69.430000000000 -0.035383605832
69.440000000000 -0.035370281116
69.450000000000 -0.035356957017
69.460000000000 -0.035343633533
69.470000000000 -0.035330310665
69.480000000000 -0.035316988413
69.490000000000 -0.035303666776
69.500000000000 -0.035290345754
69.510000000000 -0.035277025348
69.520000000000 -0.035263705558
69.530000000000 -0.035250386382
69.540000000000 -0.035237067822
69.550000000000 -0.035223749877
69.560000000000 -0.035210432547
69.570000000000 -0.035197115832
69.580000000000 -0.035183799732
69.590000000000 -0.035170484246
69.600000000000 -0.035157169376
69.610000000000 -0.035143855120
69.620000000000 -0.035130541478
69.630000000000 -0.035117228452
69.640000000000 -0.035103916039
69.650000000000 -0.035090604241
69.660000000000 -0.035077293057
69.670000000000 -0.035063982488
69.680000000000 -0.035050672532
69.690000000000 -0.035037363191
69.700000000000 -0.035024054464
69.710000000000 -0.035010746351
69.720000000000 -0.034997438851
69.730000000000 -0.034984131965
69.740000000000 -0.034970825693
69.750000000000 -0.034957520035
69.760000000000 -0.034944214990
69.770000000000 -0.034930910559
69.780000000000 -0.034917606741
69.790000000000 -0.034904303537
69.800000000000 -0.034891000946
69.810000000000 -0.034877698968
69.820000000000 -0.034864397603
69.830000000000 -0.034851096851
69.840000000000 -0.034837796712
69.850000000000 -0.034824497186
69.860000000000 -0.034811198273
69.870000000000 -0.034797899973
69.880000000000 -0.034784602286
69.890000000000 -0.034771305211
69.900000000000 -0.034758008748
69.910000000000 -0.034744712898
69.920000000000 -0.034731417661
69.930000000000 -0.034718123036
69.940000000000 -0.034704829023
69.950000000000 -0.034691535622
69.960000000000 -0.034678242833
69.970000000000 -0.034664950657
69.980000000000 -0.034651659092
69.990000000000 -0.034638368139
70.000000000000 -0.034625077798
70.010000000000 -0.034611788069
70.020000000000 -0.034598498952
70.030000000000 -0.034585210446
70.040000000000 -0.034571922552
70.050000000000 -0.034558635269
70.060000000000 -0.034545348597
70.070000000000 -0.034532062537
70.080000000000 -0.034518777088
70.090000000000 -0.034505492250
70.100000000000 -0.034492208024
70.110000000000 -0.034478924408
70.120000000000 -0.034465641404
70.130000000000 -0.034452359010
70.140000000000 -0.034439077227
70.150000000000 -0.034425796055
70.160000000000 -0.034412515493
70.170000000000 -0.034399235542
70.180000000000 -0.034385956201
70.190000000000 -0.034372677471
70.200000000000 -0.034359399352
70.210000000000 -0.034346121842
70.220000000000 -0.034332844943
70.230000000000 -0.034319568654
70.240000000000 -0.034306292976
70.250000000000 -0.034293017907
70.260000000000 -0.034279743448
70.270000000000 -0.034266469599
70.280000000000 -0.034253196359
70.290000000000 -0.034239923730
70.300000000000 -0.034226651710
70.310000000000 -0.034213380300
70.320000000000 -0.034200109499
70.330000000000 -0.034186839308
70.340000000000 -0.034173569726
70.350000000000 -0.034160300753
70.360000000000 -0.034147032390
70.370000000000 -0.034133764635
70.380000000000 -0.034120497490
70.390000000000 -0.034107230954
70.400000000000 -0.034093965026
70.410000000000 -0.034080699708
70.420000000000 -0.034067434998
70.430000000000 -0.034054170897
70.440000000000 -0.034040907405
70.450000000000 -0.034027644521
70.460000000000 -0.034014382246
70.470000000000 -0.034001120579
70.480000000000 -0.033987859521
70.490000000000 -0.033974599071
70.500000000000 -0.033961339229
70.510000000000 -0.033948079995
70.520000000000 -0.033934821369
70.530000000000 -0.033921563352
70.540000000000 -0.033908305942
70.550000000000 -0.033895049140
70.560000000000 -0.033881792946
70.570000000000 -0.033868537359
70.580000000000 -0.033855282381
70.590000000000 -0.033842028009
70.600000000000 -0.033828774246
70.610000000000 -0.033815521089
70.620000000000 -0.033802268540
70.630000000000 -0.033789016599
70.640000000000 -0.033775765264
70.650000000000 -0.033762514537
70.660000000000 -0.033749264417
70.670000000000 -0.033736014904
70.680000000000 -0.033722765997
70.690000000000 -0.033709517698
70.700000000000 -0.033696270005
70.710000000000 -0.033683022919
70.720000000000 -0.033669776440
70.730000000000 -0.033656530567
70.740000000000 -0.033643285301
70.750000000000 -0.033630040641
70.760000000000 -0.033616796587
70.770000000000 -0.033603553140
70.780000000000 -0.033590310299
70.790000000000 -0.033577068064
70.800000000000 -0.033563826435
70.810000000000 -0.033550585413
70.820000000000 -0.033537344996
70.830000000000 -0.033524105185
70.840000000000 -0.033510865980
70.850000000000 -0.033497627380
70.860000000000 -0.033484389386
70.870000000000 -0.033471151998
70.880000000000 -0.033457915215
70.890000000000 -0.033444679038
70.900000000000 -0.033431443466
70.910000000000 -0.033418208499
70.920000000000 -0.033404974137
70.930000000000 -0.033391740381
70.940000000000 -0.033378507230
70.950000000000 -0.033365274684
70.960000000000 -0.033352042742
70.970000000000 -0.033338811406
70.980000000000 -0.033325580674
70.990000000000 -0.033312350547
71.000000000000 -0.033299121025
71.010000000000 -0.033285892107
71.020000000000 -0.033272663794
71.030000000000 -0.033259436085
71.040000000000 -0.033246208980
71.050000000000 -0.033232982480
71.060000000000 -0.033219756584
71.070000000000 -0.033206531292
71.080000000000 -0.033193306604
71.090000000000 -0.033180082521
71.100000000000 -0.033166859041
71.110000000000 -0.033153636165
71.120000000000 -0.033140413893
71.130000000000 -0.033127192225
71.140000000000 -0.033113971160
71.150000000000 -0.033100750699
71.160000000000 -0.033087530841
71.170000000000 -0.033074311587
71.180000000000 -0.033061092936
71.190000000000 -0.033047874888
71.200000000000 -0.033034657444
71.210000000000 -0.033021440603
71.220000000000 -0.033008224365
71.230000000000 -0.032995008730
71.240000000000 -0.032981793698
71.250000000000 -0.032968579269
71.260000000000 -0.032955365442
71.270000000000 -0.032942152219
71.280000000000 -0.032928939598
71.290000000000 -0.032915727579
71.300000000000 -0.032902516163
71.310000000000 -0.032889305350
71.320000000000 -0.032876095139
71.330000000000 -0.032862885530
71.340000000000 -0.032849676524
71.350000000000 -0.032836468120
71.360000000000 -0.032823260317
71.370000000000 -0.032810053117
71.380000000000 -0.032796846519
71.390000000000 -0.032783640523
71.400000000000 -0.032770435128
71.410000000000 -0.032757230336
71.420000000000 -0.032744026144
71.430000000000 -0.032730822555
71.440000000000 -0.032717619567
71.450000000000 -0.032704417181
71.460000000000 -0.032691215396
71.470000000000 -0.032678014212
71.480000000000 -0.032664813630
71.490000000000 -0.032651613648
71.500000000000 -0.032638414268
71.510000000000 -0.032625215489
71.520000000000 -0.032612017311
71.530000000000 -0.032598819734
71.540000000000 -0.032585622758
71.550000000000 -0.032572426382
71.560000000000 -0.032559230607
71.570000000000 -0.032546035433
71.580000000000 -0.032532840859
71.590000000000 -0.032519646886
71.600000000000 -0.032506453513
71.610000000000 -0.032493260741
71.620000000000 -0.032480068569
71.630000000000 -0.032466876997
71.640000000000 -0.032453686025
71.650000000000 -0.032440495653
71.660000000000 -0.032427305882
71.670000000000 -0.032414116710
71.680000000000 -0.032400928138
71.690000000000 -0.032387740166
71.700000000000 -0.032374552793
71.710000000000 -0.032361366021
71.720000000000 -0.032348179847
71.730000000000 -0.032334994274
71.740000000000 -0.032321809299
71.750000000000 -0.032308624925
71.760000000000 -0.032295441149
71.770000000000 -0.032282257973
71.780000000000 -0.032269075396
71.790000000000 -0.032255893418
71.800000000000 -0.032242712038
71.810000000000 -0.032229531258
71.820000000000 -0.032216351077
71.830000000000 -0.032203171495
71.840000000000 -0.032189992511
71.850000000000 -0.032176814126
71.860000000000 -0.032163636340
71.870000000000 -0.032150459152
71.880000000000 -0.032137282563
71.890000000000 -0.032124106572
71.900000000000 -0.032110931179
71.910000000000 -0.032097756385
71.920000000000 -0.032084582188
71.930000000000 -0.032071408590
71.940000000000 -0.032058235590
71.950000000000 -0.032045063188
71.960000000000 -0.032031891384
71.970000000000 -0.032018720178
71.980000000000 -0.032005549569
71.990000000000 -0.031992379559
72.000000000000 -0.031979210145
72.010000000000 -0.031966041330
72.020000000000 -0.031952873112
72.030000000000 -0.031939705491
72.040000000000 -0.031926538468
72.050000000000 -0.031913372042
72.060000000000 -0.031900206213
72.070000000000 -0.031887040981
72.080000000000 -0.031873876346
72.090000000000 -0.031860712309
72.100000000000 -0.031847548868
72.110000000000 -0.031834386024
72.120000000000 -0.031821223777
72.130000000000 -0.031808062127
72.140000000000 -0.031794901074
72.150000000000 -0.031781740617
72.160000000000 -0.031768580756
72.170000000000 -0.031755421492
72.180000000000 -0.031742262825
72.190000000000 -0.031729104753
72.200000000000 -0.031715947278
72.210000000000 -0.031702790399
72.220000000000 -0.031689634117
72.230000000000 -0.031676478430
72.240000000000 -0.031663323339
72.250000000000 -0.031650168844
72.260000000000 -0.031637014945
72.270000000000 -0.031623861642
72.280000000000 -0.031610708935
72.290000000000 -0.031597556823
72.300000000000 -0.031584405306
72.310000000000 -0.031571254386
72.320000000000 -0.031558104060
72.330000000000 -0.031544954330
72.340000000000 -0.031531805195
72.350000000000 -0.031518656656
72.360000000000 -0.031505508711
72.370000000000 -0.031492361362
72.380000000000 -0.031479214608
72.390000000000 -0.031466068448
72.400000000000 -0.031452922884
72.410000000000 -0.031439777914
72.420000000000 -0.031426633539
72.430000000000 -0.031413489759
72.440000000000 -0.031400346573
72.450000000000 -0.031387203982
72.460000000000 -0.031374061985
72.470000000000 -0.031360920583
72.480000000000 -0.031347779775
72.490000000000 -0.031334639561
72.500000000000 -0.031321499942
72.510000000000 -0.031308360916
72.520000000000 -0.031295222485
72.530000000000 -0.031282084647
72.540000000000 -0.031268947404
72.550000000000 -0.031255810754
72.560000000000 -0.031242674698
72.570000000000 -0.031229539236
72.580000000000 -0.031216404368
72.590000000000 -0.031203270093
72.600000000000 -0.031190136411
72.610000000000 -0.031177003323
72.620000000000 -0.031163870829
72.630000000000 -0.031150738927
72.640000000000 -0.031137607619
72.650000000000 -0.031124476904
72.660000000000 -0.031111346782
72.670000000000 -0.031098217254
72.680000000000 -0.031085088318
72.690000000000 -0.031071959975
72.700000000000 -0.031058832224
72.710000000000 -0.031045705067
72.720000000000 -0.031032578502
72.730000000000 -0.031019452530
72.740000000000 -0.031006327151
72.750000000000 -0.030993202363
72.760000000000 -0.030980078169
72.770000000000 -0.030966954566
72.780000000000 -0.030953831556
72.790000000000 -0.030940709138
72.800000000000 -0.030927587313
72.810000000000 -0.030914466079
72.820000000000 -0.030901345437
72.830000000000 -0.030888225388
72.840000000000 -0.030875105930
72.850000000000 -0.030861987064
72.860000000000 -0.030848868789
72.870000000000 -0.030835751107
72.880000000000 -0.030822634015
72.890000000000 -0.030809517516
72.900000000000 -0.030796401608
72.910000000000 -0.030783286291
72.920000000000 -0.030770171566
72.930000000000 -0.030757057431
72.940000000000 -0.030743943888
72.950000000000 -0.030730830937
72.960000000000 -0.030717718576
72.970000000000 -0.030704606806
72.980000000000 -0.030691495627
72.990000000000 -0.030678385039
73.000000000000 -0.030665275042
73.010000000000 -0.030652165635
73.020000000000 -0.030639056819
73.030000000000 -0.030625948594
73.040000000000 -0.030612840959
73.050000000000 -0.030599733915
73.060000000000 -0.030586627461
73.070000000000 -0.030573521597
73.080000000000 -0.030560416324
73.090000000000 -0.030547311640
73.100000000000 -0.030534207547
73.110000000000 -0.030521104044
73.120000000000 -0.030508001131
73.130000000000 -0.030494898807
73.140000000000 -0.030481797074
73.150000000000 -0.030468695930
73.160000000000 -0.030455595376
73.170000000000 -0.030442495412
73.180000000000 -0.030429396037
73.190000000000 -0.030416297252
73.200000000000 -0.030403199056
73.210000000000 -0.030390101449
73.220000000000 -0.030377004432
73.230000000000 -0.030363908004
73.240000000000 -0.030350812165
73.250000000000 -0.030337716915
73.260000000000 -0.030324622254
73.270000000000 -0.030311528183
73.280000000000 -0.030298434700
73.290000000000 -0.030285341805
73.300000000000 -0.030272249500
73.310000000000 -0.030259157783
73.320000000000 -0.030246066655
73.330000000000 -0.030232976116
73.340000000000 -0.030219886165
73.350000000000 -0.030206796802
73.360000000000 -0.030193708028
73.370000000000 -0.030180619842
73.380000000000 -0.030167532244
73.390000000000 -0.030154445235
73.400000000000 -0.030141358813
73.410000000000 -0.030128272980
73.420000000000 -0.030115187734
73.430000000000 -0.030102103076
73.440000000000 -0.030089019007
73.450000000000 -0.030075935524
73.460000000000 -0.030062852630
73.470000000000 -0.030049770323
73.480000000000 -0.030036688604
73.490000000000 -0.030023607472
73.500000000000 -0.030010526927
73.510000000000 -0.029997446970
73.520000000000 -0.029984367601
73.530000000000 -0.029971288818
73.540000000000 -0.029958210623
73.550000000000 -0.029945133014
73.560000000000 -0.029932055993
73.570000000000 -0.029918979558
73.580000000000 -0.029905903711
73.590000000000 -0.029892828450
73.600000000000 -0.029879753776
73.610000000000 -0.029866679689
73.620000000000 -0.029853606188
73.630000000000 -0.029840533274
73.640000000000 -0.029827460946
73.650000000000 -0.029814389205
73.660000000000 -0.029801318050
73.670000000000 -0.029788247481
73.680000000000 -0.029775177498
73.690000000000 -0.029762108102
73.700000000000 -0.029749039292
73.710000000000 -0.029735971068
73.720000000000 -0.029722903429
73.730000000000 -0.029709836377
73.740000000000 -0.029696769910
73.750000000000 -0.029683704029
73.760000000000 -0.029670638734
73.770000000000 -0.029657574024
73.780000000000 -0.029644509900
73.790000000000 -0.029631446361
73.800000000000 -0.029618383408
73.810000000000 -0.029605321040
73.820000000000 -0.029592259258
73.830000000000 -0.029579198060
73.840000000000 -0.029566137448
73.850000000000 -0.029553077421
73.860000000000 -0.029540017978
73.870000000000 -0.029526959121
73.880000000000 -0.029513900849
73.890000000000 -0.029500843161
73.900000000000 -0.029487786058
73.910000000000 -0.029474729540
73.920000000000 -0.029461673607
73.930000000000 -0.029448618257
73.940000000000 -0.029435563493
73.950000000000 -0.029422509313
73.960000000000 -0.029409455717
73.970000000000 -0.029396402705
73.980000000000 -0.029383350278
73.990000000000 -0.029370298435
74.000000000000 -0.029357247176
74.010000000000 -0.029344196501
74.020000000000 -0.029331146410
74.030000000000 -0.029318096902
74.040000000000 -0.029305047979
74.050000000000 -0.029291999639
74.060000000000 -0.029278951883
74.070000000000 -0.029265904711
74.080000000000 -0.029252858122
74.090000000000 -0.029239812116
74.100000000000 -0.029226766694
74.110000000000 -0.029213721856
74.120000000000 -0.029200677600
74.130000000000 -0.029187633928
74.140000000000 -0.029174590839
74.150000000000 -0.029161548333
74.160000000000 -0.029148506411
74.170000000000 -0.029135465071
74.180000000000 -0.029122424314
74.190000000000 -0.029109384139
74.200000000000 -0.029096344548
74.210000000000 -0.029083305539
74.220000000000 -0.029070267113
74.230000000000 -0.029057229269
74.240000000000 -0.029044192008
74.250000000000 -0.029031155330
74.260000000000 -0.029018119233
74.270000000000 -0.029005083719
74.280000000000 -0.028992048787
74.290000000000 -0.028979014438
74.300000000000 -0.028965980670
74.310000000000 -0.028952947485
74.320000000000 -0.028939914881
74.330000000000 -0.028926882859
74.340000000000 -0.028913851420
74.350000000000 -0.028900820561
74.360000000000 -0.028887790285
74.370000000000 -0.028874760590
74.380000000000 -0.028861731477
74.390000000000 -0.028848702946
74.400000000000 -0.028835674995
74.410000000000 -0.028822647626
74.420000000000 -0.028809620839
74.430000000000 -0.028796594633
74.440000000000 -0.028783569008
74.450000000000 -0.028770543963
74.460000000000 -0.028757519501
74.470000000000 -0.028744495619
74.480000000000 -0.028731472317
74.490000000000 -0.028718449597
74.500000000000 -0.028705427458
74.510000000000 -0.028692405899
74.520000000000 -0.028679384921
74.530000000000 -0.028666364523
74.540000000000 -0.028653344706
74.550000000000 -0.028640325470
74.560000000000 -0.028627306814
74.570000000000 -0.028614288738
74.580000000000 -0.028601271242
74.590000000000 -0.028588254327
74.600000000000 -0.028575237992
74.610000000000 -0.028562222236
74.620000000000 -0.028549207061
74.630000000000 -0.028536192466
74.640000000000 -0.028523178451
74.650000000000 -0.028510165015
74.660000000000 -0.028497152159
74.670000000000 -0.028484139883
74.680000000000 -0.028471128186
74.690000000000 -0.028458117069
74.700000000000 -0.028445106532
74.710000000000 -0.028432096574
74.720000000000 -0.028419087195
74.730000000000 -0.028406078395
74.740000000000 -0.028393070175
74.750000000000 -0.028380062534
74.760000000000 -0.028367055472
74.770000000000 -0.028354048988
74.780000000000 -0.028341043084
74.790000000000 -0.028328037759
74.800000000000 -0.028315033013
74.810000000000 -0.028302028845
74.820000000000 -0.028289025256
74.830000000000 -0.028276022246
74.840000000000 -0.028263019814
74.850000000000 -0.028250017960
74.860000000000 -0.028237016686
74.870000000000 -0.028224015989
74.880000000000 -0.028211015871
74.890000000000 -0.028198016331
74.900000000000 -0.028185017369
74.910000000000 -0.028172018985
74.920000000000 -0.028159021180
74.930000000000 -0.028146023952
74.940000000000 -0.028133027302
74.950000000000 -0.028120031230
74.960000000000 -0.028107035736
74.970000000000 -0.028094040820
74.980000000000 -0.028081046481
74.990000000000 -0.028068052720
75.000000000000 -0.028055059536
75.010000000000 -0.028042066930
75.020000000000 -0.028029074901
75.030000000000 -0.028016083450
75.040000000000 -0.028003092575
75.050000000000 -0.027990102278
75.060000000000 -0.027977112559
75.070000000000 -0.027964123416
75.080000000000 -0.027951134850
75.090000000000 -0.027938146861
75.100000000000 -0.027925159449
75.110000000000 -0.027912172614
75.120000000000 -0.027899186355
75.130000000000 -0.027886200674
75.140000000000 -0.027873215568
75.150000000000 -0.027860231040
75.160000000000 -0.027847247088
75.170000000000 -0.027834263712
75.180000000000 -0.027821280913
75.190000000000 -0.027808298690
75.200000000000 -0.027795317043
75.210000000000 -0.027782335972
75.220000000000 -0.027769355478
75.230000000000 -0.027756375559
75.240000000000 -0.027743396217
75.250000000000 -0.027730417450
75.260000000000 -0.027717439259
75.270000000000 -0.027704461644
75.280000000000 -0.027691484605
75.290000000000 -0.027678508141
75.300000000000 -0.027665532253
75.310000000000 -0.027652556940
75.320000000000 -0.027639582203
75.330000000000 -0.027626608042
75.340000000000 -0.027613634455
75.350000000000 -0.027600661444
75.360000000000 -0.027587689008
75.370000000000 -0.027574717147
75.380000000000 -0.027561745862
75.390000000000 -0.027548775151
75.400000000000 -0.027535805015
75.410000000000 -0.027522835454
75.420000000000 -0.027509866468
75.430000000000 -0.027496898057
75.440000000000 -0.027483930220
75.450000000000 -0.027470962958
75.460000000000 -0.027457996271
75.470000000000 -0.027445030158
75.480000000000 -0.027432064619
75.490000000000 -0.027419099655
75.500000000000 -0.027406135265
75.510000000000 -0.027393171449
75.520000000000 -0.027380208208
75.530000000000 -0.027367245540
75.540000000000 -0.027354283447
75.550000000000 -0.027341321928
75.560000000000 -0.027328360982
75.570000000000 -0.027315400611
75.580000000000 -0.027302440813
75.590000000000 -0.027289481589
75.600000000000 -0.027276522938
75.610000000000 -0.027263564861
75.620000000000 -0.027250607358
75.630000000000 -0.027237650428
75.640000000000 -0.027224694072
75.650000000000 -0.027211738289
75.660000000000 -0.027198783079
75.670000000000 -0.027185828442
75.680000000000 -0.027172874379
75.690000000000 -0.027159920888
75.700000000000 -0.027146967971
75.710000000000 -0.027134015626
75.720000000000 -0.027121063855
75.730000000000 -0.027108112656
75.740000000000 -0.027095162030
75.750000000000 -0.027082211977
75.760000000000 -0.027069262496
75.770000000000 -0.027056313588
75.780000000000 -0.027043365253
75.790000000000 -0.027030417490
75.800000000000 -0.027017470299
75.810000000000 -0.027004523680
75.820000000000 -0.026991577634
75.830000000000 -0.026978632160
75.840000000000 -0.026965687259
75.850000000000 -0.026952742929
75.860000000000 -0.026939799171
75.870000000000 -0.026926855985
75.880000000000 -0.026913913371
75.890000000000 -0.026900971329
75.900000000000 -0.026888029859
75.910000000000 -0.026875088960
75.920000000000 -0.026862148633
75.930000000000 -0.026849208877
75.940000000000 -0.026836269693
75.950000000000 -0.026823331081
75.960000000000 -0.026810393039
75.970000000000 -0.026797455569
75.980000000000 -0.026784518671
75.990000000000 -0.026771582343
76.000000000000 -0.026758646587
76.010000000000 -0.026745711401
76.020000000000 -0.026732776787
76.030000000000 -0.026719842743
76.040000000000 -0.026706909271
76.050000000000 -0.026693976369
76.060000000000 -0.026681044038
76.070000000000 -0.026668112277
76.080000000000 -0.026655181088
76.090000000000 -0.026642250468
76.100000000000 -0.026629320419
76.110000000000 -0.026616390941
76.120000000000 -0.026603462033
76.130000000000 -0.026590533695
76.140000000000 -0.026577605928
76.150000000000 -0.026564678730
76.160000000000 -0.026551752103
76.170000000000 -0.026538826046
76.180000000000 -0.026525900558
76.190000000000 -0.026512975641
76.200000000000 -0.026500051293
76.210000000000 -0.026487127516
76.220000000000 -0.026474204308
76.230000000000 -0.026461281669
76.240000000000 -0.026448359600
76.250000000000 -0.026435438101
76.260000000000 -0.026422517171
76.270000000000 -0.026409596811
76.280000000000 -0.026396677020
76.290000000000 -0.026383757798
76.300000000000 -0.026370839145
76.310000000000 -0.026357921062
76.320000000000 -0.026345003548
76.330000000000 -0.026332086602
76.340000000000 -0.026319170226
76.350000000000 -0.026306254419
76.360000000000 -0.026293339180
76.370000000000 -0.026280424510
76.380000000000 -0.026267510409
76.390000000000 -0.026254596876
76.400000000000 -0.026241683913
76.410000000000 -0.026228771517
76.420000000000 -0.026215859690
76.430000000000 -0.026202948432
76.440000000000 -0.026190037742
76.450000000000 -0.026177127620
76.460000000000 -0.026164218066
76.470000000000 -0.026151309080
76.480000000000 -0.026138400663
76.490000000000 -0.026125492813
76.500000000000 -0.026112585532
76.510000000000 -0.026099678818
76.520000000000 -0.026086772672
76.530000000000 -0.026073867094
76.540000000000 -0.026060962084
76.550000000000 -0.026048057641
76.560000000000 -0.026035153766
76.570000000000 -0.026022250459
76.580000000000 -0.026009347719
76.590000000000 -0.025996445546
76.600000000000 -0.025983543940
76.610000000000 -0.025970642902
76.620000000000 -0.025957742431
76.630000000000 -0.025944842528
76.640000000000 -0.025931943191
76.650000000000 -0.025919044421
76.660000000000 -0.025906146218
76.670000000000 -0.025893248583
76.680000000000 -0.025880351513
76.690000000000 -0.025867455011
76.700000000000 -0.025854559076
76.710000000000 -0.025841663707
76.720000000000 -0.025828768904
76.730000000000 -0.025815874669
76.740000000000 -0.025802980999
76.750000000000 -0.025790087896
76.760000000000 -0.025777195360
76.770000000000 -0.025764303389
76.780000000000 -0.025751411985
76.790000000000 -0.025738521147
76.800000000000 -0.025725630875
76.810000000000 -0.025712741169
76.820000000000 -0.025699852029
76.830000000000 -0.025686963455
76.840000000000 -0.025674075447
76.850000000000 -0.025661188004
76.860000000000 -0.025648301127
76.870000000000 -0.025635414816
76.880000000000 -0.025622529071
76.890000000000 -0.025609643891
76.900000000000 -0.025596759276
76.910000000000 -0.025583875227
76.920000000000 -0.025570991743
76.930000000000 -0.025558108825
76.940000000000 -0.025545226471
76.950000000000 -0.025532344683
76.960000000000 -0.025519463460
76.970000000000 -0.025506582802
76.980000000000 -0.025493702709
76.990000000000 -0.025480823180
77.000000000000 -0.025467944217
77.010000000000 -0.025455065818
77.020000000000 -0.025442187984
77.030000000000 -0.025429310715
77.040000000000 -0.025416434010
77.050000000000 -0.025403557870
77.060000000000 -0.025390682294
77.070000000000 -0.025377807283
77.080000000000 -0.025364932836
77.090000000000 -0.025352058953
77.100000000000 -0.025339185635
77.110000000000 -0.025326312880
77.120000000000 -0.025313440690
77.130000000000 -0.025300569064
77.140000000000 -0.025287698002
77.150000000000 -0.025274827503
77.160000000000 -0.025261957569
77.170000000000 -0.025249088198
77.180000000000 -0.025236219391
77.190000000000 -0.025223351148
77.200000000000 -0.025210483468
77.210000000000 -0.025197616352
77.220000000000 -0.025184749799
77.230000000000 -0.025171883810
77.240000000000 -0.025159018384
77.250000000000 -0.025146153521
77.260000000000 -0.025133289222
77.270000000000 -0.025120425486
77.280000000000 -0.025107562312
77.290000000000 -0.025094699702
77.300000000000 -0.025081837655
77.310000000000 -0.025068976171
77.320000000000 -0.025056115249
77.330000000000 -0.025043254891
77.340000000000 -0.025030395095
77.350000000000 -0.025017535862
77.360000000000 -0.025004677191
77.370000000000 -0.024991819083
77.380000000000 -0.024978961538
77.390000000000 -0.024966104555
77.400000000000 -0.024953248134
77.410000000000 -0.024940392275
77.420000000000 -0.024927536979
77.430000000000 -0.024914682245
77.440000000000 -0.024901828073
77.450000000000 -0.024888974463
77.460000000000 -0.024876121416
77.470000000000 -0.024863268930
77.480000000000 -0.024850417006
77.490000000000 -0.024837565643
77.500000000000 -0.024824714843
77.510000000000 -0.024811864604
77.520000000000 -0.024799014927
77.530000000000 -0.024786165811
77.540000000000 -0.024773317257
77.550000000000 -0.024760469264
77.560000000000 -0.024747621833
77.570000000000 -0.024734774963
77.580000000000 -0.024721928654
77.590000000000 -0.024709082907
77.600000000000 -0.024696237721
77.610000000000 -0.024683393095
77.620000000000 -0.024670549031
77.630000000000 -0.024657705528
77.640000000000 -0.024644862585
77.650000000000 -0.024632020203
77.660000000000 -0.024619178383
77.670000000000 -0.024606337122
77.680000000000 -0.024593496423
77.690000000000 -0.024580656284
77.700000000000 -0.024567816706
77.710000000000 -0.024554977688
77.720000000000 -0.024542139230
77.730000000000 -0.024529301333
77.740000000000 -0.024516463996
77.750000000000 -0.024503627219
77.760000000000 -0.024490791003
77.770000000000 -0.024477955346
77.780000000000 -0.024465120250
77.790000000000 -0.024452285714
77.800000000000 -0.024439451737
77.810000000000 -0.024426618320
77.820000000000 -0.024413785463
77.830000000000 -0.024400953166
77.840000000000 -0.024388121429
77.850000000000 -0.024375290251
77.860000000000 -0.024362459633
77.870000000000 -0.024349629574
77.880000000000 -0.024336800074
77.890000000000 -0.024323971134
77.900000000000 -0.024311142754
77.910000000000 -0.024298314932
77.920000000000 -0.024285487670
77.930000000000 -0.024272660967
77.940000000000 -0.024259834822
77.950000000000 -0.024247009237
77.960000000000 -0.024234184211
77.970000000000 -0.024221359744
77.980000000000 -0.024208535835
77.990000000000 -0.024195712485
78.000000000000 -0.024182889694
78.010000000000 -0.024170067462
78.020000000000 -0.024157245788
78.030000000000 -0.024144424673
78.040000000000 -0.024131604116
78.050000000000 -0.024118784117
78.060000000000 -0.024105964677
78.070000000000 -0.024093145795
78.080000000000 -0.024080327472
78.090000000000 -0.024067509706
78.100000000000 -0.024054692499
78.110000000000 -0.024041875849
78.120000000000 -0.024029059758
78.130000000000 -0.024016244224
78.140000000000 -0.024003429248
78.150000000000 -0.023990614830
78.160000000000 -0.023977800970
78.170000000000 -0.023964987668
78.180000000000 -0.023952174923
78.190000000000 -0.023939362735
78.200000000000 -0.023926551105
78.210000000000 -0.023913740033
78.220000000000 -0.023900929518
78.230000000000 -0.023888119560
78.240000000000 -0.023875310159
78.250000000000 -0.023862501316
78.260000000000 -0.023849693030
78.270000000000 -0.023836885301
78.280000000000 -0.023824078128
78.290000000000 -0.023811271513
78.300000000000 -0.023798465455
78.310000000000 -0.023785659953
78.320000000000 -0.023772855008
78.330000000000 -0.023760050620
78.340000000000 -0.023747246789
78.350000000000 -0.023734443514
78.360000000000 -0.023721640795
78.370000000000 -0.023708838633
78.380000000000 -0.023696037028
78.390000000000 -0.023683235978
78.400000000000 -0.023670435486
78.410000000000 -0.023657635549
78.420000000000 -0.023644836168
78.430000000000 -0.023632037344
78.440000000000 -0.023619239075
78.450000000000 -0.023606441363
78.460000000000 -0.023593644206
78.470000000000 -0.023580847606
78.480000000000 -0.023568051561
78.490000000000 -0.023555256071
78.500000000000 -0.023542461138
78.510000000000 -0.023529666760
78.520000000000 -0.023516872938
78.530000000000 -0.023504079671
78.540000000000 -0.023491286959
78.550000000000 -0.023478494803
78.560000000000 -0.023465703203
78.570000000000 -0.023452912157
78.580000000000 -0.023440121667
78.590000000000 -0.023427331732
78.600000000000 -0.023414542352
78.610000000000 -0.023401753527
78.620000000000 -0.023388965256
78.630000000000 -0.023376177541
78.640000000000 -0.023363390381
78.650000000000 -0.023350603775
78.660000000000 -0.023337817724
78.670000000000 -0.023325032228
78.680000000000 -0.023312247286
78.690000000000 -0.023299462899
78.700000000000 -0.023286679067
78.710000000000 -0.023273895788
78.720000000000 -0.023261113064
78.730000000000 -0.023248330895
78.740000000000 -0.023235549279
78.750000000000 -0.023222768218
78.760000000000 -0.023209987711
78.770000000000 -0.023197207758
78.780000000000 -0.023184428359
78.790000000000 -0.023171649514
78.800000000000 -0.023158871223
78.810000000000 -0.023146093486
78.820000000000 -0.023133316302
78.830000000000 -0.023120539672
78.840000000000 -0.023107763596
78.850000000000 -0.023094988073
78.860000000000 -0.023082213104
78.870000000000 -0.023069438688
78.880000000000 -0.023056664826
78.890000000000 -0.023043891517
78.900000000000 -0.023031118761
78.910000000000 -0.023018346558
78.920000000000 -0.023005574909
78.930000000000 -0.022992803813
78.940000000000 -0.022980033269
78.950000000000 -0.022967263279
78.960000000000 -0.022954493842
78.970000000000 -0.022941724957
78.980000000000 -0.022928956626
78.990000000000 -0.022916188847
79.000000000000 -0.022903421621
79.010000000000 -0.022890654947
79.020000000000 -0.022877888826
79.030000000000 -0.022865123257
79.040000000000 -0.022852358241
79.050000000000 -0.022839593778
79.060000000000 -0.022826829866
79.070000000000 -0.022814066507
79.080000000000 -0.022801303700
79.090000000000 -0.022788541445
79.100000000000 -0.022775779743
79.110000000000 -0.022763018592
79.120000000000 -0.022750257993
79.130000000000 -0.022737497947
79.140000000000 -0.022724738452
79.150000000000 -0.022711979509
79.160000000000 -0.022699221117
79.170000000000 -0.022686463278
79.180000000000 -0.022673705989
79.190000000000 -0.022660949253
79.200000000000 -0.022648193068
79.210000000000 -0.022635437434
79.220000000000 -0.022622682352
79.230000000000 -0.022609927821
79.240000000000 -0.022597173842
79.250000000000 -0.022584420413
79.260000000000 -0.022571667536
79.270000000000 -0.022558915210
79.280000000000 -0.022546163434
79.290000000000 -0.022533412210
79.300000000000 -0.022520661537
79.310000000000 -0.022507911414
79.320000000000 -0.022495161843
79.330000000000 -0.022482412822
79.340000000000 -0.022469664351
79.350000000000 -0.022456916432
79.360000000000 -0.022444169062
79.370000000000 -0.022431422244
79.380000000000 -0.022418675975
79.390000000000 -0.022405930258
79.400000000000 -0.022393185090
79.410000000000 -0.022380440473
79.420000000000 -0.022367696406
79.430000000000 -0.022354952889
79.440000000000 -0.022342209922
79.450000000000 -0.022329467505
79.460000000000 -0.022316725638
79.470000000000 -0.022303984321
79.480000000000 -0.022291243554
79.490000000000 -0.022278503337
79.500000000000 -0.022265763669
79.510000000000 -0.022253024551
79.520000000000 -0.022240285982
79.530000000000 -0.022227547964
79.540000000000 -0.022214810494
79.550000000000 -0.022202073574
79.560000000000 -0.022189337204
79.570000000000 -0.022176601383
79.580000000000 -0.022163866111
79.590000000000 -0.022151131388
79.600000000000 -0.022138397214
79.610000000000 -0.022125663590
79.620000000000 -0.022112930514
79.630000000000 -0.022100197987
79.640000000000 -0.022087466010
79.650000000000 -0.022074734581
79.660000000000 -0.022062003701
79.670000000000 -0.022049273370
79.680000000000 -0.022036543587
79.690000000000 -0.022023814353
79.700000000000 -0.022011085667
79.710000000000 -0.021998357530
79.720000000000 -0.021985629942
79.730000000000 -0.021972902901
79.740000000000 -0.021960176410
79.750000000000 -0.021947450466
79.760000000000 -0.021934725071
79.770000000000 -0.021922000223
79.780000000000 -0.021909275924
79.790000000000 -0.021896552173
79.800000000000 -0.021883828970
79.810000000000 -0.021871106314
79.820000000000 -0.021858384207
79.830000000000 -0.021845662647
79.840000000000 -0.021832941635
79.850000000000 -0.021820221171
79.860000000000 -0.021807501254
79.870000000000 -0.021794781885
79.880000000000 -0.021782063063
79.890000000000 -0.021769344789
79.900000000000 -0.021756627062
79.910000000000 -0.021743909883
79.920000000000 -0.021731193251
79.930000000000 -0.021718477166
79.940000000000 -0.021705761628
79.950000000000 -0.021693046637
79.960000000000 -0.021680332193
79.970000000000 -0.021667618296
79.980000000000 -0.021654904946
79.990000000000 -0.021642192143
80.000000000000 -0.021629479887
80.010000000000 -0.021616768178
80.020000000000 -0.021604057015
80.030000000000 -0.021591346399
80.040000000000 -0.021578636329
80.050000000000 -0.021565926806
80.060000000000 -0.021553217829
80.070000000000 -0.021540509399
80.080000000000 -0.021527801515
80.090000000000 -0.021515094177
80.100000000000 -0.021502387386
80.110000000000 -0.021489681141
80.120000000000 -0.021476975441
80.130000000000 -0.021464270288
80.140000000000 -0.021451565681
80.150000000000 -0.021438861620
80.160000000000 -0.021426158104
80.170000000000 -0.021413455135
80.180000000000 -0.021400752711
80.190000000000 -0.021388050833
80.200000000000 -0.021375349500
80.210000000000 -0.021362648713
80.220000000000 -0.021349948472
80.230000000000 -0.021337248776
80.240000000000 -0.021324549625
80.250000000000 -0.021311851020
80.260000000000 -0.021299152960
80.270000000000 -0.021286455445
80.280000000000 -0.021273758476
80.290000000000 -0.021261062051
80.300000000000 -0.021248366172
80.310000000000 -0.021235670838
80.320000000000 -0.021222976048
80.330000000000 -0.021210281804
80.340000000000 -0.021197588104
80.350000000000 -0.021184894949
80.360000000000 -0.021172202339
80.370000000000 -0.021159510273
80.380000000000 -0.021146818752
80.390000000000 -0.021134127776
80.400000000000 -0.021121437344
80.410000000000 -0.021108747456
80.420000000000 -0.021096058113
80.430000000000 -0.021083369314
80.440000000000 -0.021070681059
80.450000000000 -0.021057993349
80.460000000000 -0.021045306182
80.470000000000 -0.021032619560
80.480000000000 -0.021019933482
80.490000000000 -0.021007247947
80.500000000000 -0.020994562957
80.510000000000 -0.020981878510
80.520000000000 -0.020969194607
80.530000000000 -0.020956511248
80.540000000000 -0.020943828433
80.550000000000 -0.020931146161
80.560000000000 -0.020918464433
80.570000000000 -0.020905783248
80.580000000000 -0.020893102607
80.590000000000 -0.020880422509
80.600000000000 -0.020867742954
80.610000000000 -0.020855063943
80.620000000000 -0.020842385475
80.630000000000 -0.020829707550
80.640000000000 -0.020817030168
80.650000000000 -0.020804353329
80.660000000000 -0.020791677033
80.670000000000 -0.020779001280
80.680000000000 -0.020766326070
80.690000000000 -0.020753651403
80.700000000000 -0.020740977278
80.710000000000 -0.020728303696
80.720000000000 -0.020715630657
80.730000000000 -0.020702958160
80.740000000000 -0.020690286206
80.750000000000 -0.020677614794
80.760000000000 -0.020664943925
80.770000000000 -0.020652273598
80.780000000000 -0.020639603814
80.790000000000 -0.020626934571
80.800000000000 -0.020614265871
80.810000000000 -0.020601597713
80.820000000000 -0.020588930097
80.830000000000 -0.020576263023
80.840000000000 -0.020563596491
80.850000000000 -0.020550930500
80.860000000000 -0.020538265052
80.870000000000 -0.020525600145
80.880000000000 -0.020512935781
80.890000000000 -0.020500271957
80.900000000000 -0.020487608676
80.910000000000 -0.020474945936
80.920000000000 -0.020462283737
80.930000000000 -0.020449622080
80.940000000000 -0.020436960964
80.950000000000 -0.020424300389
80.960000000000 -0.020411640356
80.970000000000 -0.020398980864
80.980000000000 -0.020386321913
80.990000000000 -0.020373663503
81.000000000000 -0.020361005635
81.010000000000 -0.020348348307
81.020000000000 -0.020335691520
81.030000000000 -0.020323035274
81.040000000000 -0.020310379569
81.050000000000 -0.020297724404
81.060000000000 -0.020285069781
81.070000000000 -0.020272415697
81.080000000000 -0.020259762155
81.090000000000 -0.020247109153
81.100000000000 -0.020234456691
81.110000000000 -0.020221804770
81.120000000000 -0.020209153389
81.130000000000 -0.020196502549
81.140000000000 -0.020183852248
81.150000000000 -0.020171202488
81.160000000000 -0.020158553268
81.170000000000 -0.020145904588
81.180000000000 -0.020133256448
81.190000000000 -0.020120608848
81.200000000000 -0.020107961788
81.210000000000 -0.020095315268
81.220000000000 -0.020082669287
81.230000000000 -0.020070023846
81.240000000000 -0.020057378945
81.250000000000 -0.020044734584
81.260000000000 -0.020032090762
81.270000000000 -0.020019447479
81.280000000000 -0.020006804736
81.290000000000 -0.019994162532
81.300000000000 -0.019981520868
81.310000000000 -0.019968879743
81.320000000000 -0.019956239157
81.330000000000 -0.019943599111
81.340000000000 -0.019930959603
81.350000000000 -0.019918320634
81.360000000000 -0.019905682205
81.370000000000 -0.019893044314
81.380000000000 -0.019880406962
81.390000000000 -0.019867770149
81.400000000000 -0.019855133875
81.410000000000 -0.019842498140
81.420000000000 -0.019829862943
81.430000000000 -0.019817228284
81.440000000000 -0.019804594165
81.450000000000 -0.019791960583
81.460000000000 -0.019779327541
81.470000000000 -0.019766695036
81.480000000000 -0.019754063070
81.490000000000 -0.019741431642
81.500000000000 -0.019728800752
81.510000000000 -0.019716170400
81.520000000000 -0.019703540587
81.530000000000 -0.019690911311
81.540000000000 -0.019678282574
81.550000000000 -0.019665654374
81.560000000000 -0.019653026712
81.570000000000 -0.019640399588
81.580000000000 -0.019627773002
81.590000000000 -0.019615146954
81.600000000000 -0.019602521443
81.610000000000 -0.019589896469
81.620000000000 -0.019577272033
81.630000000000 -0.019564648135
81.640000000000 -0.019552024774
81.650000000000 -0.019539401950
81.660000000000 -0.019526779664
81.670000000000 -0.019514157915
81.680000000000 -0.019501536703
81.690000000000 -0.019488916028
81.700000000000 -0.019476295890
81.710000000000 -0.019463676290
81.720000000000 -0.019451057226
81.730000000000 -0.019438438699
81.740000000000 -0.019425820709
81.750000000000 -0.019413203255
81.760000000000 -0.019400586339
81.770000000000 -0.019387969959
81.780000000000 -0.019375354116
81.790000000000 -0.019362738809
81.800000000000 -0.019350124039
81.810000000000 -0.019337509805
81.820000000000 -0.019324896108
81.830000000000 -0.019312282947
81.840000000000 -0.019299670322
81.850000000000 -0.019287058233
81.860000000000 -0.019274446681
81.870000000000 -0.019261835665
81.880000000000 -0.019249225184
81.890000000000 -0.019236615240
81.900000000000 -0.019224005832
81.910000000000 -0.019211396960
81.920000000000 -0.019198788623
81.930000000000 -0.019186180822
81.940000000000 -0.019173573557
81.950000000000 -0.019160966828
81.960000000000 -0.019148360634
81.970000000000 -0.019135754976
81.980000000000 -0.019123149853
81.990000000000 -0.019110545266
82.000000000000 -0.019097941214
82.010000000000 -0.019085337697
82.020000000000 -0.019072734716
82.030000000000 -0.019060132269
82.040000000000 -0.019047530359
82.050000000000 -0.019034928983
82.060000000000 -0.019022328142
82.070000000000 -0.019009727836
82.080000000000 -0.018997128065
82.090000000000 -0.018984528829
82.100000000000 -0.018971930128
82.110000000000 -0.018959331961
82.120000000000 -0.018946734330
82.130000000000 -0.018934137233
82.140000000000 -0.018921540670
82.150000000000 -0.018908944642
82.160000000000 -0.018896349149
82.170000000000 -0.018883754190
82.180000000000 -0.018871159765
82.190000000000 -0.018858565875
82.200000000000 -0.018845972519
82.210000000000 -0.018833379697
82.220000000000 -0.018820787409
82.230000000000 -0.018808195656
82.240000000000 -0.018795604436
82.250000000000 -0.018783013751
82.260000000000 -0.018770423599
82.270000000000 -0.018757833981
82.280000000000 -0.018745244898
82.290000000000 -0.018732656347
82.300000000000 -0.018720068331
82.310000000000 -0.018707480848
82.320000000000 -0.018694893899
82.330000000000 -0.018682307483
82.340000000000 -0.018669721601
82.350000000000 -0.018657136252
82.360000000000 -0.018644551437
82.370000000000 -0.018631967155
82.380000000000 -0.018619383406
82.390000000000 -0.018606800191
82.400000000000 -0.018594217508
82.410000000000 -0.018581635359
82.420000000000 -0.018569053743
82.430000000000 -0.018556472660
82.440000000000 -0.018543892109
82.450000000000 -0.018531312092
82.460000000000 -0.018518732607
82.470000000000 -0.018506153655
82.480000000000 -0.018493575236
82.490000000000 -0.018480997350
82.500000000000 -0.018468419996
82.510000000000 -0.018455843174
82.520000000000 -0.018443266886
82.530000000000 -0.018430691129
82.540000000000 -0.018418115905
82.550000000000 -0.018405541213
82.560000000000 -0.018392967054
82.570000000000 -0.018380393427
82.580000000000 -0.018367820332
82.590000000000 -0.018355247769
82.600000000000 -0.018342675738
82.610000000000 -0.018330104239
82.620000000000 -0.018317533272
82.630000000000 -0.018304962837
82.640000000000 -0.018292392933
82.650000000000 -0.018279823562
82.660000000000 -0.018267254722
82.670000000000 -0.018254686414
82.680000000000 -0.018242118637
82.690000000000 -0.018229551392
82.700000000000 -0.018216984679
82.710000000000 -0.018204418497
82.720000000000 -0.018191852846
82.730000000000 -0.018179287727
82.740000000000 -0.018166723139
82.750000000000 -0.018154159082
82.760000000000 -0.018141595556
82.770000000000 -0.018129032561
82.780000000000 -0.018116470098
82.790000000000 -0.018103908165
82.800000000000 -0.018091346764
82.810000000000 -0.018078785893
82.820000000000 -0.018066225553
82.830000000000 -0.018053665744
82.840000000000 -0.018041106466
82.850000000000 -0.018028547718
82.860000000000 -0.018015989501
82.870000000000 -0.018003431815
82.880000000000 -0.017990874659
82.890000000000 -0.017978318033
82.900000000000 -0.017965761938
82.910000000000 -0.017953206373
82.920000000000 -0.017940651339
82.930000000000 -0.017928096834
82.940000000000 -0.017915542860
82.950000000000 -0.017902989416
82.960000000000 -0.017890436502
82.970000000000 -0.017877884118
82.980000000000 -0.017865332264
82.990000000000 -0.017852780940
83.000000000000 -0.017840230146
83.010000000000 -0.017827679882
83.020000000000 -0.017815130147
83.030000000000 -0.017802580942
83.040000000000 -0.017790032267
83.050000000000 -0.017777484121
83.060000000000 -0.017764936505
83.070000000000 -0.017752389418
83.080000000000 -0.017739842860
83.090000000000 -0.017727296832
83.100000000000 -0.017714751334
83.110000000000 -0.017702206364
83.120000000000 -0.017689661924
83.130000000000 -0.017677118012
83.140000000000 -0.017664574630
83.150000000000 -0.017652031777
83.160000000000 -0.017639489453
83.170000000000 -0.017626947658
83.180000000000 -0.017614406392
83.190000000000 -0.017601865654
83.200000000000 -0.017589325445
83.210000000000 -0.017576785765
83.220000000000 -0.017564246614
83.230000000000 -0.017551707991
83.240000000000 -0.017539169897
83.250000000000 -0.017526632331
83.260000000000 -0.017514095294
83.270000000000 -0.017501558785
83.280000000000 -0.017489022804
83.290000000000 -0.017476487351
83.300000000000 -0.017463952427
83.310000000000 -0.017451418031
83.320000000000 -0.017438884163
83.330000000000 -0.017426350823
83.340000000000 -0.017413818011
83.350000000000 -0.017401285727
83.360000000000 -0.017388753971
83.370000000000 -0.017376222743
83.380000000000 -0.017363692042
83.390000000000 -0.017351161869
83.400000000000 -0.017338632224
83.410000000000 -0.017326103107
83.420000000000 -0.017313574517
83.430000000000 -0.017301046454
83.440000000000 -0.017288518919
83.450000000000 -0.017275991911
83.460000000000 -0.017263465431
83.470000000000 -0.017250939478
83.480000000000 -0.017238414052
83.490000000000 -0.017225889154
83.500000000000 -0.017213364782
83.510000000000 -0.017200840938
83.520000000000 -0.017188317620
83.530000000000 -0.017175794830
83.540000000000 -0.017163272566
83.550000000000 -0.017150750830
83.560000000000 -0.017138229620
83.570000000000 -0.017125708937
83.580000000000 -0.017113188780
83.590000000000 -0.017100669150
83.600000000000 -0.017088150047
83.610000000000 -0.017075631470
83.620000000000 -0.017063113420
83.630000000000 -0.017050595896
83.640000000000 -0.017038078899
83.650000000000 -0.017025562427
83.660000000000 -0.017013046482
83.670000000000 -0.017000531064
83.680000000000 -0.016988016171
83.690000000000 -0.016975501805
83.700000000000 -0.016962987964
83.710000000000 -0.016950474650
83.720000000000 -0.016937961861
83.730000000000 -0.016925449598
83.740000000000 -0.016912937862
83.750000000000 -0.016900426650
83.760000000000 -0.016887915965
83.770000000000 -0.016875405805
83.780000000000 -0.016862896171
83.790000000000 -0.016850387063
83.800000000000 -0.016837878480
83.810000000000 -0.016825370422
83.820000000000 -0.016812862890
83.830000000000 -0.016800355883
83.840000000000 -0.016787849401
83.850000000000 -0.016775343445
83.860000000000 -0.016762838014
83.870000000000 -0.016750333108
83.880000000000 -0.016737828727
83.890000000000 -0.016725324871
83.900000000000 -0.016712821540
83.910000000000 -0.016700318734
83.920000000000 -0.016687816452
83.930000000000 -0.016675314696
83.940000000000 -0.016662813464
83.950000000000 -0.016650312757
83.960000000000 -0.016637812575
83.970000000000 -0.016625312917
83.980000000000 -0.016612813784
83.990000000000 -0.016600315175
84.000000000000 -0.016587817090
84.010000000000 -0.016575319530
84.020000000000 -0.016562822495
84.030000000000 -0.016550325983
84.040000000000 -0.016537829996
84.050000000000 -0.016525334533
84.060000000000 -0.016512839594
84.070000000000 -0.016500345179
84.080000000000 -0.016487851288
84.090000000000 -0.016475357921
84.100000000000 -0.016462865078
84.110000000000 -0.016450372758
84.120000000000 -0.016437880963
84.130000000000 -0.016425389691
84.140000000000 -0.016412898943
84.150000000000 -0.016400408719
84.160000000000 -0.016387919018
84.170000000000 -0.016375429840
84.180000000000 -0.016362941186
84.190000000000 -0.016350453056
84.200000000000 -0.016337965448
84.210000000000 -0.016325478364
84.220000000000 -0.016312991804
84.230000000000 -0.016300505766
84.240000000000 -0.016288020252
84.250000000000 -0.016275535261
84.260000000000 -0.016263050792
84.270000000000 -0.016250566847
84.280000000000 -0.016238083425
84.290000000000 -0.016225600525
84.300000000000 -0.016213118149
84.310000000000 -0.016200636295
84.320000000000 -0.016188154964
84.330000000000 -0.016175674155
84.340000000000 -0.016163193869
84.350000000000 -0.016150714106
84.360000000000 -0.016138234865
84.370000000000 -0.016125756146
84.380000000000 -0.016113277950
84.390000000000 -0.016100800277
84.400000000000 -0.016088323125
84.410000000000 -0.016075846496
84.420000000000 -0.016063370389
84.430000000000 -0.016050894804
84.440000000000 -0.016038419741
84.450000000000 -0.016025945200
84.460000000000 -0.016013471181
84.470000000000 -0.016000997684
84.480000000000 -0.015988524709
84.490000000000 -0.015976052256
84.500000000000 -0.015963580325
84.510000000000 -0.015951108915
84.520000000000 -0.015938638026
84.530000000000 -0.015926167660
84.540000000000 -0.015913697815
84.550000000000 -0.015901228491
84.560000000000 -0.015888759689
84.570000000000 -0.015876291408
84.580000000000 -0.015863823649
84.590000000000 -0.015851356410
84.600000000000 -0.015838889694
84.610000000000 -0.015826423498
84.620000000000 -0.015813957823
84.630000000000 -0.015801492669
84.640000000000 -0.015789028037
84.650000000000 -0.015776563925
84.660000000000 -0.015764100334
84.670000000000 -0.015751637264
84.680000000000 -0.015739174715
84.690000000000 -0.015726712687
84.700000000000 -0.015714251179
84.710000000000 -0.015701790192
84.720000000000 -0.015689329726
84.730000000000 -0.015676869780
84.740000000000 -0.015664410354
84.750000000000 -0.015651951449
84.760000000000 -0.015639493064
84.770000000000 -0.015627035200
84.780000000000 -0.015614577856
84.790000000000 -0.015602121032
84.800000000000 -0.015589664728
84.810000000000 -0.015577208945
84.820000000000 -0.015564753681
84.830000000000 -0.015552298937
84.840000000000 -0.015539844714
84.850000000000 -0.015527391010
84.860000000000 -0.015514937826
84.870000000000 -0.015502485162
84.880000000000 -0.015490033018
84.890000000000 -0.015477581393
84.900000000000 -0.015465130288
84.910000000000 -0.015452679702
84.920000000000 -0.015440229636
84.930000000000 -0.015427780090
84.940000000000 -0.015415331063
84.950000000000 -0.015402882555
84.960000000000 -0.015390434567
84.970000000000 -0.015377987098
84.980000000000 -0.015365540148
84.990000000000 -0.015353093717
85.000000000000 -0.015340647805
85.010000000000 -0.015328202413
85.020000000000 -0.015315757539
85.030000000000 -0.015303313185
85.040000000000 -0.015290869349
85.050000000000 -0.015278426032
85.060000000000 -0.015265983234
85.070000000000 -0.015253540954
85.080000000000 -0.015241099194
85.090000000000 -0.015228657952
85.100000000000 -0.015216217228
85.110000000000 -0.015203777023
85.120000000000 -0.015191337337
85.130000000000 -0.015178898169
85.140000000000 -0.015166459519
85.150000000000 -0.015154021387
85.160000000000 -0.015141583774
85.170000000000 -0.015129146679
85.180000000000 -0.015116710103
85.190000000000 -0.015104274044
85.200000000000 -0.015091838503
85.210000000000 -0.015079403481
85.220000000000 -0.015066968976
85.230000000000 -0.015054534989
85.240000000000 -0.015042101520
85.250000000000 -0.015029668569
85.260000000000 -0.015017236136
85.270000000000 -0.015004804220
85.280000000000 -0.014992372822
85.290000000000 -0.014979941942
85.300000000000 -0.014967511579
85.310000000000 -0.014955081733
85.320000000000 -0.014942652405
85.330000000000 -0.014930223594
85.340000000000 -0.014917795301
85.350000000000 -0.014905367525
85.360000000000 -0.014892940266
85.370000000000 -0.014880513524
85.380000000000 -0.014868087300
85.390000000000 -0.014855661592
85.400000000000 -0.014843236401
85.410000000000 -0.014830811728
85.420000000000 -0.014818387571
85.430000000000 -0.014805963931
85.440000000000 -0.014793540808
85.450000000000 -0.014781118202
85.460000000000 -0.014768696112
85.470000000000 -0.014756274539
85.480000000000 -0.014743853483
85.490000000000 -0.014731432943
85.500000000000 -0.014719012920
85.510000000000 -0.014706593413
85.520000000000 -0.014694174422
85.530000000000 -0.014681755948
85.540000000000 -0.014669337990
85.550000000000 -0.014656920548
85.560000000000 -0.014644503623
85.570000000000 -0.014632087213
85.580000000000 -0.014619671320
85.590000000000 -0.014607255943
85.600000000000 -0.014594841081
85.610000000000 -0.014582426736
85.620000000000 -0.014570012906
85.630000000000 -0.014557599592
85.640000000000 -0.014545186794
85.650000000000 -0.014532774512
85.660000000000 -0.014520362745
85.670000000000 -0.014507951494
85.680000000000 -0.014495540758
85.690000000000 -0.014483130538
85.700000000000 -0.014470720834
85.710000000000 -0.014458311644
85.720000000000 -0.014445902970
85.730000000000 -0.014433494812
85.740000000000 -0.014421087169
85.750000000000 -0.014408680040
85.760000000000 -0.014396273427
85.770000000000 -0.014383867329
85.780000000000 -0.014371461746
85.790000000000 -0.014359056678
85.800000000000 -0.014346652125
85.810000000000 -0.014334248087
85.820000000000 -0.014321844564
85.830000000000 -0.014309441555
85.840000000000 -0.014297039061
85.850000000000 -0.014284637082
85.860000000000 -0.014272235617
85.870000000000 -0.014259834667
85.880000000000 -0.014247434232
85.890000000000 -0.014235034311
85.900000000000 -0.014222634904
85.910000000000 -0.014210236012
85.920000000000 -0.014197837634
85.930000000000 -0.014185439770
85.940000000000 -0.014173042421
85.950000000000 -0.014160645585
85.960000000000 -0.014148249264
85.970000000000 -0.014135853457
85.980000000000 -0.014123458163
85.990000000000 -0.014111063384
86.000000000000 -0.014098669118
86.010000000000 -0.014086275367
86.020000000000 -0.014073882129
86.030000000000 -0.014061489405
86.040000000000 -0.014049097195
86.050000000000 -0.014036705498
86.060000000000 -0.014024314315
86.070000000000 -0.014011923645
86.080000000000 -0.013999533489
86.090000000000 -0.013987143846
86.100000000000 -0.013974754717
86.110000000000 -0.013962366101
86.120000000000 -0.013949977998
86.130000000000 -0.013937590408
86.140000000000 -0.013925203332
86.150000000000 -0.013912816768
86.160000000000 -0.013900430718
86.170000000000 -0.013888045181
86.180000000000 -0.013875660157
86.190000000000 -0.013863275645
86.200000000000 -0.013850891647
86.210000000000 -0.013838508161
86.220000000000 -0.013826125188
86.230000000000 -0.013813742728
86.240000000000 -0.013801360780
86.250000000000 -0.013788979346
86.260000000000 -0.013776598423
86.270000000000 -0.013764218013
86.280000000000 -0.013751838116
86.290000000000 -0.013739458731
86.300000000000 -0.013727079858
86.310000000000 -0.013714701497
86.320000000000 -0.013702323649
86.330000000000 -0.013689946313
86.340000000000 -0.013677569489
86.350000000000 -0.013665193178
86.360000000000 -0.013652817378
86.370000000000 -0.013640442090
86.380000000000 -0.013628067314
86.390000000000 -0.013615693050
86.400000000000 -0.013603319298
86.410000000000 -0.013590946058
86.420000000000 -0.013578573329
86.430000000000 -0.013566201112
86.440000000000 -0.013553829407
86.450000000000 -0.013541458213
86.460000000000 -0.013529087531
86.470000000000 -0.013516717361
86.480000000000 -0.013504347701
86.490000000000 -0.013491978553
86.500000000000 -0.013479609917
86.510000000000 -0.013467241791
86.520000000000 -0.013454874177
86.530000000000 -0.013442507074
86.540000000000 -0.013430140483
86.550000000000 -0.013417774402
86.560000000000 -0.013405408832
86.570000000000 -0.013393043773
86.580000000000 -0.013380679225
86.590000000000 -0.013368315188
86.600000000000 -0.013355951662
86.610000000000 -0.013343588647
86.620000000000 -0.013331226142
86.630000000000 -0.013318864148
86.640000000000 -0.013306502664
86.650000000000 -0.013294141691
86.660000000000 -0.013281781229
86.670000000000 -0.013269421277
86.680000000000 -0.013257061835
86.690000000000 -0.013244702904
86.700000000000 -0.013232344483
86.710000000000 -0.013219986573
86.720000000000 -0.013207629172
86.730000000000 -0.013195272282
86.740000000000 -0.013182915902
86.750000000000 -0.013170560031
86.760000000000 -0.013158204671
86.770000000000 -0.013145849821
86.780000000000 -0.013133495481
86.790000000000 -0.013121141650
86.800000000000 -0.013108788329
86.810000000000 -0.013096435518
86.820000000000 -0.013084083217
86.830000000000 -0.013071731425
86.840000000000 -0.013059380143
86.850000000000 -0.013047029371
86.860000000000 -0.013034679108
86.870000000000 -0.013022329354
86.880000000000 -0.013009980110
86.890000000000 -0.012997631375
86.900000000000 -0.012985283149
86.910000000000 -0.012972935433
86.920000000000 -0.012960588226
86.930000000000 -0.012948241528
86.940000000000 -0.012935895339
86.950000000000 -0.012923549659
86.960000000000 -0.012911204488
86.970000000000 -0.012898859826
86.980000000000 -0.012886515672
86.990000000000 -0.012874172028
87.000000000000 -0.012861828892
87.010000000000 -0.012849486266
87.020000000000 -0.012837144147
87.030000000000 -0.012824802538
87.040000000000 -0.012812461437
87.050000000000 -0.012800120844
87.060000000000 -0.012787780760
87.070000000000 -0.012775441185
87.080000000000 -0.012763102118
87.090000000000 -0.012750763559
87.100000000000 -0.012738425508
87.110000000000 -0.012726087966
87.120000000000 -0.012713750931
87.130000000000 -0.012701414405
87.140000000000 -0.012689078387
87.150000000000 -0.012676742877
87.160000000000 -0.012664407875
87.170000000000 -0.012652073381
87.180000000000 -0.012639739395
87.190000000000 -0.012627405916
87.200000000000 -0.012615072946
87.210000000000 -0.012602740483
87.220000000000 -0.012590408527
87.230000000000 -0.012578077080
87.240000000000 -0.012565746139
87.250000000000 -0.012553415707
87.260000000000 -0.012541085782
87.270000000000 -0.012528756364
87.280000000000 -0.012516427454
87.290000000000 -0.012504099050
87.300000000000 -0.012491771155
87.310000000000 -0.012479443766
87.320000000000 -0.012467116885
87.330000000000 -0.012454790510
87.340000000000 -0.012442464643
87.350000000000 -0.012430139283
87.360000000000 -0.012417814429
87.370000000000 -0.012405490083
87.380000000000 -0.012393166243
87.390000000000 -0.012380842911
87.400000000000 -0.012368520085
87.410000000000 -0.012356197765
87.420000000000 -0.012343875953
87.430000000000 -0.012331554647
87.440000000000 -0.012319233847
87.450000000000 -0.012306913554
87.460000000000 -0.012294593768
87.470000000000 -0.012282274488
87.480000000000 -0.012269955714
87.490000000000 -0.012257637446
87.500000000000 -0.012245319685
87.510000000000 -0.012233002430
87.520000000000 -0.012220685681
87.530000000000 -0.012208369439
87.540000000000 -0.012196053702
87.550000000000 -0.012183738471
87.560000000000 -0.012171423747
87.570000000000 -0.012159109528
87.580000000000 -0.012146795815
87.590000000000 -0.012134482608
87.600000000000 -0.012122169906
87.610000000000 -0.012109857711
87.620000000000 -0.012097546021
87.630000000000 -0.012085234836
87.640000000000 -0.012072924157
87.650000000000 -0.012060613984
87.660000000000 -0.012048304316
87.670000000000 -0.012035995154
87.680000000000 -0.012023686497
87.690000000000 -0.012011378345
87.700000000000 -0.011999070698
87.710000000000 -0.011986763557
87.720000000000 -0.011974456920
87.730000000000 -0.011962150789
87.740000000000 -0.011949845163
87.750000000000 -0.011937540042
87.760000000000 -0.011925235426
87.770000000000 -0.011912931315
87.780000000000 -0.011900627709
87.790000000000 -0.011888324607
87.800000000000 -0.011876022010
87.810000000000 -0.011863719918
87.820000000000 -0.011851418331
87.830000000000 -0.011839117248
87.840000000000 -0.011826816670
87.850000000000 -0.011814516596
87.860000000000 -0.011802217026
87.870000000000 -0.011789917962
87.880000000000 -0.011777619401
87.890000000000 -0.011765321345
87.900000000000 -0.011753023793
87.910000000000 -0.011740726745
87.920000000000 -0.011728430201
87.930000000000 -0.011716134162
87.940000000000 -0.011703838626
87.950000000000 -0.011691543595
87.960000000000 -0.011679249067
87.970000000000 -0.011666955044
87.980000000000 -0.011654661524
87.990000000000 -0.011642368508
88.000000000000 -0.011630075996
88.010000000000 -0.011617783987
88.020000000000 -0.011605492483
88.030000000000 -0.011593201481
88.040000000000 -0.011580910984
88.050000000000 -0.011568620990
88.060000000000 -0.011556331499
88.070000000000 -0.011544042512
88.080000000000 -0.011531754028
88.090000000000 -0.011519466047
88.100000000000 -0.011507178570
88.110000000000 -0.011494891596
88.120000000000 -0.011482605125
88.130000000000 -0.011470319157
88.140000000000 -0.011458033693
88.150000000000 -0.011445748731
88.160000000000 -0.011433464272
88.170000000000 -0.011421180316
88.180000000000 -0.011408896863
88.190000000000 -0.011396613913
88.200000000000 -0.011384331466
88.210000000000 -0.011372049521
88.220000000000 -0.011359768079
88.230000000000 -0.011347487140
88.240000000000 -0.011335206703
88.250000000000 -0.011322926768
88.260000000000 -0.011310647337
88.270000000000 -0.011298368407
88.280000000000 -0.011286089980
88.290000000000 -0.011273812055
88.300000000000 -0.011261534633
88.310000000000 -0.011249257713
88.320000000000 -0.011236981295
88.330000000000 -0.011224705379
88.340000000000 -0.011212429965
88.350000000000 -0.011200155053
88.360000000000 -0.011187880643
88.370000000000 -0.011175606735
88.380000000000 -0.011163333329
88.390000000000 -0.011151060425
88.400000000000 -0.011138788023
88.410000000000 -0.011126516122
88.420000000000 -0.011114244723
88.430000000000 -0.011101973825
88.440000000000 -0.011089703430
88.450000000000 -0.011077433535
88.460000000000 -0.011065164143
88.470000000000 -0.011052895251
88.480000000000 -0.011040626861
88.490000000000 -0.011028358973
88.500000000000 -0.011016091585
88.510000000000 -0.011003824699
88.520000000000 -0.010991558314
88.530000000000 -0.010979292430
88.540000000000 -0.010967027048
88.550000000000 -0.010954762166
88.560000000000 -0.010942497785
88.570000000000 -0.010930233906
88.580000000000 -0.010917970527
88.590000000000 -0.010905707649
88.600000000000 -0.010893445272
88.610000000000 -0.010881183395
88.620000000000 -0.010868922020
88.630000000000 -0.010856661144
88.640000000000 -0.010844400770
88.650000000000 -0.010832140896
88.660000000000 -0.010819881523
88.670000000000 -0.010807622650
88.680000000000 -0.010795364277
88.690000000000 -0.010783106405
88.700000000000 -0.010770849033
88.710000000000 -0.010758592161
88.720000000000 -0.010746335790
88.730000000000 -0.010734079918
88.740000000000 -0.010721824547
88.750000000000 -0.010709569676
88.760000000000 -0.010697315305
88.770000000000 -0.010685061434
88.780000000000 -0.010672808062
88.790000000000 -0.010660555191
88.800000000000 -0.010648302819
88.810000000000 -0.010636050948
88.820000000000 -0.010623799575
88.830000000000 -0.010611548703
88.840000000000 -0.010599298330
88.850000000000 -0.010587048457
88.860000000000 -0.010574799083
88.870000000000 -0.010562550209
88.880000000000 -0.010550301834
88.890000000000 -0.010538053959
88.900000000000 -0.010525806583
88.910000000000 -0.010513559706
88.920000000000 -0.010501313328
88.930000000000 -0.010489067450
88.940000000000 -0.010476822070
88.950000000000 -0.010464577190
88.960000000000 -0.010452332809
88.970000000000 -0.010440088927
88.980000000000 -0.010427845543
88.990000000000 -0.010415602659
89.000000000000 -0.010403360273
89.010000000000 -0.010391118387
89.020000000000 -0.010378876999
89.030000000000 -0.010366636109
89.040000000000 -0.010354395719
89.050000000000 -0.010342155826
89.060000000000 -0.010329916433
89.070000000000 -0.010317677538
89.080000000000 -0.010305439141
89.090000000000 -0.010293201243
89.100000000000 -0.010280963843
89.110000000000 -0.010268726942
89.120000000000 -0.010256490538
89.130000000000 -0.010244254633
89.140000000000 -0.010232019226
89.150000000000 -0.010219784317
89.160000000000 -0.010207549907
89.170000000000 -0.010195315994
89.180000000000 -0.010183082579
89.190000000000 -0.010170849662
89.200000000000 -0.010158617243
89.210000000000 -0.010146385322
89.220000000000 -0.010134153898
89.230000000000 -0.010121922973
89.240000000000 -0.010109692545
89.250000000000 -0.010097462614
89.260000000000 -0.010085233181
89.270000000000 -0.010073004246
89.280000000000 -0.010060775808
89.290000000000 -0.010048547868
89.300000000000 -0.010036320425
89.310000000000 -0.010024093479
89.320000000000 -0.010011867031
89.330000000000 -0.009999641079
89.340000000000 -0.009987415625
89.350000000000 -0.009975190668
89.360000000000 -0.009962966209
89.370000000000 -0.009950742246
89.380000000000 -0.009938518780
89.390000000000 -0.009926295811
89.400000000000 -0.009914073339
89.410000000000 -0.009901851364
89.420000000000 -0.009889629886
89.430000000000 -0.009877408904
89.440000000000 -0.009865188420
89.450000000000 -0.009852968431
89.460000000000 -0.009840748940
89.470000000000 -0.009828529945
89.480000000000 -0.009816311446
89.490000000000 -0.009804093444
89.500000000000 -0.009791875939
89.510000000000 -0.009779658929
89.520000000000 -0.009767442416
89.530000000000 -0.009755226400
89.540000000000 -0.009743010879
89.550000000000 -0.009730795855
89.560000000000 -0.009718581327
89.570000000000 -0.009706367295
89.580000000000 -0.009694153759
89.590000000000 -0.009681940719
89.600000000000 -0.009669728174
89.610000000000 -0.009657516126
89.620000000000 -0.009645304574
89.630000000000 -0.009633093517
89.640000000000 -0.009620882956
89.650000000000 -0.009608672891
89.660000000000 -0.009596463321
89.670000000000 -0.009584254247
89.680000000000 -0.009572045669
89.690000000000 -0.009559837586
89.700000000000 -0.009547629998
89.710000000000 -0.009535422906
89.720000000000 -0.009523216309
89.730000000000 -0.009511010208
89.740000000000 -0.009498804602
89.750000000000 -0.009486599491
89.760000000000 -0.009474394875
89.770000000000 -0.009462190754
89.780000000000 -0.009449987128
89.790000000000 -0.009437783998
89.800000000000 -0.009425581362
89.810000000000 -0.009413379221
89.820000000000 -0.009401177575
89.830000000000 -0.009388976424
89.840000000000 -0.009376775768
89.850000000000 -0.009364575606
89.860000000000 -0.009352375939
89.870000000000 -0.009340176767
89.880000000000 -0.009327978089
89.890000000000 -0.009315779906
89.900000000000 -0.009303582218
89.910000000000 -0.009291385023
89.920000000000 -0.009279188324
89.930000000000 -0.009266992118
89.940000000000 -0.009254796407
89.950000000000 -0.009242601190
89.960000000000 -0.009230406467
89.970000000000 -0.009218212239
89.980000000000 -0.009206018504
89.990000000000 -0.009193825264
90.000000000000 -0.009181632517
90.010000000000 -0.009169440265
90.020000000000 -0.009157248506
90.030000000000 -0.009145057241
90.040000000000 -0.009132866471
90.050000000000 -0.009120676193
90.060000000000 -0.009108486410
90.070000000000 -0.009096297120
90.080000000000 -0.009084108324
90.090000000000 -0.009071920022
90.100000000000 -0.009059732213
90.110000000000 -0.009047544897
90.120000000000 -0.009035358075
90.130000000000 -0.009023171747
90.140000000000 -0.009010985911
90.150000000000 -0.008998800569
90.160000000000 -0.008986615720
90.170000000000 -0.008974431365
90.180000000000 -0.008962247502
90.190000000000 -0.008950064133
90.200000000000 -0.008937881257
90.210000000000 -0.008925698873
90.220000000000 -0.008913516983
90.230000000000 -0.008901335586
90.240000000000 -0.008889154681
90.250000000000 -0.008876974269
90.260000000000 -0.008864794350
90.270000000000 -0.008852614924
90.280000000000 -0.008840435991
90.290000000000 -0.008828257550
90.300000000000 -0.008816079601
90.310000000000 -0.008803902145
90.320000000000 -0.008791725182
90.330000000000 -0.008779548711
90.340000000000 -0.008767372733
90.350000000000 -0.008755197246
90.360000000000 -0.008743022252
90.370000000000 -0.008730847751
90.380000000000 -0.008718673741
90.390000000000 -0.008706500224
90.400000000000 -0.008694327199
90.410000000000 -0.008682154665
90.420000000000 -0.008669982624
90.430000000000 -0.008657811075
90.440000000000 -0.008645640018
90.450000000000 -0.008633469452
90.460000000000 -0.008621299379
90.470000000000 -0.008609129797
90.480000000000 -0.008596960707
90.490000000000 -0.008584792108
90.500000000000 -0.008572624002
90.510000000000 -0.008560456386
90.520000000000 -0.008548289263
90.530000000000 -0.008536122630
90.540000000000 -0.008523956490
90.550000000000 -0.008511790840
90.560000000000 -0.008499625682
90.570000000000 -0.008487461015
90.580000000000 -0.008475296840
90.590000000000 -0.008463133156
90.600000000000 -0.008450969962
90.610000000000 -0.008438807260
90.620000000000 -0.008426645049
90.630000000000 -0.008414483329
90.640000000000 -0.008402322100
90.650000000000 -0.008390161362
90.660000000000 -0.008378001115
90.670000000000 -0.008365841359
90.680000000000 -0.008353682093
90.690000000000 -0.008341523318
90.700000000000 -0.008329365034
90.710000000000 -0.008317207240
90.720000000000 -0.008305049937
90.730000000000 -0.008292893125
90.740000000000 -0.008280736803
90.750000000000 -0.008268580971
90.760000000000 -0.008256425630
90.770000000000 -0.008244270780
90.780000000000 -0.008232116419
90.790000000000 -0.008219962549
90.800000000000 -0.008207809169
90.810000000000 -0.008195656279
90.820000000000 -0.008183503879
90.830000000000 -0.008171351970
90.840000000000 -0.008159200550
90.850000000000 -0.008147049620
90.860000000000 -0.008134899181
90.870000000000 -0.008122749231
90.880000000000 -0.008110599771
90.890000000000 -0.008098450801
90.900000000000 -0.008086302320
90.910000000000 -0.008074154329
90.920000000000 -0.008062006828
90.930000000000 -0.008049859817
90.940000000000 -0.008037713295
90.950000000000 -0.008025567262
90.960000000000 -0.008013421719
90.970000000000 -0.008001276665
90.980000000000 -0.007989132101
90.990000000000 -0.007976988026
91.000000000000 -0.007964844440
91.010000000000 -0.007952701344
91.020000000000 -0.007940558737
91.030000000000 -0.007928416618
91.040000000000 -0.007916274989
91.050000000000 -0.007904133849
91.060000000000 -0.007891993198
91.070000000000 -0.007879853036
91.080000000000 -0.007867713363
91.090000000000 -0.007855574178
91.100000000000 -0.007843435483
91.110000000000 -0.007831297276
91.120000000000 -0.007819159558
91.130000000000 -0.007807022328
91.140000000000 -0.007794885588
91.150000000000 -0.007782749335
91.160000000000 -0.007770613571
91.170000000000 -0.007758478296
91.180000000000 -0.007746343509
91.190000000000 -0.007734209211
91.200000000000 -0.007722075401
91.210000000000 -0.007709942079
91.220000000000 -0.007697809245
91.230000000000 -0.007685676900
91.240000000000 -0.007673545042
91.250000000000 -0.007661413673
91.260000000000 -0.007649282792
91.270000000000 -0.007637152399
91.280000000000 -0.007625022493
91.290000000000 -0.007612893076
91.300000000000 -0.007600764147
91.310000000000 -0.007588635705
91.320000000000 -0.007576507751
91.330000000000 -0.007564380285
91.340000000000 -0.007552253307
91.350000000000 -0.007540126816
91.360000000000 -0.007528000813
91.370000000000 -0.007515875297
91.380000000000 -0.007503750269
91.390000000000 -0.007491625728
91.400000000000 -0.007479501675
91.410000000000 -0.007467378109
91.420000000000 -0.007455255030
91.430000000000 -0.007443132438
91.440000000000 -0.007431010334
91.450000000000 -0.007418888717
91.460000000000 -0.007406767587
91.470000000000 -0.007394646944
91.480000000000 -0.007382526788
91.490000000000 -0.007370407119
91.500000000000 -0.007358287937
91.510000000000 -0.007346169242
91.520000000000 -0.007334051034
91.530000000000 -0.007321933313
91.540000000000 -0.007309816078
91.550000000000 -0.007297699330
91.560000000000 -0.007285583069
91.570000000000 -0.007273467294
91.580000000000 -0.007261352006
91.590000000000 -0.007249237204
91.600000000000 -0.007237122889
91.610000000000 -0.007225009060
91.620000000000 -0.007212895718
91.630000000000 -0.007200782862
91.640000000000 -0.007188670492
91.650000000000 -0.007176558608
91.660000000000 -0.007164447211
91.670000000000 -0.007152336300
91.680000000000 -0.007140225874
91.690000000000 -0.007128115935
91.700000000000 -0.007116006482
91.710000000000 -0.007103897515
91.720000000000 -0.007091789034
91.730000000000 -0.007079681038
91.740000000000 -0.007067573529
91.750000000000 -0.007055466505
91.760000000000 -0.007043359967
91.770000000000 -0.007031253915
91.780000000000 -0.007019148348
91.790000000000 -0.007007043267
91.800000000000 -0.006994938671
91.810000000000 -0.006982834561
91.820000000000 -0.006970730936
91.830000000000 -0.006958627797
91.840000000000 -0.006946525143
91.850000000000 -0.006934422975
91.860000000000 -0.006922321291
91.870000000000 -0.006910220093
91.880000000000 -0.006898119380
91.890000000000 -0.006886019152
91.900000000000 -0.006873919409
91.910000000000 -0.006861820152
91.920000000000 -0.006849721379
91.930000000000 -0.006837623091
91.940000000000 -0.006825525288
91.950000000000 -0.006813427970
91.960000000000 -0.006801331137
91.970000000000 -0.006789234788
91.980000000000 -0.006777138924
91.990000000000 -0.006765043545
92.000000000000 -0.006752948651
92.010000000000 -0.006740854241
92.020000000000 -0.006728760315
92.030000000000 -0.006716666874
92.040000000000 -0.006704573918
92.050000000000 -0.006692481446
92.060000000000 -0.006680389458
92.070000000000 -0.006668297954
92.080000000000 -0.006656206935
92.090000000000 -0.006644116400
92.100000000000 -0.006632026349
92.110000000000 -0.006619936782
92.120000000000 -0.006607847700
92.130000000000 -0.006595759101
92.140000000000 -0.006583670986
92.150000000000 -0.006571583355
92.160000000000 -0.006559496208
92.170000000000 -0.006547409545
92.180000000000 -0.006535323366
92.190000000000 -0.006523237670
92.200000000000 -0.006511152458
92.210000000000 -0.006499067730
92.220000000000 -0.006486983485
92.230000000000 -0.006474899724
92.240000000000 -0.006462816447
92.250000000000 -0.006450733653
92.260000000000 -0.006438651342
92.270000000000 -0.006426569515
92.280000000000 -0.006414488171
92.290000000000 -0.006402407310
92.300000000000 -0.006390326932
92.310000000000 -0.006378247038
92.320000000000 -0.006366167627
92.330000000000 -0.006354088699
92.340000000000 -0.006342010254
92.350000000000 -0.006329932292
92.360000000000 -0.006317854813
92.370000000000 -0.006305777817
92.380000000000 -0.006293701304
92.390000000000 -0.006281625273
92.400000000000 -0.006269549726
92.410000000000 -0.006257474661
92.420000000000 -0.006245400079
92.430000000000 -0.006233325979
92.440000000000 -0.006221252362
92.450000000000 -0.006209179228
92.460000000000 -0.006197106576
92.470000000000 -0.006185034406
92.480000000000 -0.006172962719
92.490000000000 -0.006160891514
92.500000000000 -0.006148820792
92.510000000000 -0.006136750552
92.520000000000 -0.006124680794
92.530000000000 -0.006112611518
92.540000000000 -0.006100542725
92.550000000000 -0.006088474413
92.560000000000 -0.006076406584
92.570000000000 -0.006064339237
92.580000000000 -0.006052272371
92.590000000000 -0.006040205988
92.600000000000 -0.006028140086
92.610000000000 -0.006016074666
92.620000000000 -0.006004009728
92.630000000000 -0.005991945272
92.640000000000 -0.005979881297
92.650000000000 -0.005967817804
92.660000000000 -0.005955754793
92.670000000000 -0.005943692263
92.680000000000 -0.005931630214
92.690000000000 -0.005919568647
92.700000000000 -0.005907507562
92.710000000000 -0.005895446958
92.720000000000 -0.005883386835
92.730000000000 -0.005871327193
92.740000000000 -0.005859268033
92.750000000000 -0.005847209354
92.760000000000 -0.005835151156
92.770000000000 -0.005823093439
92.780000000000 -0.005811036203
92.790000000000 -0.005798979448
92.800000000000 -0.005786923174
92.810000000000 -0.005774867381
92.820000000000 -0.005762812069
92.830000000000 -0.005750757237
92.840000000000 -0.005738702887
92.850000000000 -0.005726649017
92.860000000000 -0.005714595628
92.870000000000 -0.005702542719
92.880000000000 -0.005690490291
92.890000000000 -0.005678438344
92.900000000000 -0.005666386877
92.910000000000 -0.005654335891
92.920000000000 -0.005642285385
92.930000000000 -0.005630235359
92.940000000000 -0.005618185814
92.950000000000 -0.005606136749
92.960000000000 -0.005594088164
92.970000000000 -0.005582040059
92.980000000000 -0.005569992435
92.990000000000 -0.005557945290
93.000000000000 -0.005545898626
93.010000000000 -0.005533852441
93.020000000000 -0.005521806737
93.030000000000 -0.005509761512
93.040000000000 -0.005497716768
93.050000000000 -0.005485672503
93.060000000000 -0.005473628718
93.070000000000 -0.005461585413
93.080000000000 -0.005449542587
93.090000000000 -0.005437500241
93.100000000000 -0.005425458374
93.110000000000 -0.005413416988
93.120000000000 -0.005401376080
93.130000000000 -0.005389335652
93.140000000000 -0.005377295704
93.150000000000 -0.005365256235
93.160000000000 -0.005353217245
93.170000000000 -0.005341178734
93.180000000000 -0.005329140703
93.190000000000 -0.005317103151
93.200000000000 -0.005305066078
93.210000000000 -0.005293029484
93.220000000000 -0.005280993370
93.230000000000 -0.005268957734
93.240000000000 -0.005256922577
93.250000000000 -0.005244887899
93.260000000000 -0.005232853700
93.270000000000 -0.005220819980
93.280000000000 -0.005208786738
93.290000000000 -0.005196753976
93.300000000000 -0.005184721692
93.310000000000 -0.005172689886
93.320000000000 -0.005160658560
93.330000000000 -0.005148627712
93.340000000000 -0.005136597342
93.350000000000 -0.005124567451
93.360000000000 -0.005112538038
93.370000000000 -0.005100509104
93.380000000000 -0.005088480647
93.390000000000 -0.005076452670
93.400000000000 -0.005064425170
93.410000000000 -0.005052398149
93.420000000000 -0.005040371606
93.430000000000 -0.005028345541
93.440000000000 -0.005016319954
93.450000000000 -0.005004294845
93.460000000000 -0.004992270214
93.470000000000 -0.004980246060
93.480000000000 -0.004968222385
93.490000000000 -0.004956199188
93.500000000000 -0.004944176468
93.510000000000 -0.004932154226
93.520000000000 -0.004920132462
93.530000000000 -0.004908111176
93.540000000000 -0.004896090367
93.550000000000 -0.004884070036
93.560000000000 -0.004872050182
93.570000000000 -0.004860030806
93.580000000000 -0.004848011907
93.590000000000 -0.004835993486
93.600000000000 -0.004823975541
93.610000000000 -0.004811958075
93.620000000000 -0.004799941085
93.630000000000 -0.004787924573
93.640000000000 -0.004775908538
93.650000000000 -0.004763892980
93.660000000000 -0.004751877899
93.670000000000 -0.004739863295
93.680000000000 -0.004727849168
93.690000000000 -0.004715835518
93.700000000000 -0.004703822345
93.710000000000 -0.004691809648
93.720000000000 -0.004679797429
93.730000000000 -0.004667785686
93.740000000000 -0.004655774420
93.750000000000 -0.004643763631
93.760000000000 -0.004631753318
93.770000000000 -0.004619743482
93.780000000000 -0.004607734123
93.790000000000 -0.004595725240
93.800000000000 -0.004583716833
93.810000000000 -0.004571708903
93.820000000000 -0.004559701449
93.830000000000 -0.004547694472
93.840000000000 -0.004535687970
93.850000000000 -0.004523681945
93.860000000000 -0.004511676397
93.870000000000 -0.004499671324
93.880000000000 -0.004487666727
93.890000000000 -0.004475662607
93.900000000000 -0.004463658962
93.910000000000 -0.004451655794
93.920000000000 -0.004439653101
93.930000000000 -0.004427650885
93.940000000000 -0.004415649144
93.950000000000 -0.004403647878
93.960000000000 -0.004391647089
93.970000000000 -0.004379646775
93.980000000000 -0.004367646937
93.990000000000 -0.004355647575
94.000000000000 -0.004343648688
94.010000000000 -0.004331650277
94.020000000000 -0.004319652341
94.030000000000 -0.004307654880
94.040000000000 -0.004295657895
94.050000000000 -0.004283661385
94.060000000000 -0.004271665351
94.070000000000 -0.004259669792
94.080000000000 -0.004247674708
94.090000000000 -0.004235680099
94.100000000000 -0.004223685965
94.110000000000 -0.004211692306
94.120000000000 -0.004199699123
94.130000000000 -0.004187706414
94.140000000000 -0.004175714180
94.150000000000 -0.004163722422
94.160000000000 -0.004151731138
94.170000000000 -0.004139740328
94.180000000000 -0.004127749994
94.190000000000 -0.004115760134
94.200000000000 -0.004103770749
94.210000000000 -0.004091781839
94.220000000000 -0.004079793403
94.230000000000 -0.004067805442
94.240000000000 -0.004055817955
94.250000000000 -0.004043830943
94.260000000000 -0.004031844405
94.270000000000 -0.004019858341
94.280000000000 -0.004007872752
94.290000000000 -0.003995887637
94.300000000000 -0.003983902997
94.310000000000 -0.003971918830
94.320000000000 -0.003959935138
94.330000000000 -0.003947951919
94.340000000000 -0.003935969175
94.350000000000 -0.003923986905
94.360000000000 -0.003912005109
94.370000000000 -0.003900023786
94.380000000000 -0.003888042938
94.390000000000 -0.003876062563
94.400000000000 -0.003864082663
94.410000000000 -0.003852103236
94.420000000000 -0.003840124282
94.430000000000 -0.003828145802
94.440000000000 -0.003816167796
94.450000000000 -0.003804190264
94.460000000000 -0.003792213205
94.470000000000 -0.003780236619
94.480000000000 -0.003768260507
94.490000000000 -0.003756284868
94.500000000000 -0.003744309703
94.510000000000 -0.003732335011
94.520000000000 -0.003720360792
94.530000000000 -0.003708387047
94.540000000000 -0.003696413774
94.550000000000 -0.003684440975
94.560000000000 -0.003672468649
94.570000000000 -0.003660496796
94.580000000000 -0.003648525415
94.590000000000 -0.003636554508
94.600000000000 -0.003624584074
94.610000000000 -0.003612614112
94.620000000000 -0.003600644624
94.630000000000 -0.003588675608
94.640000000000 -0.003576707065
94.650000000000 -0.003564738994
94.660000000000 -0.003552771397
94.670000000000 -0.003540804272
94.680000000000 -0.003528837619
94.690000000000 -0.003516871439
94.700000000000 -0.003504905731
94.710000000000 -0.003492940496
94.720000000000 -0.003480975733
94.730000000000 -0.003469011443
94.740000000000 -0.003457047624
94.750000000000 -0.003445084278
94.760000000000 -0.003433121405
94.770000000000 -0.003421159003
94.780000000000 -0.003409197074
94.790000000000 -0.003397235616
94.800000000000 -0.003385274631
94.810000000000 -0.003373314118
94.820000000000 -0.003361354076
94.830000000000 -0.003349394507
94.840000000000 -0.003337435409
94.850000000000 -0.003325476783
94.860000000000 -0.003313518629
94.870000000000 -0.003301560947
94.880000000000 -0.003289603736
94.890000000000 -0.003277646997
94.900000000000 -0.003265690729
94.910000000000 -0.003253734933
94.920000000000 -0.003241779609
94.930000000000 -0.003229824756
94.940000000000 -0.003217870374
94.950000000000 -0.003205916464
94.960000000000 -0.003193963025
94.970000000000 -0.003182010058
94.980000000000 -0.003170057562
94.990000000000 -0.003158105536
95.000000000000 -0.003146153982
95.010000000000 -0.003134202900
95.020000000000 -0.003122252288
95.030000000000 -0.003110302147
95.040000000000 -0.003098352477
95.050000000000 -0.003086403278
95.060000000000 -0.003074454550
95.070000000000 -0.003062506293
95.080000000000 -0.003050558507
95.090000000000 -0.003038611192
95.100000000000 -0.003026664347
95.110000000000 -0.003014717973
95.120000000000 -0.003002772069
95.130000000000 -0.002990826636
95.140000000000 -0.002978881674
95.150000000000 -0.002966937182
95.160000000000 -0.002954993161
95.170000000000 -0.002943049609
95.180000000000 -0.002931106529
95.190000000000 -0.002919163919
95.200000000000 -0.002907221779
95.210000000000 -0.002895280109
95.220000000000 -0.002883338909
95.230000000000 -0.002871398180
95.240000000000 -0.002859457920
95.250000000000 -0.002847518131
95.260000000000 -0.002835578812
95.270000000000 -0.002823639963
95.280000000000 -0.002811701583
95.290000000000 -0.002799763674
95.300000000000 -0.002787826234
95.310000000000 -0.002775889265
95.320000000000 -0.002763952765
95.330000000000 -0.002752016734
95.340000000000 -0.002740081174
95.350000000000 -0.002728146083
95.360000000000 -0.002716211461
95.370000000000 -0.002704277309
95.380000000000 -0.002692343627
95.390000000000 -0.002680410414
95.400000000000 -0.002668477671
95.410000000000 -0.002656545396
95.420000000000 -0.002644613592
95.430000000000 -0.002632682256
95.440000000000 -0.002620751390
95.450000000000 -0.002608820993
95.460000000000 -0.002596891065
95.470000000000 -0.002584961606
95.480000000000 -0.002573032616
95.490000000000 -0.002561104096
95.500000000000 -0.002549176044
95.510000000000 -0.002537248461
95.520000000000 -0.002525321347
95.530000000000 -0.002513394702
95.540000000000 -0.002501468526
95.550000000000 -0.002489542819
95.560000000000 -0.002477617580
95.570000000000 -0.002465692810
95.580000000000 -0.002453768508
95.590000000000 -0.002441844675
95.600000000000 -0.002429921311
95.610000000000 -0.002417998415
95.620000000000 -0.002406075988
95.630000000000 -0.002394154029
95.640000000000 -0.002382232539
95.650000000000 -0.002370311516
95.660000000000 -0.002358390962
95.670000000000 -0.002346470877
95.680000000000 -0.002334551259
95.690000000000 -0.002322632110
95.700000000000 -0.002310713429
95.710000000000 -0.002298795216
95.720000000000 -0.002286877471
95.730000000000 -0.002274960194
95.740000000000 -0.002263043384
95.750000000000 -0.002251127043
95.760000000000 -0.002239211170
95.770000000000 -0.002227295764
95.780000000000 -0.002215380826
95.790000000000 -0.002203466356
95.800000000000 -0.002191552354
95.810000000000 -0.002179638819
95.820000000000 -0.002167725752
95.830000000000 -0.002155813153
95.840000000000 -0.002143901021
95.850000000000 -0.002131989356
95.860000000000 -0.002120078159
95.870000000000 -0.002108167429
95.880000000000 -0.002096257167
95.890000000000 -0.002084347371
95.900000000000 -0.002072438043
95.910000000000 -0.002060529183
95.920000000000 -0.002048620789
95.930000000000 -0.002036712863
95.940000000000 -0.002024805404
95.950000000000 -0.002012898411
95.960000000000 -0.002000991886
95.970000000000 -0.001989085828
95.980000000000 -0.001977180236
95.990000000000 -0.001965275112
96.000000000000 -0.001953370454
96.010000000000 -0.001941466263
96.020000000000 -0.001929562539
96.030000000000 -0.001917659282
96.040000000000 -0.001905756491
96.050000000000 -0.001893854167
96.060000000000 -0.001881952309
96.070000000000 -0.001870050918
96.080000000000 -0.001858149993
96.090000000000 -0.001846249535
96.100000000000 -0.001834349543
96.110000000000 -0.001822450018
96.120000000000 -0.001810550959
96.130000000000 -0.001798652366
96.140000000000 -0.001786754239
96.150000000000 -0.001774856579
96.160000000000 -0.001762959385
96.170000000000 -0.001751062657
96.180000000000 -0.001739166394
96.190000000000 -0.001727270598
96.200000000000 -0.001715375268
96.210000000000 -0.001703480404
96.220000000000 -0.001691586006
96.230000000000 -0.001679692073
96.240000000000 -0.001667798606
96.250000000000 -0.001655905605
96.260000000000 -0.001644013070
96.270000000000 -0.001632121001
96.280000000000 -0.001620229397
96.290000000000 -0.001608338258
96.300000000000 -0.001596447586
96.310000000000 -0.001584557378
96.320000000000 -0.001572667636
96.330000000000 -0.001560778360
96.340000000000 -0.001548889549
96.350000000000 -0.001537001203
96.360000000000 -0.001525113323
96.370000000000 -0.001513225908
96.380000000000 -0.001501338958
96.390000000000 -0.001489452473
96.400000000000 -0.001477566453
96.410000000000 -0.001465680898
96.420000000000 -0.001453795809
96.430000000000 -0.001441911184
96.440000000000 -0.001430027024
96.450000000000 -0.001418143330
96.460000000000 -0.001406260100
96.470000000000 -0.001394377335
96.480000000000 -0.001382495034
96.490000000000 -0.001370613199
96.500000000000 -0.001358731828
96.510000000000 -0.001346850922
96.520000000000 -0.001334970480
96.530000000000 -0.001323090503
96.540000000000 -0.001311210990
96.550000000000 -0.001299331942
96.560000000000 -0.001287453359
96.570000000000 -0.001275575239
96.580000000000 -0.001263697585
96.590000000000 -0.001251820394
96.600000000000 -0.001239943668
96.610000000000 -0.001228067406
96.620000000000 -0.001216191608
96.630000000000 -0.001204316274
96.640000000000 -0.001192441404
96.650000000000 -0.001180566999
96.660000000000 -0.001168693057
96.670000000000 -0.001156819579
96.680000000000 -0.001144946566
96.690000000000 -0.001133074016
96.700000000000 -0.001121201930
96.710000000000 -0.001109330308
96.720000000000 -0.001097459149
96.730000000000 -0.001085588454
96.740000000000 -0.001073718223
96.750000000000 -0.001061848456
96.760000000000 -0.001049979152
96.770000000000 -0.001038110312
96.780000000000 -0.001026241935
96.790000000000 -0.001014374022
96.800000000000 -0.001002506572
96.810000000000 -0.000990639585
96.820000000000 -0.000978773062
96.830000000000 -0.000966907002
96.840000000000 -0.000955041406
96.850000000000 -0.000943176272
96.860000000000 -0.000931311602
96.870000000000 -0.000919447395
96.880000000000 -0.000907583651
96.890000000000 -0.000895720370
96.900000000000 -0.000883857552
96.910000000000 -0.000871995197
96.920000000000 -0.000860133304
96.930000000000 -0.000848271875
96.940000000000 -0.000836410909
96.950000000000 -0.000824550405
96.960000000000 -0.000812690364
96.970000000000 -0.000800830786
96.980000000000 -0.000788971670
96.990000000000 -0.000777113017
97.000000000000 -0.000765254827
97.010000000000 -0.000753397099
97.020000000000 -0.000741539833
97.030000000000 -0.000729683031
97.040000000000 -0.000717826690
97.050000000000 -0.000705970812
97.060000000000 -0.000694115396
97.070000000000 -0.000682260442
97.080000000000 -0.000670405951
97.090000000000 -0.000658551922
97.100000000000 -0.000646698355
97.110000000000 -0.000634845250
97.120000000000 -0.000622992607
97.130000000000 -0.000611140427
97.140000000000 -0.000599288708
97.150000000000 -0.000587437451
97.160000000000 -0.000575586656
97.170000000000 -0.000563736323
97.180000000000 -0.000551886452
97.190000000000 -0.000540037042
97.200000000000 -0.000528188094
97.210000000000 -0.000516339608
97.220000000000 -0.000504491584
97.230000000000 -0.000492644021
97.240000000000 -0.000480796920
97.250000000000 -0.000468950280
97.260000000000 -0.000457104102
97.270000000000 -0.000445258385
97.280000000000 -0.000433413130
97.290000000000 -0.000421568336
97.300000000000 -0.000409724003
97.310000000000 -0.000397880132
97.320000000000 -0.000386036721
97.330000000000 -0.000374193772
97.340000000000 -0.000362351284
97.350000000000 -0.000350509258
97.360000000000 -0.000338667692
97.370000000000 -0.000326826587
97.380000000000 -0.000314985943
97.390000000000 -0.000303145761
97.400000000000 -0.000291306039
97.410000000000 -0.000279466778
97.420000000000 -0.000267627977
97.430000000000 -0.000255789638
97.440000000000 -0.000243951759
97.450000000000 -0.000232114341
97.460000000000 -0.000220277384
97.470000000000 -0.000208440887
97.480000000000 -0.000196604850
97.490000000000 -0.000184769275
97.500000000000 -0.000172934159
97.510000000000 -0.000161099505
97.520000000000 -0.000149265310
97.530000000000 -0.000137431576
97.540000000000 -0.000125598302
97.550000000000 -0.000113765489
97.560000000000 -0.000101933135
97.570000000000 -0.000090101242
97.580000000000 -0.000078269809
97.590000000000 -0.000066438836
97.600000000000 -0.000054608324
97.610000000000 -0.000042778271
97.620000000000 -0.000030948678
97.630000000000 -0.000019119545
97.640000000000 -0.000007290872
```
