## Supplementary material for "Analytical solution of linearized equations of the Morris-Lecar neuron model at large constant stimulation": Two supplementary Figures, MATLAB scripts, and generated data used for Figures: omega_imaginary_part_of_I_stim_ML_neuron_ExcType=1.txt

```
0.000000000000 0.085145244601
0.010000000000 0.085126892996
0.020000000000 0.085108544406
0.030000000000 0.085090198828
0.040000000000 0.085071856264
0.050000000000 0.085053516713
0.060000000000 0.085035180175
0.070000000000 0.085016846649
0.080000000000 0.084998516135
0.090000000000 0.084980188632
0.100000000000 0.084961864141
0.110000000000 0.084943542662
0.120000000000 0.084925224193
0.130000000000 0.084906908735
0.140000000000 0.084888596287
0.150000000000 0.084870286850
0.160000000000 0.084851980422
0.170000000000 0.084833677003
0.180000000000 0.084815376594
0.190000000000 0.084797079194
0.200000000000 0.084778784802
0.210000000000 0.084760493419
0.220000000000 0.084742205044
0.230000000000 0.084723919677
0.240000000000 0.084705637317
0.250000000000 0.084687357965
0.260000000000 0.084669081620
0.270000000000 0.084650808281
0.280000000000 0.084632537949
0.290000000000 0.084614270623
0.300000000000 0.084596006302
0.310000000000 0.084577744988
0.320000000000 0.084559486678
0.330000000000 0.084541231374
0.340000000000 0.084522979074
0.350000000000 0.084504729779
0.360000000000 0.084486483488
0.370000000000 0.084468240201
0.380000000000 0.084449999918
0.390000000000 0.084431762638
0.400000000000 0.084413528361
0.410000000000 0.084395297087
0.420000000000 0.084377068815
0.430000000000 0.084358843546
0.440000000000 0.084340621278
0.450000000000 0.084322402013
0.460000000000 0.084304185748
0.470000000000 0.084285972485
0.480000000000 0.084267762223
0.490000000000 0.084249554961
0.500000000000 0.084231350699
0.510000000000 0.084213149438
0.520000000000 0.084194951176
0.530000000000 0.084176755914
0.540000000000 0.084158563650
0.550000000000 0.084140374386
0.560000000000 0.084122188121
0.570000000000 0.084104004853
0.580000000000 0.084085824584
0.590000000000 0.084067647313
0.600000000000 0.084049473039
0.610000000000 0.084031301762
0.620000000000 0.084013133482
0.630000000000 0.083994968199
0.640000000000 0.083976805913
0.650000000000 0.083958646622
0.660000000000 0.083940490328
0.670000000000 0.083922337029
0.680000000000 0.083904186725
0.690000000000 0.083886039416
0.700000000000 0.083867895102
0.710000000000 0.083849753783
0.720000000000 0.083831615457
0.730000000000 0.083813480126
0.740000000000 0.083795347788
0.750000000000 0.083777218444
0.760000000000 0.083759092092
0.770000000000 0.083740968734
0.780000000000 0.083722848368
0.790000000000 0.083704730994
0.800000000000 0.083686616613
0.810000000000 0.083668505223
0.820000000000 0.083650396824
0.830000000000 0.083632291417
0.840000000000 0.083614189001
0.850000000000 0.083596089575
0.860000000000 0.083577993139
0.870000000000 0.083559899694
0.880000000000 0.083541809238
0.890000000000 0.083523721772
0.900000000000 0.083505637295
0.910000000000 0.083487555807
0.920000000000 0.083469477308
0.930000000000 0.083451401797
0.940000000000 0.083433329275
0.950000000000 0.083415259740
0.960000000000 0.083397193193
0.970000000000 0.083379129633
0.980000000000 0.083361069060
0.990000000000 0.083343011474
1.000000000000 0.083324956875
1.010000000000 0.083306905261
1.020000000000 0.083288856634
1.030000000000 0.083270810992
1.040000000000 0.083252768336
1.050000000000 0.083234728665
1.060000000000 0.083216691979
1.070000000000 0.083198658277
1.080000000000 0.083180627560
1.090000000000 0.083162599827
1.100000000000 0.083144575077
1.110000000000 0.083126553311
1.120000000000 0.083108534529
1.130000000000 0.083090518729
1.140000000000 0.083072505912
1.150000000000 0.083054496077
1.160000000000 0.083036489225
1.170000000000 0.083018485354
1.180000000000 0.083000484465
1.190000000000 0.082982486557
1.200000000000 0.082964491631
1.210000000000 0.082946499685
1.220000000000 0.082928510719
1.230000000000 0.082910524734
1.240000000000 0.082892541729
1.250000000000 0.082874561704
1.260000000000 0.082856584658
1.270000000000 0.082838610591
1.280000000000 0.082820639503
1.290000000000 0.082802671393
1.300000000000 0.082784706262
1.310000000000 0.082766744110
1.320000000000 0.082748784934
1.330000000000 0.082730828737
1.340000000000 0.082712875516
1.350000000000 0.082694925273
1.360000000000 0.082676978006
1.370000000000 0.082659033716
1.380000000000 0.082641092402
1.390000000000 0.082623154064
1.400000000000 0.082605218702
1.410000000000 0.082587286315
1.420000000000 0.082569356903
1.430000000000 0.082551430466
1.440000000000 0.082533507003
1.450000000000 0.082515586515
1.460000000000 0.082497669001
1.470000000000 0.082479754460
1.480000000000 0.082461842893
1.490000000000 0.082443934299
1.500000000000 0.082426028679
1.510000000000 0.082408126030
1.520000000000 0.082390226355
1.530000000000 0.082372329651
1.540000000000 0.082354435919
1.550000000000 0.082336545159
1.560000000000 0.082318657371
1.570000000000 0.082300772553
1.580000000000 0.082282890706
1.590000000000 0.082265011830
1.600000000000 0.082247135924
1.610000000000 0.082229262987
1.620000000000 0.082211393021
1.630000000000 0.082193526024
1.640000000000 0.082175661997
1.650000000000 0.082157800938
1.660000000000 0.082139942848
1.670000000000 0.082122087726
1.680000000000 0.082104235572
1.690000000000 0.082086386387
1.700000000000 0.082068540169
1.710000000000 0.082050696918
1.720000000000 0.082032856634
1.730000000000 0.082015019317
1.740000000000 0.081997184967
1.750000000000 0.081979353582
1.760000000000 0.081961525164
1.770000000000 0.081943699712
1.780000000000 0.081925877225
1.790000000000 0.081908057703
1.800000000000 0.081890241146
1.810000000000 0.081872427554
1.820000000000 0.081854616926
1.830000000000 0.081836809263
1.840000000000 0.081819004563
1.850000000000 0.081801202827
1.860000000000 0.081783404054
1.870000000000 0.081765608244
1.880000000000 0.081747815397
1.890000000000 0.081730025512
1.900000000000 0.081712238590
1.910000000000 0.081694454630
1.920000000000 0.081676673632
1.930000000000 0.081658895595
1.940000000000 0.081641120519
1.950000000000 0.081623348404
1.960000000000 0.081605579250
1.970000000000 0.081587813056
1.980000000000 0.081570049823
1.990000000000 0.081552289549
2.000000000000 0.081534532235
2.010000000000 0.081516777880
2.020000000000 0.081499026485
2.030000000000 0.081481278048
2.040000000000 0.081463532570
2.050000000000 0.081445790050
2.060000000000 0.081428050488
2.070000000000 0.081410313884
2.080000000000 0.081392580238
2.090000000000 0.081374849548
2.100000000000 0.081357121816
2.110000000000 0.081339397041
2.120000000000 0.081321675222
2.130000000000 0.081303956359
2.140000000000 0.081286240452
2.150000000000 0.081268527500
2.160000000000 0.081250817505
2.170000000000 0.081233110464
2.180000000000 0.081215406378
2.190000000000 0.081197705247
2.200000000000 0.081180007070
2.210000000000 0.081162311847
2.220000000000 0.081144619578
2.230000000000 0.081126930263
2.240000000000 0.081109243901
2.250000000000 0.081091560492
2.260000000000 0.081073880036
2.270000000000 0.081056202532
2.280000000000 0.081038527981
2.290000000000 0.081020856381
2.300000000000 0.081003187733
2.310000000000 0.080985522037
2.320000000000 0.080967859292
2.330000000000 0.080950199498
2.340000000000 0.080932542655
2.350000000000 0.080914888762
2.360000000000 0.080897237820
2.370000000000 0.080879589827
2.380000000000 0.080861944784
2.390000000000 0.080844302690
2.400000000000 0.080826663545
2.410000000000 0.080809027350
2.420000000000 0.080791394102
2.430000000000 0.080773763804
2.440000000000 0.080756136453
2.450000000000 0.080738512050
2.460000000000 0.080720890595
2.470000000000 0.080703272087
2.480000000000 0.080685656526
2.490000000000 0.080668043912
2.500000000000 0.080650434244
2.510000000000 0.080632827523
2.520000000000 0.080615223748
2.530000000000 0.080597622918
2.540000000000 0.080580025034
2.550000000000 0.080562430095
2.560000000000 0.080544838102
2.570000000000 0.080527249053
2.580000000000 0.080509662948
2.590000000000 0.080492079787
2.600000000000 0.080474499571
2.610000000000 0.080456922298
2.620000000000 0.080439347969
2.630000000000 0.080421776583
2.640000000000 0.080404208139
2.650000000000 0.080386642639
2.660000000000 0.080369080080
2.670000000000 0.080351520464
2.680000000000 0.080333963790
2.690000000000 0.080316410057
2.700000000000 0.080298859266
2.710000000000 0.080281311416
2.720000000000 0.080263766507
2.730000000000 0.080246224538
2.740000000000 0.080228685509
2.750000000000 0.080211149421
2.760000000000 0.080193616273
2.770000000000 0.080176086064
2.780000000000 0.080158558794
2.790000000000 0.080141034463
2.800000000000 0.080123513071
2.810000000000 0.080105994618
2.820000000000 0.080088479103
2.830000000000 0.080070966526
2.840000000000 0.080053456887
2.850000000000 0.080035950185
2.860000000000 0.080018446421
2.870000000000 0.080000945593
2.880000000000 0.079983447703
2.890000000000 0.079965952748
2.900000000000 0.079948460730
2.910000000000 0.079930971648
2.920000000000 0.079913485502
2.930000000000 0.079896002291
2.940000000000 0.079878522015
2.950000000000 0.079861044675
2.960000000000 0.079843570269
2.970000000000 0.079826098797
2.980000000000 0.079808630260
2.990000000000 0.079791164656
3.000000000000 0.079773701986
3.010000000000 0.079756242250
3.020000000000 0.079738785447
3.030000000000 0.079721331576
3.040000000000 0.079703880639
3.050000000000 0.079686432634
3.060000000000 0.079668987560
3.070000000000 0.079651545419
3.080000000000 0.079634106210
3.090000000000 0.079616669931
3.100000000000 0.079599236584
3.110000000000 0.079581806168
3.120000000000 0.079564378683
3.130000000000 0.079546954127
3.140000000000 0.079529532502
3.150000000000 0.079512113807
3.160000000000 0.079494698042
3.170000000000 0.079477285205
3.180000000000 0.079459875298
3.190000000000 0.079442468320
3.200000000000 0.079425064270
3.210000000000 0.079407663149
3.220000000000 0.079390264956
3.230000000000 0.079372869690
3.240000000000 0.079355477352
3.250000000000 0.079338087942
3.260000000000 0.079320701458
3.270000000000 0.079303317902
3.280000000000 0.079285937272
3.290000000000 0.079268559568
3.300000000000 0.079251184790
3.310000000000 0.079233812939
3.320000000000 0.079216444012
3.330000000000 0.079199078011
3.340000000000 0.079181714936
3.350000000000 0.079164354785
3.360000000000 0.079146997558
3.370000000000 0.079129643256
3.380000000000 0.079112291878
3.390000000000 0.079094943423
3.400000000000 0.079077597893
3.410000000000 0.079060255285
3.420000000000 0.079042915601
3.430000000000 0.079025578839
3.440000000000 0.079008245000
3.450000000000 0.078990914084
3.460000000000 0.078973586089
3.470000000000 0.078956261016
3.480000000000 0.078938938865
3.490000000000 0.078921619635
3.500000000000 0.078904303326
3.510000000000 0.078886989938
3.520000000000 0.078869679470
3.530000000000 0.078852371923
3.540000000000 0.078835067295
3.550000000000 0.078817765588
3.560000000000 0.078800466800
3.570000000000 0.078783170931
3.580000000000 0.078765877982
3.590000000000 0.078748587951
3.600000000000 0.078731300839
3.610000000000 0.078714016645
3.620000000000 0.078696735369
3.630000000000 0.078679457011
3.640000000000 0.078662181571
3.650000000000 0.078644909048
3.660000000000 0.078627639442
3.670000000000 0.078610372752
3.680000000000 0.078593108980
3.690000000000 0.078575848123
3.700000000000 0.078558590183
3.710000000000 0.078541335158
3.720000000000 0.078524083050
3.730000000000 0.078506833856
3.740000000000 0.078489587577
3.750000000000 0.078472344214
3.760000000000 0.078455103765
3.770000000000 0.078437866230
3.780000000000 0.078420631609
3.790000000000 0.078403399902
3.800000000000 0.078386171109
3.810000000000 0.078368945229
3.820000000000 0.078351722262
3.830000000000 0.078334502209
3.840000000000 0.078317285067
3.850000000000 0.078300070838
3.860000000000 0.078282859521
3.870000000000 0.078265651116
3.880000000000 0.078248445623
3.890000000000 0.078231243041
3.900000000000 0.078214043370
3.910000000000 0.078196846610
3.920000000000 0.078179652761
3.930000000000 0.078162461822
3.940000000000 0.078145273793
3.950000000000 0.078128088674
3.960000000000 0.078110906465
3.970000000000 0.078093727165
3.980000000000 0.078076550774
3.990000000000 0.078059377292
4.000000000000 0.078042206719
4.010000000000 0.078025039054
4.020000000000 0.078007874298
4.030000000000 0.077990712449
4.040000000000 0.077973553508
4.050000000000 0.077956397475
4.060000000000 0.077939244348
4.070000000000 0.077922094129
4.080000000000 0.077904946817
4.090000000000 0.077887802410
4.100000000000 0.077870660910
4.110000000000 0.077853522316
4.120000000000 0.077836386628
4.130000000000 0.077819253846
4.140000000000 0.077802123968
4.150000000000 0.077784996996
4.160000000000 0.077767872928
4.170000000000 0.077750751765
4.180000000000 0.077733633506
4.190000000000 0.077716518151
4.200000000000 0.077699405700
4.210000000000 0.077682296152
4.220000000000 0.077665189508
4.230000000000 0.077648085767
4.240000000000 0.077630984928
4.250000000000 0.077613886992
4.260000000000 0.077596791959
4.270000000000 0.077579699827
4.280000000000 0.077562610598
4.290000000000 0.077545524270
4.300000000000 0.077528440843
4.310000000000 0.077511360317
4.320000000000 0.077494282693
4.330000000000 0.077477207969
4.340000000000 0.077460136145
4.350000000000 0.077443067222
4.360000000000 0.077426001198
4.370000000000 0.077408938074
4.380000000000 0.077391877850
4.390000000000 0.077374820524
4.400000000000 0.077357766098
4.410000000000 0.077340714570
4.420000000000 0.077323665941
4.430000000000 0.077306620210
4.440000000000 0.077289577377
4.450000000000 0.077272537441
4.460000000000 0.077255500404
4.470000000000 0.077238466263
4.480000000000 0.077221435019
4.490000000000 0.077204406673
4.500000000000 0.077187381222
4.510000000000 0.077170358668
4.520000000000 0.077153339010
4.530000000000 0.077136322248
4.540000000000 0.077119308382
4.550000000000 0.077102297410
4.560000000000 0.077085289334
4.570000000000 0.077068284153
4.580000000000 0.077051281866
4.590000000000 0.077034282474
4.600000000000 0.077017285976
4.610000000000 0.077000292372
4.620000000000 0.076983301661
4.630000000000 0.076966313844
4.640000000000 0.076949328920
4.650000000000 0.076932346889
4.660000000000 0.076915367750
4.670000000000 0.076898391504
4.680000000000 0.076881418151
4.690000000000 0.076864447689
4.700000000000 0.076847480119
4.710000000000 0.076830515440
4.720000000000 0.076813553653
4.730000000000 0.076796594757
4.740000000000 0.076779638751
4.750000000000 0.076762685637
4.760000000000 0.076745735412
4.770000000000 0.076728788078
4.780000000000 0.076711843633
4.790000000000 0.076694902078
4.800000000000 0.076677963412
4.810000000000 0.076661027636
4.820000000000 0.076644094748
4.830000000000 0.076627164749
4.840000000000 0.076610237639
4.850000000000 0.076593313416
4.860000000000 0.076576392082
4.870000000000 0.076559473635
4.880000000000 0.076542558076
4.890000000000 0.076525645404
4.900000000000 0.076508735619
4.910000000000 0.076491828720
4.920000000000 0.076474924709
4.930000000000 0.076458023583
4.940000000000 0.076441125344
4.950000000000 0.076424229990
4.960000000000 0.076407337522
4.970000000000 0.076390447939
4.980000000000 0.076373561242
4.990000000000 0.076356677429
5.000000000000 0.076339796501
5.010000000000 0.076322918457
5.020000000000 0.076306043298
5.030000000000 0.076289171022
5.040000000000 0.076272301631
5.050000000000 0.076255435122
5.060000000000 0.076238571497
5.070000000000 0.076221710755
5.080000000000 0.076204852896
5.090000000000 0.076187997919
5.100000000000 0.076171145824
5.110000000000 0.076154296612
5.120000000000 0.076137450281
5.130000000000 0.076120606832
5.140000000000 0.076103766264
5.150000000000 0.076086928577
5.160000000000 0.076070093772
5.170000000000 0.076053261846
5.180000000000 0.076036432802
5.190000000000 0.076019606637
5.200000000000 0.076002783353
5.210000000000 0.075985962948
5.220000000000 0.075969145423
5.230000000000 0.075952330777
5.240000000000 0.075935519010
5.250000000000 0.075918710121
5.260000000000 0.075901904112
5.270000000000 0.075885100980
5.280000000000 0.075868300727
5.290000000000 0.075851503351
5.300000000000 0.075834708854
5.310000000000 0.075817917233
5.320000000000 0.075801128490
5.330000000000 0.075784342624
5.340000000000 0.075767559634
5.350000000000 0.075750779521
5.360000000000 0.075734002284
5.370000000000 0.075717227923
5.380000000000 0.075700456438
5.390000000000 0.075683687828
5.400000000000 0.075666922094
5.410000000000 0.075650159235
5.420000000000 0.075633399250
5.430000000000 0.075616642140
5.440000000000 0.075599887905
5.450000000000 0.075583136544
5.460000000000 0.075566388057
5.470000000000 0.075549642443
5.480000000000 0.075532899703
5.490000000000 0.075516159836
5.500000000000 0.075499422842
5.510000000000 0.075482688721
5.520000000000 0.075465957472
5.530000000000 0.075449229096
5.540000000000 0.075432503592
5.550000000000 0.075415780959
5.560000000000 0.075399061199
5.570000000000 0.075382344309
5.580000000000 0.075365630291
5.590000000000 0.075348919144
5.600000000000 0.075332210867
5.610000000000 0.075315505461
5.620000000000 0.075298802926
5.630000000000 0.075282103260
5.640000000000 0.075265406464
5.650000000000 0.075248712537
5.660000000000 0.075232021480
5.670000000000 0.075215333292
5.680000000000 0.075198647973
5.690000000000 0.075181965523
5.700000000000 0.075165285941
5.710000000000 0.075148609227
5.720000000000 0.075131935381
5.730000000000 0.075115264403
5.740000000000 0.075098596292
5.750000000000 0.075081931049
5.760000000000 0.075065268672
5.770000000000 0.075048609163
5.780000000000 0.075031952520
5.790000000000 0.075015298743
5.800000000000 0.074998647833
5.810000000000 0.074981999788
5.820000000000 0.074965354610
5.830000000000 0.074948712296
5.840000000000 0.074932072848
5.850000000000 0.074915436265
5.860000000000 0.074898802547
5.870000000000 0.074882171693
5.880000000000 0.074865543704
5.890000000000 0.074848918579
5.900000000000 0.074832296317
5.910000000000 0.074815676919
5.920000000000 0.074799060385
5.930000000000 0.074782446714
5.940000000000 0.074765835906
5.950000000000 0.074749227960
5.960000000000 0.074732622878
5.970000000000 0.074716020657
5.980000000000 0.074699421298
5.990000000000 0.074682824802
6.000000000000 0.074666231167
6.010000000000 0.074649640393
6.020000000000 0.074633052481
6.030000000000 0.074616467429
6.040000000000 0.074599885239
6.050000000000 0.074583305908
6.060000000000 0.074566729438
6.070000000000 0.074550155828
6.080000000000 0.074533585078
6.090000000000 0.074517017188
6.100000000000 0.074500452157
6.110000000000 0.074483889985
6.120000000000 0.074467330672
6.130000000000 0.074450774217
6.140000000000 0.074434220622
6.150000000000 0.074417669884
6.160000000000 0.074401122005
6.170000000000 0.074384576983
6.180000000000 0.074368034819
6.190000000000 0.074351495512
6.200000000000 0.074334959062
6.210000000000 0.074318425470
6.220000000000 0.074301894734
6.230000000000 0.074285366854
6.240000000000 0.074268841831
6.250000000000 0.074252319664
6.260000000000 0.074235800353
6.270000000000 0.074219283897
6.280000000000 0.074202770297
6.290000000000 0.074186259551
6.300000000000 0.074169751661
6.310000000000 0.074153246626
6.320000000000 0.074136744444
6.330000000000 0.074120245118
6.340000000000 0.074103748645
6.350000000000 0.074087255026
6.360000000000 0.074070764260
6.370000000000 0.074054276348
6.380000000000 0.074037791290
6.390000000000 0.074021309084
6.400000000000 0.074004829730
6.410000000000 0.073988353230
6.420000000000 0.073971879581
6.430000000000 0.073955408785
6.440000000000 0.073938940840
6.450000000000 0.073922475748
6.460000000000 0.073906013506
6.470000000000 0.073889554116
6.480000000000 0.073873097576
6.490000000000 0.073856643888
6.500000000000 0.073840193050
6.510000000000 0.073823745062
6.520000000000 0.073807299924
6.530000000000 0.073790857636
6.540000000000 0.073774418198
6.550000000000 0.073757981609
6.560000000000 0.073741547869
6.570000000000 0.073725116979
6.580000000000 0.073708688937
6.590000000000 0.073692263744
6.600000000000 0.073675841399
6.610000000000 0.073659421902
6.620000000000 0.073643005253
6.630000000000 0.073626591451
6.640000000000 0.073610180498
6.650000000000 0.073593772391
6.660000000000 0.073577367131
6.670000000000 0.073560964719
6.680000000000 0.073544565152
6.690000000000 0.073528168433
6.700000000000 0.073511774559
6.710000000000 0.073495383531
6.720000000000 0.073478995349
6.730000000000 0.073462610013
6.740000000000 0.073446227521
6.750000000000 0.073429847875
6.760000000000 0.073413471074
6.770000000000 0.073397097117
6.780000000000 0.073380726005
6.790000000000 0.073364357737
6.800000000000 0.073347992313
6.810000000000 0.073331629732
6.820000000000 0.073315269996
6.830000000000 0.073298913102
6.840000000000 0.073282559052
6.850000000000 0.073266207844
6.860000000000 0.073249859480
6.870000000000 0.073233513957
6.880000000000 0.073217171277
6.890000000000 0.073200831440
6.900000000000 0.073184494443
6.910000000000 0.073168160289
6.920000000000 0.073151828976
6.930000000000 0.073135500504
6.940000000000 0.073119174873
6.950000000000 0.073102852083
6.960000000000 0.073086532133
6.970000000000 0.073070215024
6.980000000000 0.073053900755
6.990000000000 0.073037589326
7.000000000000 0.073021280736
7.010000000000 0.073004974986
7.020000000000 0.072988672075
7.030000000000 0.072972372003
7.040000000000 0.072956074770
7.050000000000 0.072939780376
7.060000000000 0.072923488820
7.070000000000 0.072907200102
7.080000000000 0.072890914222
7.090000000000 0.072874631180
7.100000000000 0.072858350976
7.110000000000 0.072842073609
7.120000000000 0.072825799079
7.130000000000 0.072809527386
7.140000000000 0.072793258530
7.150000000000 0.072776992510
7.160000000000 0.072760729326
7.170000000000 0.072744468979
7.180000000000 0.072728211467
7.190000000000 0.072711956791
7.200000000000 0.072695704950
7.210000000000 0.072679455945
7.220000000000 0.072663209775
7.230000000000 0.072646966439
7.240000000000 0.072630725938
7.250000000000 0.072614488272
7.260000000000 0.072598253439
7.270000000000 0.072582021441
7.280000000000 0.072565792276
7.290000000000 0.072549565945
7.300000000000 0.072533342447
7.310000000000 0.072517121783
7.320000000000 0.072500903951
7.330000000000 0.072484688952
7.340000000000 0.072468476785
7.350000000000 0.072452267451
7.360000000000 0.072436060949
7.370000000000 0.072419857278
7.380000000000 0.072403656439
7.390000000000 0.072387458432
7.400000000000 0.072371263256
7.410000000000 0.072355070911
7.420000000000 0.072338881397
7.430000000000 0.072322694713
7.440000000000 0.072306510860
7.450000000000 0.072290329837
7.460000000000 0.072274151644
7.470000000000 0.072257976280
7.480000000000 0.072241803747
7.490000000000 0.072225634042
7.500000000000 0.072209467167
7.510000000000 0.072193303121
7.520000000000 0.072177141903
7.530000000000 0.072160983514
7.540000000000 0.072144827953
7.550000000000 0.072128675221
7.560000000000 0.072112525316
7.570000000000 0.072096378239
7.580000000000 0.072080233989
7.590000000000 0.072064092567
7.600000000000 0.072047953972
7.610000000000 0.072031818204
7.620000000000 0.072015685262
7.630000000000 0.071999555147
7.640000000000 0.071983427858
7.650000000000 0.071967303395
7.660000000000 0.071951181758
7.670000000000 0.071935062946
7.680000000000 0.071918946960
7.690000000000 0.071902833799
7.700000000000 0.071886723464
7.710000000000 0.071870615953
7.720000000000 0.071854511266
7.730000000000 0.071838409404
7.740000000000 0.071822310366
7.750000000000 0.071806214152
7.760000000000 0.071790120762
7.770000000000 0.071774030196
7.780000000000 0.071757942453
7.790000000000 0.071741857533
7.800000000000 0.071725775436
7.810000000000 0.071709696162
7.820000000000 0.071693619710
7.830000000000 0.071677546081
7.840000000000 0.071661475274
7.850000000000 0.071645407289
7.860000000000 0.071629342125
7.870000000000 0.071613279783
7.880000000000 0.071597220263
7.890000000000 0.071581163563
7.900000000000 0.071565109685
7.910000000000 0.071549058627
7.920000000000 0.071533010390
7.930000000000 0.071516964973
7.940000000000 0.071500922376
7.950000000000 0.071484882599
7.960000000000 0.071468845642
7.970000000000 0.071452811504
7.980000000000 0.071436780186
7.990000000000 0.071420751686
8.000000000000 0.071404726006
8.010000000000 0.071388703144
8.020000000000 0.071372683101
8.030000000000 0.071356665876
8.040000000000 0.071340651470
8.050000000000 0.071324639881
8.060000000000 0.071308631110
8.070000000000 0.071292625156
8.080000000000 0.071276622020
8.090000000000 0.071260621700
8.100000000000 0.071244624198
8.110000000000 0.071228629512
8.120000000000 0.071212637643
8.130000000000 0.071196648590
8.140000000000 0.071180662353
8.150000000000 0.071164678932
8.160000000000 0.071148698327
8.170000000000 0.071132720537
8.180000000000 0.071116745563
8.190000000000 0.071100773404
8.200000000000 0.071084804059
8.210000000000 0.071068837530
8.220000000000 0.071052873814
8.230000000000 0.071036912913
8.240000000000 0.071020954827
8.250000000000 0.071004999554
8.260000000000 0.070989047094
8.270000000000 0.070973097449
8.280000000000 0.070957150616
8.290000000000 0.070941206597
8.300000000000 0.070925265391
8.310000000000 0.070909326997
8.320000000000 0.070893391416
8.330000000000 0.070877458647
8.340000000000 0.070861528690
8.350000000000 0.070845601545
8.360000000000 0.070829677212
8.370000000000 0.070813755691
8.380000000000 0.070797836981
8.390000000000 0.070781921082
8.400000000000 0.070766007994
8.410000000000 0.070750097716
8.420000000000 0.070734190249
8.430000000000 0.070718285593
8.440000000000 0.070702383747
8.450000000000 0.070686484710
8.460000000000 0.070670588484
8.470000000000 0.070654695067
8.480000000000 0.070638804459
8.490000000000 0.070622916660
8.500000000000 0.070607031671
8.510000000000 0.070591149490
8.520000000000 0.070575270118
8.530000000000 0.070559393554
8.540000000000 0.070543519799
8.550000000000 0.070527648851
8.560000000000 0.070511780712
8.570000000000 0.070495915379
8.580000000000 0.070480052855
8.590000000000 0.070464193137
8.600000000000 0.070448336227
8.610000000000 0.070432482123
8.620000000000 0.070416630827
8.630000000000 0.070400782336
8.640000000000 0.070384936652
8.650000000000 0.070369093774
8.660000000000 0.070353253702
8.670000000000 0.070337416435
8.680000000000 0.070321581974
8.690000000000 0.070305750318
8.700000000000 0.070289921467
8.710000000000 0.070274095422
8.720000000000 0.070258272181
8.730000000000 0.070242451744
8.740000000000 0.070226634112
8.750000000000 0.070210819284
8.760000000000 0.070195007260
8.770000000000 0.070179198039
8.780000000000 0.070163391623
8.790000000000 0.070147588009
8.800000000000 0.070131787199
8.810000000000 0.070115989192
8.820000000000 0.070100193988
8.830000000000 0.070084401586
8.840000000000 0.070068611986
8.850000000000 0.070052825189
8.860000000000 0.070037041194
8.870000000000 0.070021260001
8.880000000000 0.070005481609
8.890000000000 0.069989706019
8.900000000000 0.069973933230
8.910000000000 0.069958163243
8.920000000000 0.069942396056
8.930000000000 0.069926631670
8.940000000000 0.069910870084
8.950000000000 0.069895111299
8.960000000000 0.069879355314
8.970000000000 0.069863602129
8.980000000000 0.069847851743
8.990000000000 0.069832104157
9.000000000000 0.069816359371
9.010000000000 0.069800617384
9.020000000000 0.069784878196
9.030000000000 0.069769141806
9.040000000000 0.069753408216
9.050000000000 0.069737677423
9.060000000000 0.069721949429
9.070000000000 0.069706224233
9.080000000000 0.069690501835
9.090000000000 0.069674782235
9.100000000000 0.069659065432
9.110000000000 0.069643351426
9.120000000000 0.069627640218
9.130000000000 0.069611931807
9.140000000000 0.069596226192
9.150000000000 0.069580523374
9.160000000000 0.069564823352
9.170000000000 0.069549126127
9.180000000000 0.069533431697
9.190000000000 0.069517740064
9.200000000000 0.069502051226
9.210000000000 0.069486365183
9.220000000000 0.069470681936
9.230000000000 0.069455001484
9.240000000000 0.069439323827
9.250000000000 0.069423648964
9.260000000000 0.069407976896
9.270000000000 0.069392307623
9.280000000000 0.069376641143
9.290000000000 0.069360977458
9.300000000000 0.069345316566
9.310000000000 0.069329658468
9.320000000000 0.069314003164
9.330000000000 0.069298350653
9.340000000000 0.069282700934
9.350000000000 0.069267054009
9.360000000000 0.069251409876
9.370000000000 0.069235768536
9.380000000000 0.069220129988
9.390000000000 0.069204494233
9.400000000000 0.069188861269
9.410000000000 0.069173231097
9.420000000000 0.069157603717
9.430000000000 0.069141979128
9.440000000000 0.069126357330
9.450000000000 0.069110738324
9.460000000000 0.069095122108
9.470000000000 0.069079508683
9.480000000000 0.069063898049
9.490000000000 0.069048290205
9.500000000000 0.069032685151
9.510000000000 0.069017082887
9.520000000000 0.069001483413
9.530000000000 0.068985886728
9.540000000000 0.068970292833
9.550000000000 0.068954701727
9.560000000000 0.068939113410
9.570000000000 0.068923527882
9.580000000000 0.068907945143
9.590000000000 0.068892365192
9.600000000000 0.068876788030
9.610000000000 0.068861213656
9.620000000000 0.068845642070
9.630000000000 0.068830073271
9.640000000000 0.068814507260
9.650000000000 0.068798944037
9.660000000000 0.068783383601
9.670000000000 0.068767825952
9.680000000000 0.068752271090
9.690000000000 0.068736719015
9.700000000000 0.068721169726
9.710000000000 0.068705623224
9.720000000000 0.068690079508
9.730000000000 0.068674538578
9.740000000000 0.068659000433
9.750000000000 0.068643465075
9.760000000000 0.068627932502
9.770000000000 0.068612402714
9.780000000000 0.068596875711
9.790000000000 0.068581351494
9.800000000000 0.068565830061
9.810000000000 0.068550311413
9.820000000000 0.068534795549
9.830000000000 0.068519282469
9.840000000000 0.068503772174
9.850000000000 0.068488264662
9.860000000000 0.068472759935
9.870000000000 0.068457257990
9.880000000000 0.068441758829
9.890000000000 0.068426262452
9.900000000000 0.068410768857
9.910000000000 0.068395278045
9.920000000000 0.068379790016
9.930000000000 0.068364304770
9.940000000000 0.068348822306
9.950000000000 0.068333342623
9.960000000000 0.068317865723
9.970000000000 0.068302391605
9.980000000000 0.068286920268
9.990000000000 0.068271451713
10.000000000000 0.068255985939
10.010000000000 0.068240522947
10.020000000000 0.068225062735
10.030000000000 0.068209605304
10.040000000000 0.068194150653
10.050000000000 0.068178698783
10.060000000000 0.068163249693
10.070000000000 0.068147803384
10.080000000000 0.068132359854
10.090000000000 0.068116919104
10.100000000000 0.068101481134
10.110000000000 0.068086045942
10.120000000000 0.068070613531
10.130000000000 0.068055183898
10.140000000000 0.068039757044
10.150000000000 0.068024332969
10.160000000000 0.068008911672
10.170000000000 0.067993493154
10.180000000000 0.067978077414
10.190000000000 0.067962664452
10.200000000000 0.067947254267
10.210000000000 0.067931846861
10.220000000000 0.067916442232
10.230000000000 0.067901040380
10.240000000000 0.067885641306
10.250000000000 0.067870245008
10.260000000000 0.067854851488
10.270000000000 0.067839460744
10.280000000000 0.067824072776
10.290000000000 0.067808687585
10.300000000000 0.067793305170
10.310000000000 0.067777925531
10.320000000000 0.067762548668
10.330000000000 0.067747174581
10.340000000000 0.067731803269
10.350000000000 0.067716434732
10.360000000000 0.067701068971
10.370000000000 0.067685705984
10.380000000000 0.067670345773
10.390000000000 0.067654988336
10.400000000000 0.067639633673
10.410000000000 0.067624281785
10.420000000000 0.067608932671
10.430000000000 0.067593586331
10.440000000000 0.067578242765
10.450000000000 0.067562901972
10.460000000000 0.067547563953
10.470000000000 0.067532228708
10.480000000000 0.067516896235
10.490000000000 0.067501566535
10.500000000000 0.067486239609
10.510000000000 0.067470915455
10.520000000000 0.067455594073
10.530000000000 0.067440275464
10.540000000000 0.067424959627
10.550000000000 0.067409646562
10.560000000000 0.067394336269
10.570000000000 0.067379028747
10.580000000000 0.067363723997
10.590000000000 0.067348422019
10.600000000000 0.067333122811
10.610000000000 0.067317826375
10.620000000000 0.067302532709
10.630000000000 0.067287241815
10.640000000000 0.067271953690
10.650000000000 0.067256668337
10.660000000000 0.067241385753
10.670000000000 0.067226105939
10.680000000000 0.067210828896
10.690000000000 0.067195554622
10.700000000000 0.067180283117
10.710000000000 0.067165014382
10.720000000000 0.067149748416
10.730000000000 0.067134485220
10.740000000000 0.067119224792
10.750000000000 0.067103967133
10.760000000000 0.067088712243
10.770000000000 0.067073460121
10.780000000000 0.067058210767
10.790000000000 0.067042964181
10.800000000000 0.067027720364
10.810000000000 0.067012479314
10.820000000000 0.066997241032
10.830000000000 0.066982005517
10.840000000000 0.066966772770
10.850000000000 0.066951542790
10.860000000000 0.066936315577
10.870000000000 0.066921091131
10.880000000000 0.066905869451
10.890000000000 0.066890650538
10.900000000000 0.066875434391
10.910000000000 0.066860221011
10.920000000000 0.066845010397
10.930000000000 0.066829802548
10.940000000000 0.066814597465
10.950000000000 0.066799395148
10.960000000000 0.066784195597
10.970000000000 0.066768998810
10.980000000000 0.066753804789
10.990000000000 0.066738613533
11.000000000000 0.066723425041
11.010000000000 0.066708239314
11.020000000000 0.066693056352
11.030000000000 0.066677876154
11.040000000000 0.066662698720
11.050000000000 0.066647524050
11.060000000000 0.066632352144
11.070000000000 0.066617183002
11.080000000000 0.066602016623
11.090000000000 0.066586853008
11.100000000000 0.066571692156
11.110000000000 0.066556534067
11.120000000000 0.066541378741
11.130000000000 0.066526226178
11.140000000000 0.066511076378
11.150000000000 0.066495929340
11.160000000000 0.066480785064
11.170000000000 0.066465643551
11.180000000000 0.066450504799
11.190000000000 0.066435368810
11.200000000000 0.066420235582
11.210000000000 0.066405105116
11.220000000000 0.066389977411
11.230000000000 0.066374852468
11.240000000000 0.066359730285
11.250000000000 0.066344610864
11.260000000000 0.066329494203
11.270000000000 0.066314380303
11.280000000000 0.066299269164
11.290000000000 0.066284160785
11.300000000000 0.066269055166
11.310000000000 0.066253952307
11.320000000000 0.066238852208
11.330000000000 0.066223754869
11.340000000000 0.066208660290
11.350000000000 0.066193568470
11.360000000000 0.066178479409
11.370000000000 0.066163393107
11.380000000000 0.066148309565
11.390000000000 0.066133228781
11.400000000000 0.066118150756
11.410000000000 0.066103075490
11.420000000000 0.066088002982
11.430000000000 0.066072933233
11.440000000000 0.066057866241
11.450000000000 0.066042802008
11.460000000000 0.066027740532
11.470000000000 0.066012681814
11.480000000000 0.065997625854
11.490000000000 0.065982572651
11.500000000000 0.065967522205
11.510000000000 0.065952474516
11.520000000000 0.065937429585
11.530000000000 0.065922387410
11.540000000000 0.065907347992
11.550000000000 0.065892311330
11.560000000000 0.065877277425
11.570000000000 0.065862246276
11.580000000000 0.065847217883
11.590000000000 0.065832192246
11.600000000000 0.065817169365
11.610000000000 0.065802149239
11.620000000000 0.065787131869
11.630000000000 0.065772117254
11.640000000000 0.065757105395
11.650000000000 0.065742096291
11.660000000000 0.065727089941
11.670000000000 0.065712086347
11.680000000000 0.065697085507
11.690000000000 0.065682087421
11.700000000000 0.065667092090
11.710000000000 0.065652099514
11.720000000000 0.065637109691
11.730000000000 0.065622122622
11.740000000000 0.065607138307
11.750000000000 0.065592156746
11.760000000000 0.065577177938
11.770000000000 0.065562201884
11.780000000000 0.065547228582
11.790000000000 0.065532258034
11.800000000000 0.065517290239
11.810000000000 0.065502325197
11.820000000000 0.065487362907
11.830000000000 0.065472403370
11.840000000000 0.065457446586
11.850000000000 0.065442492553
11.860000000000 0.065427541273
11.870000000000 0.065412592745
11.880000000000 0.065397646968
11.890000000000 0.065382703944
11.900000000000 0.065367763671
11.910000000000 0.065352826149
11.920000000000 0.065337891379
11.930000000000 0.065322959359
11.940000000000 0.065308030091
11.950000000000 0.065293103574
11.960000000000 0.065278179807
11.970000000000 0.065263258791
11.980000000000 0.065248340526
11.990000000000 0.065233425011
12.000000000000 0.065218512246
12.010000000000 0.065203602231
12.020000000000 0.065188694966
12.030000000000 0.065173790451
12.040000000000 0.065158888686
12.050000000000 0.065143989670
12.060000000000 0.065129093403
12.070000000000 0.065114199886
12.080000000000 0.065099309118
12.090000000000 0.065084421099
12.100000000000 0.065069535829
12.110000000000 0.065054653307
12.120000000000 0.065039773535
12.130000000000 0.065024896510
12.140000000000 0.065010022234
12.150000000000 0.064995150706
12.160000000000 0.064980281926
12.170000000000 0.064965415895
12.180000000000 0.064950552610
12.190000000000 0.064935692074
12.200000000000 0.064920834285
12.210000000000 0.064905979244
12.220000000000 0.064891126950
12.230000000000 0.064876277403
12.240000000000 0.064861430603
12.250000000000 0.064846586550
12.260000000000 0.064831745243
12.270000000000 0.064816906684
12.280000000000 0.064802070870
12.290000000000 0.064787237804
12.300000000000 0.064772407483
12.310000000000 0.064757579909
12.320000000000 0.064742755080
12.330000000000 0.064727932998
12.340000000000 0.064713113661
12.350000000000 0.064698297069
12.360000000000 0.064683483224
12.370000000000 0.064668672123
12.380000000000 0.064653863768
12.390000000000 0.064639058158
12.400000000000 0.064624255293
12.410000000000 0.064609455173
12.420000000000 0.064594657797
12.430000000000 0.064579863166
12.440000000000 0.064565071280
12.450000000000 0.064550282137
12.460000000000 0.064535495739
12.470000000000 0.064520712086
12.480000000000 0.064505931176
12.490000000000 0.064491153010
12.500000000000 0.064476377587
12.510000000000 0.064461604909
12.520000000000 0.064446834973
12.530000000000 0.064432067782
12.540000000000 0.064417303333
12.550000000000 0.064402541627
12.560000000000 0.064387782665
12.570000000000 0.064373026445
12.580000000000 0.064358272968
12.590000000000 0.064343522234
12.600000000000 0.064328774242
12.610000000000 0.064314028992
12.620000000000 0.064299286485
12.630000000000 0.064284546720
12.640000000000 0.064269809697
12.650000000000 0.064255075416
12.660000000000 0.064240343876
12.670000000000 0.064225615078
12.680000000000 0.064210889022
12.690000000000 0.064196165707
12.700000000000 0.064181445134
12.710000000000 0.064166727301
12.720000000000 0.064152012210
12.730000000000 0.064137299860
12.740000000000 0.064122590250
12.750000000000 0.064107883381
12.760000000000 0.064093179253
12.770000000000 0.064078477865
12.780000000000 0.064063779218
12.790000000000 0.064049083311
12.800000000000 0.064034390143
12.810000000000 0.064019699716
12.820000000000 0.064005012029
12.830000000000 0.063990327082
12.840000000000 0.063975644874
12.850000000000 0.063960965406
12.860000000000 0.063946288677
12.870000000000 0.063931614687
12.880000000000 0.063916943437
12.890000000000 0.063902274926
12.900000000000 0.063887609153
12.910000000000 0.063872946120
12.920000000000 0.063858285825
12.930000000000 0.063843628269
12.940000000000 0.063828973452
12.950000000000 0.063814321373
12.960000000000 0.063799672032
12.970000000000 0.063785025429
12.980000000000 0.063770381564
12.990000000000 0.063755740438
13.000000000000 0.063741102049
13.010000000000 0.063726466398
13.020000000000 0.063711833484
13.030000000000 0.063697203308
13.040000000000 0.063682575870
13.050000000000 0.063667951169
13.060000000000 0.063653329205
13.070000000000 0.063638709978
13.080000000000 0.063624093488
13.090000000000 0.063609479734
13.100000000000 0.063594868718
13.110000000000 0.063580260438
13.120000000000 0.063565654895
13.130000000000 0.063551052088
13.140000000000 0.063536452018
13.150000000000 0.063521854683
13.160000000000 0.063507260085
13.170000000000 0.063492668223
13.180000000000 0.063478079096
13.190000000000 0.063463492706
13.200000000000 0.063448909051
13.210000000000 0.063434328132
13.220000000000 0.063419749948
13.230000000000 0.063405174499
13.240000000000 0.063390601786
13.250000000000 0.063376031808
13.260000000000 0.063361464565
13.270000000000 0.063346900057
13.280000000000 0.063332338284
13.290000000000 0.063317779245
13.300000000000 0.063303222942
13.310000000000 0.063288669372
13.320000000000 0.063274118537
13.330000000000 0.063259570437
13.340000000000 0.063245025070
13.350000000000 0.063230482438
13.360000000000 0.063215942540
13.370000000000 0.063201405376
13.380000000000 0.063186870945
13.390000000000 0.063172339249
13.400000000000 0.063157810286
13.410000000000 0.063143284056
13.420000000000 0.063128760560
13.430000000000 0.063114239797
13.440000000000 0.063099721767
13.450000000000 0.063085206471
13.460000000000 0.063070693908
13.470000000000 0.063056184077
13.480000000000 0.063041676979
13.490000000000 0.063027172614
13.500000000000 0.063012670982
13.510000000000 0.062998172082
13.520000000000 0.062983675915
13.530000000000 0.062969182480
13.540000000000 0.062954691777
13.550000000000 0.062940203807
13.560000000000 0.062925718568
13.570000000000 0.062911236062
13.580000000000 0.062896756287
13.590000000000 0.062882279244
13.600000000000 0.062867804933
13.610000000000 0.062853333354
13.620000000000 0.062838864505
13.630000000000 0.062824398389
13.640000000000 0.062809935003
13.650000000000 0.062795474349
13.660000000000 0.062781016426
13.670000000000 0.062766561234
13.680000000000 0.062752108773
13.690000000000 0.062737659043
13.700000000000 0.062723212044
13.710000000000 0.062708767775
13.720000000000 0.062694326237
13.730000000000 0.062679887429
13.740000000000 0.062665451352
13.750000000000 0.062651018005
13.760000000000 0.062636587388
13.770000000000 0.062622159501
13.780000000000 0.062607734345
13.790000000000 0.062593311918
13.800000000000 0.062578892221
13.810000000000 0.062564475254
13.820000000000 0.062550061017
13.830000000000 0.062535649509
13.840000000000 0.062521240731
13.850000000000 0.062506834682
13.860000000000 0.062492431363
13.870000000000 0.062478030773
13.880000000000 0.062463632912
13.890000000000 0.062449237780
13.900000000000 0.062434845377
13.910000000000 0.062420455703
13.920000000000 0.062406068758
13.930000000000 0.062391684542
13.940000000000 0.062377303054
13.950000000000 0.062362924295
13.960000000000 0.062348548264
13.970000000000 0.062334174962
13.980000000000 0.062319804388
13.990000000000 0.062305436543
14.000000000000 0.062291071425
14.010000000000 0.062276709036
14.020000000000 0.062262349375
14.030000000000 0.062247992442
14.040000000000 0.062233638236
14.050000000000 0.062219286758
14.060000000000 0.062204938008
14.070000000000 0.062190591986
14.080000000000 0.062176248691
14.090000000000 0.062161908124
14.100000000000 0.062147570284
14.110000000000 0.062133235171
14.120000000000 0.062118902786
14.130000000000 0.062104573127
14.140000000000 0.062090246196
14.150000000000 0.062075921992
14.160000000000 0.062061600515
14.170000000000 0.062047281764
14.180000000000 0.062032965740
14.190000000000 0.062018652443
14.200000000000 0.062004341873
14.210000000000 0.061990034029
14.220000000000 0.061975728912
14.230000000000 0.061961426521
14.240000000000 0.061947126856
14.250000000000 0.061932829918
14.260000000000 0.061918535705
14.270000000000 0.061904244219
14.280000000000 0.061889955459
14.290000000000 0.061875669425
14.300000000000 0.061861386117
14.310000000000 0.061847105534
14.320000000000 0.061832827678
14.330000000000 0.061818552547
14.340000000000 0.061804280141
14.350000000000 0.061790010462
14.360000000000 0.061775743507
14.370000000000 0.061761479278
14.380000000000 0.061747217775
14.390000000000 0.061732958996
14.400000000000 0.061718702943
14.410000000000 0.061704449615
14.420000000000 0.061690199012
14.430000000000 0.061675951134
14.440000000000 0.061661705981
14.450000000000 0.061647463553
14.460000000000 0.061633223850
14.470000000000 0.061618986871
14.480000000000 0.061604752617
14.490000000000 0.061590521088
14.500000000000 0.061576292283
14.510000000000 0.061562066203
14.520000000000 0.061547842847
14.530000000000 0.061533622215
14.540000000000 0.061519404308
14.550000000000 0.061505189125
14.560000000000 0.061490976666
14.570000000000 0.061476766931
14.580000000000 0.061462559921
14.590000000000 0.061448355634
14.600000000000 0.061434154071
14.610000000000 0.061419955232
14.620000000000 0.061405759117
14.630000000000 0.061391565725
14.640000000000 0.061377375058
14.650000000000 0.061363187114
14.660000000000 0.061349001893
14.670000000000 0.061334819396
14.680000000000 0.061320639623
14.690000000000 0.061306462572
14.700000000000 0.061292288246
14.710000000000 0.061278116642
14.720000000000 0.061263947762
14.730000000000 0.061249781604
14.740000000000 0.061235618170
14.750000000000 0.061221457460
14.760000000000 0.061207299472
14.770000000000 0.061193144207
14.780000000000 0.061178991664
14.790000000000 0.061164841845
14.800000000000 0.061150694749
14.810000000000 0.061136550375
14.820000000000 0.061122408724
14.830000000000 0.061108269796
14.840000000000 0.061094133590
14.850000000000 0.061080000107
14.860000000000 0.061065869346
14.870000000000 0.061051741308
14.880000000000 0.061037615992
14.890000000000 0.061023493398
14.900000000000 0.061009373527
14.910000000000 0.060995256378
14.920000000000 0.060981141951
14.930000000000 0.060967030246
14.940000000000 0.060952921263
14.950000000000 0.060938815003
14.960000000000 0.060924711464
14.970000000000 0.060910610648
14.980000000000 0.060896512553
14.990000000000 0.060882417180
15.000000000000 0.060868324529
15.010000000000 0.060854234600
15.020000000000 0.060840147393
15.030000000000 0.060826062907
15.040000000000 0.060811981143
15.050000000000 0.060797902100
15.060000000000 0.060783825779
15.070000000000 0.060769752180
15.080000000000 0.060755681302
15.090000000000 0.060741613145
15.100000000000 0.060727547710
15.110000000000 0.060713484997
15.120000000000 0.060699425004
15.130000000000 0.060685367733
15.140000000000 0.060671313183
15.150000000000 0.060657261354
15.160000000000 0.060643212247
15.170000000000 0.060629165861
15.180000000000 0.060615122195
15.190000000000 0.060601081251
15.200000000000 0.060587043028
15.210000000000 0.060573007526
15.220000000000 0.060558974744
15.230000000000 0.060544944684
15.240000000000 0.060530917345
15.250000000000 0.060516892726
15.260000000000 0.060502870828
15.270000000000 0.060488851651
15.280000000000 0.060474835195
15.290000000000 0.060460821459
15.300000000000 0.060446810444
15.310000000000 0.060432802150
15.320000000000 0.060418796576
15.330000000000 0.060404793723
15.340000000000 0.060390793591
15.350000000000 0.060376796179
15.360000000000 0.060362801488
15.370000000000 0.060348809517
15.380000000000 0.060334820266
15.390000000000 0.060320833736
15.400000000000 0.060306849926
15.410000000000 0.060292868837
15.420000000000 0.060278890468
15.430000000000 0.060264914819
15.440000000000 0.060250941891
15.450000000000 0.060236971682
15.460000000000 0.060223004194
15.470000000000 0.060209039427
15.480000000000 0.060195077379
15.490000000000 0.060181118052
15.500000000000 0.060167161444
15.510000000000 0.060153207557
15.520000000000 0.060139256390
15.530000000000 0.060125307943
15.540000000000 0.060111362216
15.550000000000 0.060097419209
15.560000000000 0.060083478922
15.570000000000 0.060069541355
15.580000000000 0.060055606508
15.590000000000 0.060041674381
15.600000000000 0.060027744974
15.610000000000 0.060013818287
15.620000000000 0.059999894320
15.630000000000 0.059985973072
15.640000000000 0.059972054545
15.650000000000 0.059958138737
15.660000000000 0.059944225649
15.670000000000 0.059930315281
15.680000000000 0.059916407633
15.690000000000 0.059902502705
15.700000000000 0.059888600496
15.710000000000 0.059874701007
15.720000000000 0.059860804238
15.730000000000 0.059846910188
15.740000000000 0.059833018859
15.750000000000 0.059819130249
15.760000000000 0.059805244359
15.770000000000 0.059791361188
15.780000000000 0.059777480737
15.790000000000 0.059763603006
15.800000000000 0.059749727994
15.810000000000 0.059735855702
15.820000000000 0.059721986130
15.830000000000 0.059708119278
15.840000000000 0.059694255145
15.850000000000 0.059680393731
15.860000000000 0.059666535038
15.870000000000 0.059652679063
15.880000000000 0.059638825809
15.890000000000 0.059624975274
15.900000000000 0.059611127459
15.910000000000 0.059597282363
15.920000000000 0.059583439987
15.930000000000 0.059569600331
15.940000000000 0.059555763394
15.950000000000 0.059541929176
15.960000000000 0.059528097679
15.970000000000 0.059514268901
15.980000000000 0.059500442842
15.990000000000 0.059486619503
16.000000000000 0.059472798884
16.010000000000 0.059458980984
16.020000000000 0.059445165804
16.030000000000 0.059431353344
16.040000000000 0.059417543603
16.050000000000 0.059403736582
16.060000000000 0.059389932280
16.070000000000 0.059376130698
16.080000000000 0.059362331835
16.090000000000 0.059348535693
16.100000000000 0.059334742270
16.110000000000 0.059320951566
16.120000000000 0.059307163582
16.130000000000 0.059293378318
16.140000000000 0.059279595774
16.150000000000 0.059265815949
16.160000000000 0.059252038844
16.170000000000 0.059238264458
16.180000000000 0.059224492792
16.190000000000 0.059210723846
16.200000000000 0.059196957620
16.210000000000 0.059183194114
16.220000000000 0.059169433327
16.230000000000 0.059155675260
16.240000000000 0.059141919913
16.250000000000 0.059128167285
16.260000000000 0.059114417378
16.270000000000 0.059100670190
16.280000000000 0.059086925722
16.290000000000 0.059073183974
16.300000000000 0.059059444946
16.310000000000 0.059045708637
16.320000000000 0.059031975049
16.330000000000 0.059018244181
16.340000000000 0.059004516032
16.350000000000 0.058990790604
16.360000000000 0.058977067895
16.370000000000 0.058963347907
16.380000000000 0.058949630639
16.390000000000 0.058935916090
16.400000000000 0.058922204262
16.410000000000 0.058908495154
16.420000000000 0.058894788766
16.430000000000 0.058881085098
16.440000000000 0.058867384150
16.450000000000 0.058853685923
16.460000000000 0.058839990416
16.470000000000 0.058826297629
16.480000000000 0.058812607562
16.490000000000 0.058798920216
16.500000000000 0.058785235590
16.510000000000 0.058771553684
16.520000000000 0.058757874499
16.530000000000 0.058744198034
16.540000000000 0.058730524290
16.550000000000 0.058716853266
16.560000000000 0.058703184963
16.570000000000 0.058689519380
16.580000000000 0.058675856518
16.590000000000 0.058662196377
16.600000000000 0.058648538956
16.610000000000 0.058634884256
16.620000000000 0.058621232276
16.630000000000 0.058607583018
16.640000000000 0.058593936480
16.650000000000 0.058580292663
16.660000000000 0.058566651567
16.670000000000 0.058553013192
16.680000000000 0.058539377538
16.690000000000 0.058525744605
16.700000000000 0.058512114393
16.710000000000 0.058498486902
16.720000000000 0.058484862132
16.730000000000 0.058471240083
16.740000000000 0.058457620756
16.750000000000 0.058444004149
16.760000000000 0.058430390264
16.770000000000 0.058416779101
16.780000000000 0.058403170659
16.790000000000 0.058389564938
16.800000000000 0.058375961939
16.810000000000 0.058362361661
16.820000000000 0.058348764105
16.830000000000 0.058335169270
16.840000000000 0.058321577158
16.850000000000 0.058307987767
16.860000000000 0.058294401097
16.870000000000 0.058280817150
16.880000000000 0.058267235924
16.890000000000 0.058253657421
16.900000000000 0.058240081639
16.910000000000 0.058226508579
16.920000000000 0.058212938242
16.930000000000 0.058199370626
16.940000000000 0.058185805733
16.950000000000 0.058172243562
16.960000000000 0.058158684114
16.970000000000 0.058145127388
16.980000000000 0.058131573384
16.990000000000 0.058118022102
17.000000000000 0.058104473544
17.010000000000 0.058090927708
17.020000000000 0.058077384594
17.030000000000 0.058063844204
17.040000000000 0.058050306536
17.050000000000 0.058036771591
17.060000000000 0.058023239369
17.070000000000 0.058009709869
17.080000000000 0.057996183093
17.090000000000 0.057982659041
17.100000000000 0.057969137711
17.110000000000 0.057955619104
17.120000000000 0.057942103221
17.130000000000 0.057928590061
17.140000000000 0.057915079625
17.150000000000 0.057901571912
17.160000000000 0.057888066923
17.170000000000 0.057874564658
17.180000000000 0.057861065116
17.190000000000 0.057847568298
17.200000000000 0.057834074204
17.210000000000 0.057820582834
17.220000000000 0.057807094187
17.230000000000 0.057793608265
17.240000000000 0.057780125068
17.250000000000 0.057766644594
17.260000000000 0.057753166845
17.270000000000 0.057739691820
17.280000000000 0.057726219520
17.290000000000 0.057712749944
17.300000000000 0.057699283093
17.310000000000 0.057685818967
17.320000000000 0.057672357565
17.330000000000 0.057658898889
17.340000000000 0.057645442937
17.350000000000 0.057631989711
17.360000000000 0.057618539209
17.370000000000 0.057605091433
17.380000000000 0.057591646382
17.390000000000 0.057578204057
17.400000000000 0.057564764457
17.410000000000 0.057551327582
17.420000000000 0.057537893434
17.430000000000 0.057524462011
17.440000000000 0.057511033314
17.450000000000 0.057497607342
17.460000000000 0.057484184097
17.470000000000 0.057470763578
17.480000000000 0.057457345785
17.490000000000 0.057443930719
17.500000000000 0.057430518379
17.510000000000 0.057417108765
17.520000000000 0.057403701878
17.530000000000 0.057390297718
17.540000000000 0.057376896284
17.550000000000 0.057363497578
17.560000000000 0.057350101598
17.570000000000 0.057336708346
17.580000000000 0.057323317820
17.590000000000 0.057309930022
17.600000000000 0.057296544951
17.610000000000 0.057283162608
17.620000000000 0.057269782993
17.630000000000 0.057256406105
17.640000000000 0.057243031945
17.650000000000 0.057229660512
17.660000000000 0.057216291808
17.670000000000 0.057202925832
17.680000000000 0.057189562584
17.690000000000 0.057176202065
17.700000000000 0.057162844274
17.710000000000 0.057149489211
17.720000000000 0.057136136877
17.730000000000 0.057122787272
17.740000000000 0.057109440396
17.750000000000 0.057096096249
17.760000000000 0.057082754831
17.770000000000 0.057069416142
17.780000000000 0.057056080183
17.790000000000 0.057042746953
17.800000000000 0.057029416453
17.810000000000 0.057016088682
17.820000000000 0.057002763641
17.830000000000 0.056989441330
17.840000000000 0.056976121749
17.850000000000 0.056962804899
17.860000000000 0.056949490778
17.870000000000 0.056936179389
17.880000000000 0.056922870729
17.890000000000 0.056909564801
17.900000000000 0.056896261603
17.910000000000 0.056882961136
17.920000000000 0.056869663400
17.930000000000 0.056856368395
17.940000000000 0.056843076122
17.950000000000 0.056829786580
17.960000000000 0.056816499770
17.970000000000 0.056803215691
17.980000000000 0.056789934344
17.990000000000 0.056776655730
18.000000000000 0.056763379847
18.010000000000 0.056750106697
18.020000000000 0.056736836279
18.030000000000 0.056723568593
18.040000000000 0.056710303640
18.050000000000 0.056697041420
18.060000000000 0.056683781933
18.070000000000 0.056670525179
18.080000000000 0.056657271158
18.090000000000 0.056644019870
18.100000000000 0.056630771316
18.110000000000 0.056617525496
18.120000000000 0.056604282409
18.130000000000 0.056591042056
18.140000000000 0.056577804438
18.150000000000 0.056564569553
18.160000000000 0.056551337403
18.170000000000 0.056538107988
18.180000000000 0.056524881307
18.190000000000 0.056511657361
18.200000000000 0.056498436150
18.210000000000 0.056485217674
18.220000000000 0.056472001933
18.230000000000 0.056458788928
18.240000000000 0.056445578658
18.250000000000 0.056432371124
18.260000000000 0.056419166326
18.270000000000 0.056405964264
18.280000000000 0.056392764938
18.290000000000 0.056379568348
18.300000000000 0.056366374496
18.310000000000 0.056353183379
18.320000000000 0.056339995000
18.330000000000 0.056326809357
18.340000000000 0.056313626452
18.350000000000 0.056300446284
18.360000000000 0.056287268854
18.370000000000 0.056274094161
18.380000000000 0.056260922206
18.390000000000 0.056247752989
18.400000000000 0.056234586511
18.410000000000 0.056221422770
18.420000000000 0.056208261768
18.430000000000 0.056195103505
18.440000000000 0.056181947981
18.450000000000 0.056168795196
18.460000000000 0.056155645149
18.470000000000 0.056142497843
18.480000000000 0.056129353276
18.490000000000 0.056116211448
18.500000000000 0.056103072361
18.510000000000 0.056089936013
18.520000000000 0.056076802406
18.530000000000 0.056063671540
18.540000000000 0.056050543414
18.550000000000 0.056037418028
18.560000000000 0.056024295384
18.570000000000 0.056011175481
18.580000000000 0.055998058320
18.590000000000 0.055984943900
18.600000000000 0.055971832221
18.610000000000 0.055958723285
18.620000000000 0.055945617091
18.630000000000 0.055932513639
18.640000000000 0.055919412930
18.650000000000 0.055906314963
18.660000000000 0.055893219739
18.670000000000 0.055880127259
18.680000000000 0.055867037521
18.690000000000 0.055853950527
18.700000000000 0.055840866277
18.710000000000 0.055827784771
18.720000000000 0.055814706009
18.730000000000 0.055801629991
18.740000000000 0.055788556717
18.750000000000 0.055775486189
18.760000000000 0.055762418405
18.770000000000 0.055749353366
18.780000000000 0.055736291073
18.790000000000 0.055723231525
18.800000000000 0.055710174723
18.810000000000 0.055697120667
18.820000000000 0.055684069357
18.830000000000 0.055671020793
18.840000000000 0.055657974976
18.850000000000 0.055644931906
18.860000000000 0.055631891582
18.870000000000 0.055618854006
18.880000000000 0.055605819178
18.890000000000 0.055592787097
18.900000000000 0.055579757764
18.910000000000 0.055566731179
18.920000000000 0.055553707342
18.930000000000 0.055540686254
18.940000000000 0.055527667914
18.950000000000 0.055514652324
18.960000000000 0.055501639482
18.970000000000 0.055488629391
18.980000000000 0.055475622048
18.990000000000 0.055462617456
19.000000000000 0.055449615614
19.010000000000 0.055436616522
19.020000000000 0.055423620181
19.030000000000 0.055410626590
19.040000000000 0.055397635751
19.050000000000 0.055384647663
19.060000000000 0.055371662326
19.070000000000 0.055358679741
19.080000000000 0.055345699909
19.090000000000 0.055332722828
19.100000000000 0.055319748500
19.110000000000 0.055306776924
19.120000000000 0.055293808102
19.130000000000 0.055280842032
19.140000000000 0.055267878717
19.150000000000 0.055254918154
19.160000000000 0.055241960346
19.170000000000 0.055229005292
19.180000000000 0.055216052993
19.190000000000 0.055203103448
19.200000000000 0.055190156658
19.210000000000 0.055177212623
19.220000000000 0.055164271343
19.230000000000 0.055151332820
19.240000000000 0.055138397052
19.250000000000 0.055125464041
19.260000000000 0.055112533786
19.270000000000 0.055099606287
19.280000000000 0.055086681546
19.290000000000 0.055073759562
19.300000000000 0.055060840335
19.310000000000 0.055047923867
19.320000000000 0.055035010156
19.330000000000 0.055022099203
19.340000000000 0.055009191010
19.350000000000 0.054996285575
19.360000000000 0.054983382899
19.370000000000 0.054970482982
19.380000000000 0.054957585825
19.390000000000 0.054944691429
19.400000000000 0.054931799792
19.410000000000 0.054918910916
19.420000000000 0.054906024800
19.430000000000 0.054893141446
19.440000000000 0.054880260853
19.450000000000 0.054867383022
19.460000000000 0.054854507952
19.470000000000 0.054841635645
19.480000000000 0.054828766100
19.490000000000 0.054815899318
19.500000000000 0.054803035299
19.510000000000 0.054790174043
19.520000000000 0.054777315551
19.530000000000 0.054764459822
19.540000000000 0.054751606858
19.550000000000 0.054738756659
19.560000000000 0.054725909224
19.570000000000 0.054713064554
19.580000000000 0.054700222650
19.590000000000 0.054687383511
19.600000000000 0.054674547138
19.610000000000 0.054661713532
19.620000000000 0.054648882692
19.630000000000 0.054636054619
19.640000000000 0.054623229313
19.650000000000 0.054610406775
19.660000000000 0.054597587005
19.670000000000 0.054584770002
19.680000000000 0.054571955768
19.690000000000 0.054559144303
19.700000000000 0.054546335607
19.710000000000 0.054533529680
19.720000000000 0.054520726523
19.730000000000 0.054507926136
19.740000000000 0.054495128519
19.750000000000 0.054482333672
19.760000000000 0.054469541597
19.770000000000 0.054456752293
19.780000000000 0.054443965761
19.790000000000 0.054431182000
19.800000000000 0.054418401012
19.810000000000 0.054405622796
19.820000000000 0.054392847353
19.830000000000 0.054380074684
19.840000000000 0.054367304788
19.850000000000 0.054354537666
19.860000000000 0.054341773318
19.870000000000 0.054329011744
19.880000000000 0.054316252946
19.890000000000 0.054303496923
19.900000000000 0.054290743675
19.910000000000 0.054277993203
19.920000000000 0.054265245508
19.930000000000 0.054252500589
19.940000000000 0.054239758447
19.950000000000 0.054227019082
19.960000000000 0.054214282495
19.970000000000 0.054201548686
19.980000000000 0.054188817656
19.990000000000 0.054176089404
20.000000000000 0.054163363931
20.010000000000 0.054150641237
20.020000000000 0.054137921324
20.030000000000 0.054125204190
20.040000000000 0.054112489837
20.050000000000 0.054099778264
20.060000000000 0.054087069473
20.070000000000 0.054074363464
20.080000000000 0.054061660236
20.090000000000 0.054048959791
20.100000000000 0.054036262128
20.110000000000 0.054023567248
20.120000000000 0.054010875152
20.130000000000 0.053998185840
20.140000000000 0.053985499311
20.150000000000 0.053972815567
20.160000000000 0.053960134608
20.170000000000 0.053947456435
20.180000000000 0.053934781047
20.190000000000 0.053922108445
20.200000000000 0.053909438629
20.210000000000 0.053896771600
20.220000000000 0.053884107359
20.230000000000 0.053871445905
20.240000000000 0.053858787239
20.250000000000 0.053846131361
20.260000000000 0.053833478272
20.270000000000 0.053820827972
20.280000000000 0.053808180462
20.290000000000 0.053795535741
20.300000000000 0.053782893811
20.310000000000 0.053770254672
20.320000000000 0.053757618324
20.330000000000 0.053744984767
20.340000000000 0.053732354002
20.350000000000 0.053719726030
20.360000000000 0.053707100850
20.370000000000 0.053694478464
20.380000000000 0.053681858871
20.390000000000 0.053669242072
20.400000000000 0.053656628067
20.410000000000 0.053644016857
20.420000000000 0.053631408443
20.430000000000 0.053618802824
20.440000000000 0.053606200001
20.450000000000 0.053593599974
20.460000000000 0.053581002744
20.470000000000 0.053568408312
20.480000000000 0.053555816678
20.490000000000 0.053543227841
20.500000000000 0.053530641803
20.510000000000 0.053518058565
20.520000000000 0.053505478125
20.530000000000 0.053492900486
20.540000000000 0.053480325647
20.550000000000 0.053467753609
20.560000000000 0.053455184372
20.570000000000 0.053442617936
20.580000000000 0.053430054303
20.590000000000 0.053417493472
20.600000000000 0.053404935444
20.610000000000 0.053392380220
20.620000000000 0.053379827799
20.630000000000 0.053367278183
20.640000000000 0.053354731371
20.650000000000 0.053342187365
20.660000000000 0.053329646165
20.670000000000 0.053317107770
20.680000000000 0.053304572182
20.690000000000 0.053292039401
20.700000000000 0.053279509428
20.710000000000 0.053266982263
20.720000000000 0.053254457906
20.730000000000 0.053241936358
20.740000000000 0.053229417620
20.750000000000 0.053216901691
20.760000000000 0.053204388573
20.770000000000 0.053191878265
20.780000000000 0.053179370769
20.790000000000 0.053166866084
20.800000000000 0.053154364212
20.810000000000 0.053141865153
20.820000000000 0.053129368906
20.830000000000 0.053116875473
20.840000000000 0.053104384855
20.850000000000 0.053091897051
20.860000000000 0.053079412062
20.870000000000 0.053066929889
20.880000000000 0.053054450532
20.890000000000 0.053041973992
20.900000000000 0.053029500269
20.910000000000 0.053017029363
20.920000000000 0.053004561276
20.930000000000 0.052992096007
20.940000000000 0.052979633557
20.950000000000 0.052967173927
20.960000000000 0.052954717117
20.970000000000 0.052942263128
20.980000000000 0.052929811960
20.990000000000 0.052917363613
21.000000000000 0.052904918089
21.010000000000 0.052892475388
21.020000000000 0.052880035509
21.030000000000 0.052867598455
21.040000000000 0.052855164225
21.050000000000 0.052842732819
21.060000000000 0.052830304239
21.070000000000 0.052817878485
21.080000000000 0.052805455557
21.090000000000 0.052793035456
21.100000000000 0.052780618182
21.110000000000 0.052768203737
21.120000000000 0.052755792119
21.130000000000 0.052743383331
21.140000000000 0.052730977373
21.150000000000 0.052718574245
21.160000000000 0.052706173947
21.170000000000 0.052693776481
21.180000000000 0.052681381846
21.190000000000 0.052668990044
21.200000000000 0.052656601075
21.210000000000 0.052644214939
21.220000000000 0.052631831637
21.230000000000 0.052619451170
21.240000000000 0.052607073538
21.250000000000 0.052594698741
21.260000000000 0.052582326781
21.270000000000 0.052569957658
21.280000000000 0.052557591372
21.290000000000 0.052545227924
21.300000000000 0.052532867314
21.310000000000 0.052520509544
21.320000000000 0.052508154613
21.330000000000 0.052495802522
21.340000000000 0.052483453273
21.350000000000 0.052471106865
21.360000000000 0.052458763298
21.370000000000 0.052446422575
21.380000000000 0.052434084694
21.390000000000 0.052421749658
21.400000000000 0.052409417466
21.410000000000 0.052397088118
21.420000000000 0.052384761617
21.430000000000 0.052372437961
21.440000000000 0.052360117152
21.450000000000 0.052347799191
21.460000000000 0.052335484077
21.470000000000 0.052323171813
21.480000000000 0.052310862397
21.490000000000 0.052298555831
21.500000000000 0.052286252116
21.510000000000 0.052273951251
21.520000000000 0.052261653239
21.530000000000 0.052249358078
21.540000000000 0.052237065770
21.550000000000 0.052224776316
21.560000000000 0.052212489717
21.570000000000 0.052200205971
21.580000000000 0.052187925082
21.590000000000 0.052175647048
21.600000000000 0.052163371871
21.610000000000 0.052151099552
21.620000000000 0.052138830090
21.630000000000 0.052126563487
21.640000000000 0.052114299743
21.650000000000 0.052102038859
21.660000000000 0.052089780836
21.670000000000 0.052077525673
21.680000000000 0.052065273373
21.690000000000 0.052053023935
21.700000000000 0.052040777360
21.710000000000 0.052028533650
21.720000000000 0.052016292803
21.730000000000 0.052004054822
21.740000000000 0.051991819706
21.750000000000 0.051979587458
21.760000000000 0.051967358076
21.770000000000 0.051955131562
21.780000000000 0.051942907916
21.790000000000 0.051930687140
21.800000000000 0.051918469234
21.810000000000 0.051906254198
21.820000000000 0.051894042033
21.830000000000 0.051881832740
21.840000000000 0.051869626320
21.850000000000 0.051857422773
21.860000000000 0.051845222100
21.870000000000 0.051833024302
21.880000000000 0.051820829379
21.890000000000 0.051808637333
21.900000000000 0.051796448163
21.910000000000 0.051784261871
21.920000000000 0.051772078456
21.930000000000 0.051759897921
21.940000000000 0.051747720266
21.950000000000 0.051735545490
21.960000000000 0.051723373596
21.970000000000 0.051711204584
21.980000000000 0.051699038454
21.990000000000 0.051686875207
22.000000000000 0.051674714845
22.010000000000 0.051662557367
22.020000000000 0.051650402774
22.030000000000 0.051638251068
22.040000000000 0.051626102248
22.050000000000 0.051613956316
22.060000000000 0.051601813273
22.070000000000 0.051589673118
22.080000000000 0.051577535854
22.090000000000 0.051565401480
22.100000000000 0.051553269998
22.110000000000 0.051541141407
22.120000000000 0.051529015710
22.130000000000 0.051516892906
22.140000000000 0.051504772997
22.150000000000 0.051492655983
22.160000000000 0.051480541865
22.170000000000 0.051468430643
22.180000000000 0.051456322319
22.190000000000 0.051444216893
22.200000000000 0.051432114367
22.210000000000 0.051420014740
22.220000000000 0.051407918014
22.230000000000 0.051395824189
22.240000000000 0.051383733266
22.250000000000 0.051371645246
22.260000000000 0.051359560130
22.270000000000 0.051347477919
22.280000000000 0.051335398613
22.290000000000 0.051323322213
22.300000000000 0.051311248721
22.310000000000 0.051299178135
22.320000000000 0.051287110459
22.330000000000 0.051275045692
22.340000000000 0.051262983835
22.350000000000 0.051250924889
22.360000000000 0.051238868855
22.370000000000 0.051226815734
22.380000000000 0.051214765526
22.390000000000 0.051202718233
22.400000000000 0.051190673854
22.410000000000 0.051178632392
22.420000000000 0.051166593847
22.430000000000 0.051154558219
22.440000000000 0.051142525509
22.450000000000 0.051130495719
22.460000000000 0.051118468850
22.470000000000 0.051106444901
22.480000000000 0.051094423874
22.490000000000 0.051082405770
22.500000000000 0.051070390590
22.510000000000 0.051058378334
22.520000000000 0.051046369003
22.530000000000 0.051034362599
22.540000000000 0.051022359122
22.550000000000 0.051010358573
22.560000000000 0.050998360952
22.570000000000 0.050986366261
22.580000000000 0.050974374501
22.590000000000 0.050962385673
22.600000000000 0.050950399776
22.610000000000 0.050938416813
22.620000000000 0.050926436784
22.630000000000 0.050914459690
22.640000000000 0.050902485533
22.650000000000 0.050890514312
22.660000000000 0.050878546028
22.670000000000 0.050866580684
22.680000000000 0.050854618279
22.690000000000 0.050842658814
22.700000000000 0.050830702291
22.710000000000 0.050818748710
22.720000000000 0.050806798072
22.730000000000 0.050794850379
22.740000000000 0.050782905631
22.750000000000 0.050770963828
22.760000000000 0.050759024973
22.770000000000 0.050747089065
22.780000000000 0.050735156107
22.790000000000 0.050723226098
22.800000000000 0.050711299040
22.810000000000 0.050699374933
22.820000000000 0.050687453780
22.830000000000 0.050675535579
22.840000000000 0.050663620334
22.850000000000 0.050651708044
22.860000000000 0.050639798710
22.870000000000 0.050627892334
22.880000000000 0.050615988916
22.890000000000 0.050604088458
22.900000000000 0.050592190960
22.910000000000 0.050580296423
22.920000000000 0.050568404848
22.930000000000 0.050556516237
22.940000000000 0.050544630591
22.950000000000 0.050532747909
22.960000000000 0.050520868194
22.970000000000 0.050508991446
22.980000000000 0.050497117667
22.990000000000 0.050485246857
23.000000000000 0.050473379017
23.010000000000 0.050461514148
23.020000000000 0.050449652252
23.030000000000 0.050437793329
23.040000000000 0.050425937381
23.050000000000 0.050414084408
23.060000000000 0.050402234411
23.070000000000 0.050390387392
23.080000000000 0.050378543352
23.090000000000 0.050366702291
23.100000000000 0.050354864210
23.110000000000 0.050343029111
23.120000000000 0.050331196995
23.130000000000 0.050319367863
23.140000000000 0.050307541715
23.150000000000 0.050295718554
23.160000000000 0.050283898379
23.170000000000 0.050272081192
23.180000000000 0.050260266994
23.190000000000 0.050248455787
23.200000000000 0.050236647570
23.210000000000 0.050224842346
23.220000000000 0.050213040116
23.230000000000 0.050201240879
23.240000000000 0.050189444639
23.250000000000 0.050177651395
23.260000000000 0.050165861148
23.270000000000 0.050154073901
23.280000000000 0.050142289653
23.290000000000 0.050130508407
23.300000000000 0.050118730162
23.310000000000 0.050106954921
23.320000000000 0.050095182685
23.330000000000 0.050083413454
23.340000000000 0.050071647229
23.350000000000 0.050059884012
23.360000000000 0.050048123805
23.370000000000 0.050036366607
23.380000000000 0.050024612420
23.390000000000 0.050012861246
23.400000000000 0.050001113085
23.410000000000 0.049989367939
23.420000000000 0.049977625808
23.430000000000 0.049965886695
23.440000000000 0.049954150600
23.450000000000 0.049942417523
23.460000000000 0.049930687468
23.470000000000 0.049918960434
23.480000000000 0.049907236422
23.490000000000 0.049895515435
23.500000000000 0.049883797473
23.510000000000 0.049872082537
23.520000000000 0.049860370628
23.530000000000 0.049848661749
23.540000000000 0.049836955899
23.550000000000 0.049825253080
23.560000000000 0.049813553294
23.570000000000 0.049801856541
23.580000000000 0.049790162823
23.590000000000 0.049778472141
23.600000000000 0.049766784496
23.610000000000 0.049755099890
23.620000000000 0.049743418323
23.630000000000 0.049731739797
23.640000000000 0.049720064313
23.650000000000 0.049708391873
23.660000000000 0.049696722477
23.670000000000 0.049685056127
23.680000000000 0.049673392824
23.690000000000 0.049661732569
23.700000000000 0.049650075365
23.710000000000 0.049638421210
23.720000000000 0.049626770109
23.730000000000 0.049615122060
23.740000000000 0.049603477066
23.750000000000 0.049591835129
23.760000000000 0.049580196248
23.770000000000 0.049568560426
23.780000000000 0.049556927664
23.790000000000 0.049545297963
23.800000000000 0.049533671325
23.810000000000 0.049522047750
23.820000000000 0.049510427240
23.830000000000 0.049498809797
23.840000000000 0.049487195422
23.850000000000 0.049475584115
23.860000000000 0.049463975879
23.870000000000 0.049452370714
23.880000000000 0.049440768623
23.890000000000 0.049429169606
23.900000000000 0.049417573664
23.910000000000 0.049405980800
23.920000000000 0.049394391014
23.930000000000 0.049382804308
23.940000000000 0.049371220682
23.950000000000 0.049359640140
23.960000000000 0.049348062681
23.970000000000 0.049336488307
23.980000000000 0.049324917020
23.990000000000 0.049313348821
24.000000000000 0.049301783711
24.010000000000 0.049290221692
24.020000000000 0.049278662766
24.030000000000 0.049267106932
24.040000000000 0.049255554194
24.050000000000 0.049244004552
24.060000000000 0.049232458008
24.070000000000 0.049220914563
24.080000000000 0.049209374218
24.090000000000 0.049197836976
24.100000000000 0.049186302837
24.110000000000 0.049174771803
24.120000000000 0.049163243875
24.130000000000 0.049151719055
24.140000000000 0.049140197344
24.150000000000 0.049128678744
24.160000000000 0.049117163256
24.170000000000 0.049105650881
24.180000000000 0.049094141622
24.190000000000 0.049082635479
24.200000000000 0.049071132454
24.210000000000 0.049059632549
24.220000000000 0.049048135765
24.230000000000 0.049036642103
24.240000000000 0.049025151565
24.250000000000 0.049013664152
24.260000000000 0.049002179866
24.270000000000 0.048990698709
24.280000000000 0.048979220682
24.290000000000 0.048967745786
24.300000000000 0.048956274024
24.310000000000 0.048944805395
24.320000000000 0.048933339903
24.330000000000 0.048921877549
24.340000000000 0.048910418333
24.350000000000 0.048898962259
24.360000000000 0.048887509326
24.370000000000 0.048876059537
24.380000000000 0.048864612894
24.390000000000 0.048853169398
24.400000000000 0.048841729050
24.410000000000 0.048830291852
24.420000000000 0.048818857806
24.430000000000 0.048807426913
24.440000000000 0.048795999174
24.450000000000 0.048784574593
24.460000000000 0.048773153169
24.470000000000 0.048761734905
24.480000000000 0.048750319802
24.490000000000 0.048738907862
24.500000000000 0.048727499086
24.510000000000 0.048716093476
24.520000000000 0.048704691035
24.530000000000 0.048693291762
24.540000000000 0.048681895660
24.550000000000 0.048670502732
24.560000000000 0.048659112977
24.570000000000 0.048647726398
24.580000000000 0.048636342997
24.590000000000 0.048624962775
24.600000000000 0.048613585734
24.610000000000 0.048602211876
24.620000000000 0.048590841202
24.630000000000 0.048579473714
24.640000000000 0.048568109414
24.650000000000 0.048556748303
24.660000000000 0.048545390383
24.670000000000 0.048534035655
24.680000000000 0.048522684123
24.690000000000 0.048511335786
24.700000000000 0.048499990648
24.710000000000 0.048488648709
24.720000000000 0.048477309971
24.730000000000 0.048465974437
24.740000000000 0.048454642107
24.750000000000 0.048443312985
24.760000000000 0.048431987070
24.770000000000 0.048420664366
24.780000000000 0.048409344873
24.790000000000 0.048398028594
24.800000000000 0.048386715531
24.810000000000 0.048375405685
24.820000000000 0.048364099058
24.830000000000 0.048352795652
24.840000000000 0.048341495468
24.850000000000 0.048330198509
24.860000000000 0.048318904776
24.870000000000 0.048307614271
24.880000000000 0.048296326996
24.890000000000 0.048285042953
24.900000000000 0.048273762143
24.910000000000 0.048262484569
24.920000000000 0.048251210232
24.930000000000 0.048239939134
24.940000000000 0.048228671277
24.950000000000 0.048217406662
24.960000000000 0.048206145293
24.970000000000 0.048194887169
24.980000000000 0.048183632295
24.990000000000 0.048172380670
25.000000000000 0.048161132298
25.010000000000 0.048149887180
25.020000000000 0.048138645318
25.030000000000 0.048127406714
25.040000000000 0.048116171370
25.050000000000 0.048104939287
25.060000000000 0.048093710468
25.070000000000 0.048082484915
25.080000000000 0.048071262629
25.090000000000 0.048060043612
25.100000000000 0.048048827868
25.110000000000 0.048037615396
25.120000000000 0.048026406200
25.130000000000 0.048015200281
25.140000000000 0.048003997642
25.150000000000 0.047992798284
25.160000000000 0.047981602209
25.170000000000 0.047970409419
25.180000000000 0.047959219917
25.190000000000 0.047948033703
25.200000000000 0.047936850782
25.210000000000 0.047925671153
25.220000000000 0.047914494820
25.230000000000 0.047903321784
25.240000000000 0.047892152048
25.250000000000 0.047880985613
25.260000000000 0.047869822481
25.270000000000 0.047858662655
25.280000000000 0.047847506137
25.290000000000 0.047836352928
25.300000000000 0.047825203031
25.310000000000 0.047814056448
25.320000000000 0.047802913181
25.330000000000 0.047791773232
25.340000000000 0.047780636603
25.350000000000 0.047769503297
25.360000000000 0.047758373314
25.370000000000 0.047747246658
25.380000000000 0.047736123331
25.390000000000 0.047725003334
25.400000000000 0.047713886671
25.410000000000 0.047702773342
25.420000000000 0.047691663351
25.430000000000 0.047680556698
25.440000000000 0.047669453388
25.450000000000 0.047658353421
25.460000000000 0.047647256800
25.470000000000 0.047636163527
25.480000000000 0.047625073604
25.490000000000 0.047613987034
25.500000000000 0.047602903818
25.510000000000 0.047591823959
25.520000000000 0.047580747459
25.530000000000 0.047569674321
25.540000000000 0.047558604546
25.550000000000 0.047547538137
25.560000000000 0.047536475096
25.570000000000 0.047525415426
25.580000000000 0.047514359127
25.590000000000 0.047503306204
25.600000000000 0.047492256658
25.610000000000 0.047481210491
25.620000000000 0.047470167706
25.630000000000 0.047459128306
25.640000000000 0.047448092291
25.650000000000 0.047437059665
25.660000000000 0.047426030430
25.670000000000 0.047415004588
25.680000000000 0.047403982142
25.690000000000 0.047392963093
25.700000000000 0.047381947445
25.710000000000 0.047370935200
25.720000000000 0.047359926360
25.730000000000 0.047348920927
25.740000000000 0.047337918904
25.750000000000 0.047326920293
25.760000000000 0.047315925096
25.770000000000 0.047304933317
25.780000000000 0.047293944957
25.790000000000 0.047282960019
25.800000000000 0.047271978504
25.810000000000 0.047261000417
25.820000000000 0.047250025759
25.830000000000 0.047239054532
25.840000000000 0.047228086739
25.850000000000 0.047217122382
25.860000000000 0.047206161465
25.870000000000 0.047195203989
25.880000000000 0.047184249956
25.890000000000 0.047173299370
25.900000000000 0.047162352233
25.910000000000 0.047151408548
25.920000000000 0.047140468316
25.930000000000 0.047129531541
25.940000000000 0.047118598224
25.950000000000 0.047107668369
25.960000000000 0.047096741978
25.970000000000 0.047085819054
25.980000000000 0.047074899599
25.990000000000 0.047063983615
26.000000000000 0.047053071106
26.010000000000 0.047042162074
26.020000000000 0.047031256521
26.030000000000 0.047020354450
26.040000000000 0.047009455864
26.050000000000 0.046998560766
26.060000000000 0.046987669157
26.070000000000 0.046976781041
26.080000000000 0.046965896420
26.090000000000 0.046955015297
26.100000000000 0.046944137674
26.110000000000 0.046933263555
26.120000000000 0.046922392942
26.130000000000 0.046911525837
26.140000000000 0.046900662243
26.150000000000 0.046889802164
26.160000000000 0.046878945601
26.170000000000 0.046868092557
26.180000000000 0.046857243036
26.190000000000 0.046846397039
26.200000000000 0.046835554571
26.210000000000 0.046824715632
26.220000000000 0.046813880227
26.230000000000 0.046803048357
26.240000000000 0.046792220026
26.250000000000 0.046781395237
26.260000000000 0.046770573992
26.270000000000 0.046759756294
26.280000000000 0.046748942145
26.290000000000 0.046738131550
26.300000000000 0.046727324510
26.310000000000 0.046716521028
26.320000000000 0.046705721108
26.330000000000 0.046694924752
26.340000000000 0.046684131962
26.350000000000 0.046673342743
26.360000000000 0.046662557096
26.370000000000 0.046651775025
26.380000000000 0.046640996532
26.390000000000 0.046630221621
26.400000000000 0.046619450294
26.410000000000 0.046608682554
26.420000000000 0.046597918404
26.430000000000 0.046587157848
26.440000000000 0.046576400888
26.450000000000 0.046565647527
26.460000000000 0.046554897768
26.470000000000 0.046544151614
26.480000000000 0.046533409068
26.490000000000 0.046522670133
26.500000000000 0.046511934812
26.510000000000 0.046501203108
26.520000000000 0.046490475024
26.530000000000 0.046479750564
26.540000000000 0.046469029730
26.550000000000 0.046458312525
26.560000000000 0.046447598952
26.570000000000 0.046436889015
26.580000000000 0.046426182716
26.590000000000 0.046415480059
26.600000000000 0.046404781046
26.610000000000 0.046394085682
26.620000000000 0.046383393968
26.630000000000 0.046372705908
26.640000000000 0.046362021506
26.650000000000 0.046351340764
26.660000000000 0.046340663686
26.670000000000 0.046329990275
26.680000000000 0.046319320533
26.690000000000 0.046308654465
26.700000000000 0.046297992073
26.710000000000 0.046287333360
26.720000000000 0.046276678330
26.730000000000 0.046266026987
26.740000000000 0.046255379332
26.750000000000 0.046244735371
26.760000000000 0.046234095105
26.770000000000 0.046223458538
26.780000000000 0.046212825673
26.790000000000 0.046202196514
26.800000000000 0.046191571065
26.810000000000 0.046180949327
26.820000000000 0.046170331305
26.830000000000 0.046159717003
26.840000000000 0.046149106422
26.850000000000 0.046138499567
26.860000000000 0.046127896442
26.870000000000 0.046117297048
26.880000000000 0.046106701391
26.890000000000 0.046096109473
26.900000000000 0.046085521297
26.910000000000 0.046074936868
26.920000000000 0.046064356188
26.930000000000 0.046053779261
26.940000000000 0.046043206091
26.950000000000 0.046032636681
26.960000000000 0.046022071034
26.970000000000 0.046011509153
26.980000000000 0.046000951044
26.990000000000 0.045990396708
27.000000000000 0.045979846150
27.010000000000 0.045969299372
27.020000000000 0.045958756379
27.030000000000 0.045948217174
27.040000000000 0.045937681761
27.050000000000 0.045927150143
27.060000000000 0.045916622324
27.070000000000 0.045906098307
27.080000000000 0.045895578097
27.090000000000 0.045885061696
27.100000000000 0.045874549108
27.110000000000 0.045864040337
27.120000000000 0.045853535387
27.130000000000 0.045843034261
27.140000000000 0.045832536963
27.150000000000 0.045822043497
27.160000000000 0.045811553866
27.170000000000 0.045801068075
27.180000000000 0.045790586126
27.190000000000 0.045780108023
27.200000000000 0.045769633771
27.210000000000 0.045759163373
27.220000000000 0.045748696833
27.230000000000 0.045738234155
27.240000000000 0.045727775342
27.250000000000 0.045717320398
27.260000000000 0.045706869327
27.270000000000 0.045696422133
27.280000000000 0.045685978820
27.290000000000 0.045675539392
27.300000000000 0.045665103852
27.310000000000 0.045654672205
27.320000000000 0.045644244454
27.330000000000 0.045633820603
27.340000000000 0.045623400656
27.350000000000 0.045612984617
27.360000000000 0.045602572491
27.370000000000 0.045592164280
27.380000000000 0.045581759989
27.390000000000 0.045571359623
27.400000000000 0.045560963184
27.410000000000 0.045550570677
27.420000000000 0.045540182106
27.430000000000 0.045529797475
27.440000000000 0.045519416788
27.450000000000 0.045509040050
27.460000000000 0.045498667263
27.470000000000 0.045488298433
27.480000000000 0.045477933563
27.490000000000 0.045467572658
27.500000000000 0.045457215721
27.510000000000 0.045446862757
27.520000000000 0.045436513771
27.530000000000 0.045426168765
27.540000000000 0.045415827744
27.550000000000 0.045405490713
27.560000000000 0.045395157676
27.570000000000 0.045384828636
27.580000000000 0.045374503599
27.590000000000 0.045364182568
27.600000000000 0.045353865548
27.610000000000 0.045343552543
27.620000000000 0.045333243556
27.630000000000 0.045322938594
27.640000000000 0.045312637659
27.650000000000 0.045302340756
27.660000000000 0.045292047890
27.670000000000 0.045281759065
27.680000000000 0.045271474285
27.690000000000 0.045261193555
27.700000000000 0.045250916878
27.710000000000 0.045240644260
27.720000000000 0.045230375705
27.730000000000 0.045220111218
27.740000000000 0.045209850802
27.750000000000 0.045199594462
27.760000000000 0.045189342203
27.770000000000 0.045179094029
27.780000000000 0.045168849945
27.790000000000 0.045158609955
27.800000000000 0.045148374064
27.810000000000 0.045138142276
27.820000000000 0.045127914596
27.830000000000 0.045117691029
27.840000000000 0.045107471579
27.850000000000 0.045097256250
27.860000000000 0.045087045048
27.870000000000 0.045076837977
27.880000000000 0.045066635042
27.890000000000 0.045056436246
27.900000000000 0.045046241596
27.910000000000 0.045036051096
27.920000000000 0.045025864750
27.930000000000 0.045015682563
27.940000000000 0.045005504540
27.950000000000 0.044995330686
27.960000000000 0.044985161005
27.970000000000 0.044974995503
27.980000000000 0.044964834184
27.990000000000 0.044954677052
28.000000000000 0.044944524114
28.010000000000 0.044934375373
28.020000000000 0.044924230834
28.030000000000 0.044914090503
28.040000000000 0.044903954384
28.050000000000 0.044893822482
28.060000000000 0.044883694803
28.070000000000 0.044873571350
28.080000000000 0.044863452130
28.090000000000 0.044853337147
28.100000000000 0.044843226405
28.110000000000 0.044833119911
28.120000000000 0.044823017669
28.130000000000 0.044812919684
28.140000000000 0.044802825961
28.150000000000 0.044792736506
28.160000000000 0.044782651323
28.170000000000 0.044772570417
28.180000000000 0.044762493794
28.190000000000 0.044752421459
28.200000000000 0.044742353417
28.210000000000 0.044732289673
28.220000000000 0.044722230232
28.230000000000 0.044712175100
28.240000000000 0.044702124282
28.250000000000 0.044692077782
28.260000000000 0.044682035607
28.270000000000 0.044671997762
28.280000000000 0.044661964251
28.290000000000 0.044651935081
28.300000000000 0.044641910256
28.310000000000 0.044631889782
28.320000000000 0.044621873664
28.330000000000 0.044611861908
28.340000000000 0.044601854519
28.350000000000 0.044591851502
28.360000000000 0.044581852863
28.370000000000 0.044571858608
28.380000000000 0.044561868742
28.390000000000 0.044551883269
28.400000000000 0.044541902197
28.410000000000 0.044531925530
28.420000000000 0.044521953274
28.430000000000 0.044511985434
28.440000000000 0.044502022017
28.450000000000 0.044492063027
28.460000000000 0.044482108470
28.470000000000 0.044472158353
28.480000000000 0.044462212680
28.490000000000 0.044452271457
28.500000000000 0.044442334690
28.510000000000 0.044432402385
28.520000000000 0.044422474547
28.530000000000 0.044412551182
28.540000000000 0.044402632296
28.550000000000 0.044392717895
28.560000000000 0.044382807985
28.570000000000 0.044372902570
28.580000000000 0.044363001658
28.590000000000 0.044353105254
28.600000000000 0.044343213364
28.610000000000 0.044333325993
28.620000000000 0.044323443148
28.630000000000 0.044313564835
28.640000000000 0.044303691060
28.650000000000 0.044293821828
28.660000000000 0.044283957146
28.670000000000 0.044274097019
28.680000000000 0.044264241454
28.690000000000 0.044254390457
28.700000000000 0.044244544033
28.710000000000 0.044234702190
28.720000000000 0.044224864932
28.730000000000 0.044215032266
28.740000000000 0.044205204199
28.750000000000 0.044195380737
28.760000000000 0.044185561885
28.770000000000 0.044175747649
28.780000000000 0.044165938037
28.790000000000 0.044156133055
28.800000000000 0.044146332708
28.810000000000 0.044136537003
28.820000000000 0.044126745946
28.830000000000 0.044116959544
28.840000000000 0.044107177803
28.850000000000 0.044097400729
28.860000000000 0.044087628329
28.870000000000 0.044077860610
28.880000000000 0.044068097577
28.890000000000 0.044058339237
28.900000000000 0.044048585597
28.910000000000 0.044038836662
28.920000000000 0.044029092441
28.930000000000 0.044019352939
28.940000000000 0.044009618162
28.950000000000 0.043999888118
28.960000000000 0.043990162813
28.970000000000 0.043980442254
28.980000000000 0.043970726447
28.990000000000 0.043961015399
29.000000000000 0.043951309117
29.010000000000 0.043941607607
29.020000000000 0.043931910876
29.030000000000 0.043922218932
29.040000000000 0.043912531780
29.050000000000 0.043902849427
29.060000000000 0.043893171882
29.070000000000 0.043883499149
29.080000000000 0.043873831237
29.090000000000 0.043864168152
29.100000000000 0.043854509900
29.110000000000 0.043844856490
29.120000000000 0.043835207928
29.130000000000 0.043825564221
29.140000000000 0.043815925376
29.150000000000 0.043806291400
29.160000000000 0.043796662300
29.170000000000 0.043787038083
29.180000000000 0.043777418757
29.190000000000 0.043767804328
29.200000000000 0.043758194804
29.210000000000 0.043748590192
29.220000000000 0.043738990499
29.230000000000 0.043729395732
29.240000000000 0.043719805899
29.250000000000 0.043710221006
29.260000000000 0.043700641062
29.270000000000 0.043691066074
29.280000000000 0.043681496048
29.290000000000 0.043671930993
29.300000000000 0.043662370915
29.310000000000 0.043652815823
29.320000000000 0.043643265723
29.330000000000 0.043633720623
29.340000000000 0.043624180531
29.350000000000 0.043614645454
29.360000000000 0.043605115400
29.370000000000 0.043595590376
29.380000000000 0.043586070390
29.390000000000 0.043576555450
29.400000000000 0.043567045563
29.410000000000 0.043557540737
29.420000000000 0.043548040979
29.430000000000 0.043538546298
29.440000000000 0.043529056701
29.450000000000 0.043519572196
29.460000000000 0.043510092791
29.470000000000 0.043500618493
29.480000000000 0.043491149311
29.490000000000 0.043481685252
29.500000000000 0.043472226325
29.510000000000 0.043462772537
29.520000000000 0.043453323896
29.530000000000 0.043443880411
29.540000000000 0.043434442089
29.550000000000 0.043425008938
29.560000000000 0.043415580967
29.570000000000 0.043406158183
29.580000000000 0.043396740595
29.590000000000 0.043387328211
29.600000000000 0.043377921039
29.610000000000 0.043368519088
29.620000000000 0.043359122365
29.630000000000 0.043349730879
29.640000000000 0.043340344638
29.650000000000 0.043330963651
29.660000000000 0.043321587926
29.670000000000 0.043312217471
29.680000000000 0.043302852295
29.690000000000 0.043293492406
29.700000000000 0.043284137813
29.710000000000 0.043274788524
29.720000000000 0.043265444548
29.730000000000 0.043256105893
29.740000000000 0.043246772568
29.750000000000 0.043237444582
29.760000000000 0.043228121943
29.770000000000 0.043218804659
29.780000000000 0.043209492741
29.790000000000 0.043200186196
29.800000000000 0.043190885033
29.810000000000 0.043181589261
29.820000000000 0.043172298889
29.830000000000 0.043163013925
29.840000000000 0.043153734379
29.850000000000 0.043144460260
29.860000000000 0.043135191576
29.870000000000 0.043125928337
29.880000000000 0.043116670551
29.890000000000 0.043107418227
29.900000000000 0.043098171376
29.910000000000 0.043088930005
29.920000000000 0.043079694124
29.930000000000 0.043070463742
29.940000000000 0.043061238868
29.950000000000 0.043052019512
29.960000000000 0.043042805683
29.970000000000 0.043033597390
29.980000000000 0.043024394643
29.990000000000 0.043015197450
30.000000000000 0.043006005821
30.010000000000 0.042996819767
30.020000000000 0.042987639295
30.030000000000 0.042978464416
30.040000000000 0.042969295139
30.050000000000 0.042960131474
30.060000000000 0.042950973431
30.070000000000 0.042941821018
30.080000000000 0.042932674246
30.090000000000 0.042923533124
30.100000000000 0.042914397663
30.110000000000 0.042905267871
30.120000000000 0.042896143759
30.130000000000 0.042887025337
30.140000000000 0.042877912614
30.150000000000 0.042868805600
30.160000000000 0.042859704306
30.170000000000 0.042850608740
30.180000000000 0.042841518914
30.190000000000 0.042832434838
30.200000000000 0.042823356520
30.210000000000 0.042814283972
30.220000000000 0.042805217204
30.230000000000 0.042796156225
30.240000000000 0.042787101047
30.250000000000 0.042778051678
30.260000000000 0.042769008131
30.270000000000 0.042759970414
30.280000000000 0.042750938538
30.290000000000 0.042741912514
30.300000000000 0.042732892352
30.310000000000 0.042723878063
30.320000000000 0.042714869657
30.330000000000 0.042705867144
30.340000000000 0.042696870536
30.350000000000 0.042687879843
30.360000000000 0.042678895074
30.370000000000 0.042669916243
30.380000000000 0.042660943358
30.390000000000 0.042651976431
30.400000000000 0.042643015472
30.410000000000 0.042634060493
30.420000000000 0.042625111504
30.430000000000 0.042616168516
30.440000000000 0.042607231540
30.450000000000 0.042598300587
30.460000000000 0.042589375669
30.470000000000 0.042580456796
30.480000000000 0.042571543979
30.490000000000 0.042562637230
30.500000000000 0.042553736559
30.510000000000 0.042544841978
30.520000000000 0.042535953499
30.530000000000 0.042527071132
30.540000000000 0.042518194889
30.550000000000 0.042509324782
30.560000000000 0.042500460821
30.570000000000 0.042491603019
30.580000000000 0.042482751386
30.590000000000 0.042473905935
30.600000000000 0.042465066676
30.610000000000 0.042456233622
30.620000000000 0.042447406784
30.630000000000 0.042438586175
30.640000000000 0.042429771805
30.650000000000 0.042420963686
30.660000000000 0.042412161831
30.670000000000 0.042403366252
30.680000000000 0.042394576959
30.690000000000 0.042385793966
30.700000000000 0.042377017284
30.710000000000 0.042368246926
30.720000000000 0.042359482902
30.730000000000 0.042350725227
30.740000000000 0.042341973911
30.750000000000 0.042333228967
30.760000000000 0.042324490407
30.770000000000 0.042315758245
30.780000000000 0.042307032491
30.790000000000 0.042298313158
30.800000000000 0.042289600259
30.810000000000 0.042280893807
30.820000000000 0.042272193814
30.830000000000 0.042263500292
30.840000000000 0.042254813254
30.850000000000 0.042246132714
30.860000000000 0.042237458683
30.870000000000 0.042228791174
30.880000000000 0.042220130200
30.890000000000 0.042211475775
30.900000000000 0.042202827910
30.910000000000 0.042194186620
30.920000000000 0.042185551916
30.930000000000 0.042176923812
30.940000000000 0.042168302322
30.950000000000 0.042159687458
30.960000000000 0.042151079233
30.970000000000 0.042142477661
30.980000000000 0.042133882755
30.990000000000 0.042125294529
31.000000000000 0.042116712995
31.010000000000 0.042108138168
31.020000000000 0.042099570060
31.030000000000 0.042091008686
31.040000000000 0.042082454058
31.050000000000 0.042073906191
31.060000000000 0.042065365098
31.070000000000 0.042056830793
31.080000000000 0.042048303289
31.090000000000 0.042039782602
31.100000000000 0.042031268743
31.110000000000 0.042022761729
31.120000000000 0.042014261571
31.130000000000 0.042005768285
31.140000000000 0.041997281884
31.150000000000 0.041988802384
31.160000000000 0.041980329797
31.170000000000 0.041971864138
31.180000000000 0.041963405421
31.190000000000 0.041954953662
31.200000000000 0.041946508873
31.210000000000 0.041938071071
31.220000000000 0.041929640268
31.230000000000 0.041921216481
31.240000000000 0.041912799722
31.250000000000 0.041904390008
31.260000000000 0.041895987352
31.270000000000 0.041887591771
31.280000000000 0.041879203277
31.290000000000 0.041870821887
31.300000000000 0.041862447615
31.310000000000 0.041854080477
31.320000000000 0.041845720487
31.330000000000 0.041837367660
31.340000000000 0.041829022012
31.350000000000 0.041820683558
31.360000000000 0.041812352313
31.370000000000 0.041804028292
31.380000000000 0.041795711512
31.390000000000 0.041787401986
31.400000000000 0.041779099732
31.410000000000 0.041770804764
31.420000000000 0.041762517099
31.430000000000 0.041754236751
31.440000000000 0.041745963737
31.450000000000 0.041737698072
31.460000000000 0.041729439772
31.470000000000 0.041721188853
31.480000000000 0.041712945332
31.490000000000 0.041704709224
31.500000000000 0.041696480545
31.510000000000 0.041688259311
31.520000000000 0.041680045540
31.530000000000 0.041671839246
31.540000000000 0.041663640446
31.550000000000 0.041655449158
31.560000000000 0.041647265396
31.570000000000 0.041639089179
31.580000000000 0.041630920522
31.590000000000 0.041622759441
31.600000000000 0.041614605955
31.610000000000 0.041606460079
31.620000000000 0.041598321831
31.630000000000 0.041590191227
31.640000000000 0.041582068284
31.650000000000 0.041573953019
31.660000000000 0.041565845450
31.670000000000 0.041557745594
31.680000000000 0.041549653467
31.690000000000 0.041541569088
31.700000000000 0.041533492473
31.710000000000 0.041525423640
31.720000000000 0.041517362607
31.730000000000 0.041509309391
31.740000000000 0.041501264009
31.750000000000 0.041493226480
31.760000000000 0.041485196821
31.770000000000 0.041477175050
31.780000000000 0.041469161185
31.790000000000 0.041461155244
31.800000000000 0.041453157245
31.810000000000 0.041445167205
31.820000000000 0.041437185144
31.830000000000 0.041429211080
31.840000000000 0.041421245030
31.850000000000 0.041413287014
31.860000000000 0.041405337049
31.870000000000 0.041397395155
31.880000000000 0.041389461349
31.890000000000 0.041381535651
31.900000000000 0.041373618079
31.910000000000 0.041365708652
31.920000000000 0.041357807389
31.930000000000 0.041349914310
31.940000000000 0.041342029432
31.950000000000 0.041334152775
31.960000000000 0.041326284358
31.970000000000 0.041318424201
31.980000000000 0.041310572323
31.990000000000 0.041302728744
32.000000000000 0.041294893482
32.010000000000 0.041287066557
32.020000000000 0.041279247990
32.030000000000 0.041271437799
32.040000000000 0.041263636005
32.050000000000 0.041255842627
32.060000000000 0.041248057686
32.070000000000 0.041240281200
32.080000000000 0.041232513192
32.090000000000 0.041224753680
32.100000000000 0.041217002685
32.110000000000 0.041209260227
32.120000000000 0.041201526327
32.130000000000 0.041193801006
32.140000000000 0.041186084283
32.150000000000 0.041178376179
32.160000000000 0.041170676716
32.170000000000 0.041162985914
32.180000000000 0.041155303794
32.190000000000 0.041147630376
32.200000000000 0.041139965683
32.210000000000 0.041132309735
32.220000000000 0.041124662553
32.230000000000 0.041117024159
32.240000000000 0.041109394574
32.250000000000 0.041101773820
32.260000000000 0.041094161918
32.270000000000 0.041086558890
32.280000000000 0.041078964758
32.290000000000 0.041071379543
32.300000000000 0.041063803268
32.310000000000 0.041056235954
32.320000000000 0.041048677623
32.330000000000 0.041041128298
32.340000000000 0.041033588001
32.350000000000 0.041026056755
32.360000000000 0.041018534581
32.370000000000 0.041011021503
32.380000000000 0.041003517543
32.390000000000 0.040996022723
32.400000000000 0.040988537067
32.410000000000 0.040981060598
32.420000000000 0.040973593337
32.430000000000 0.040966135310
32.440000000000 0.040958686538
32.450000000000 0.040951247045
32.460000000000 0.040943816855
32.470000000000 0.040936395990
32.480000000000 0.040928984475
32.490000000000 0.040921582332
32.500000000000 0.040914189587
32.510000000000 0.040906806262
32.520000000000 0.040899432382
32.530000000000 0.040892067971
32.540000000000 0.040884713052
32.550000000000 0.040877367650
32.560000000000 0.040870031790
32.570000000000 0.040862705495
32.580000000000 0.040855388791
32.590000000000 0.040848081702
32.600000000000 0.040840784252
32.610000000000 0.040833496467
32.620000000000 0.040826218371
32.630000000000 0.040818949990
32.640000000000 0.040811691348
32.650000000000 0.040804442472
32.660000000000 0.040797203385
32.670000000000 0.040789974115
32.680000000000 0.040782754685
32.690000000000 0.040775545123
32.700000000000 0.040768345453
32.710000000000 0.040761155701
32.720000000000 0.040753975894
32.730000000000 0.040746806058
32.740000000000 0.040739646218
32.750000000000 0.040732496402
32.760000000000 0.040725356635
32.770000000000 0.040718226944
32.780000000000 0.040711107355
32.790000000000 0.040703997896
32.800000000000 0.040696898594
32.810000000000 0.040689809474
32.820000000000 0.040682730565
32.830000000000 0.040675661893
32.840000000000 0.040668603485
32.850000000000 0.040661555370
32.860000000000 0.040654517575
32.870000000000 0.040647490127
32.880000000000 0.040640473054
32.890000000000 0.040633466384
32.900000000000 0.040626470145
32.910000000000 0.040619484365
32.920000000000 0.040612509072
32.930000000000 0.040605544295
32.940000000000 0.040598590061
32.950000000000 0.040591646401
32.960000000000 0.040584713342
32.970000000000 0.040577790913
32.980000000000 0.040570879143
32.990000000000 0.040563978061
33.000000000000 0.040557087696
33.010000000000 0.040550208079
33.020000000000 0.040543339237
33.030000000000 0.040536481201
33.040000000000 0.040529634000
33.050000000000 0.040522797665
33.060000000000 0.040515972224
33.070000000000 0.040509157709
33.080000000000 0.040502354149
33.090000000000 0.040495561575
33.100000000000 0.040488780017
33.110000000000 0.040482009506
33.120000000000 0.040475250072
33.130000000000 0.040468501746
33.140000000000 0.040461764559
33.150000000000 0.040455038543
33.160000000000 0.040448323729
33.170000000000 0.040441620147
33.180000000000 0.040434927830
33.190000000000 0.040428246809
33.200000000000 0.040421577116
33.210000000000 0.040414918782
33.220000000000 0.040408271841
33.230000000000 0.040401636323
33.240000000000 0.040395012262
33.250000000000 0.040388399690
33.260000000000 0.040381798639
33.270000000000 0.040375209142
33.280000000000 0.040368631233
33.290000000000 0.040362064944
33.300000000000 0.040355510308
33.310000000000 0.040348967358
33.320000000000 0.040342436129
33.330000000000 0.040335916654
33.340000000000 0.040329408966
33.350000000000 0.040322913099
33.360000000000 0.040316429088
33.370000000000 0.040309956967
33.380000000000 0.040303496770
33.390000000000 0.040297048531
33.400000000000 0.040290612286
33.410000000000 0.040284188068
33.420000000000 0.040277775914
33.430000000000 0.040271375857
33.440000000000 0.040264987935
33.450000000000 0.040258612181
33.460000000000 0.040252248631
33.470000000000 0.040245897321
33.480000000000 0.040239558288
33.490000000000 0.040233231567
33.500000000000 0.040226917194
33.510000000000 0.040220615206
33.520000000000 0.040214325639
33.530000000000 0.040208048530
33.540000000000 0.040201783916
33.550000000000 0.040195531834
33.560000000000 0.040189292321
33.570000000000 0.040183065415
33.580000000000 0.040176851153
33.590000000000 0.040170649572
33.600000000000 0.040164460711
33.610000000000 0.040158284607
33.620000000000 0.040152121300
33.630000000000 0.040145970826
33.640000000000 0.040139833226
33.650000000000 0.040133708537
33.660000000000 0.040127596798
33.670000000000 0.040121498049
33.680000000000 0.040115412328
33.690000000000 0.040109339676
33.700000000000 0.040103280132
33.710000000000 0.040097233735
33.720000000000 0.040091200526
33.730000000000 0.040085180545
33.740000000000 0.040079173831
33.750000000000 0.040073180427
33.760000000000 0.040067200372
33.770000000000 0.040061233707
33.780000000000 0.040055280473
33.790000000000 0.040049340712
33.800000000000 0.040043414465
33.810000000000 0.040037501773
33.820000000000 0.040031602680
33.830000000000 0.040025717225
33.840000000000 0.040019845453
33.850000000000 0.040013987405
33.860000000000 0.040008143124
33.870000000000 0.040002312652
33.880000000000 0.039996496033
33.890000000000 0.039990693310
33.900000000000 0.039984904527
33.910000000000 0.039979129726
33.920000000000 0.039973368952
33.930000000000 0.039967622249
33.940000000000 0.039961889661
33.950000000000 0.039956171232
33.960000000000 0.039950467007
33.970000000000 0.039944777032
33.980000000000 0.039939101350
33.990000000000 0.039933440008
34.000000000000 0.039927793050
34.010000000000 0.039922160523
34.020000000000 0.039916542473
34.030000000000 0.039910938945
34.040000000000 0.039905349985
34.050000000000 0.039899775641
34.060000000000 0.039894215960
34.070000000000 0.039888670988
34.080000000000 0.039883140772
34.090000000000 0.039877625360
34.100000000000 0.039872124799
34.110000000000 0.039866639139
34.120000000000 0.039861168425
34.130000000000 0.039855712708
34.140000000000 0.039850272036
34.150000000000 0.039844846457
34.160000000000 0.039839436020
34.170000000000 0.039834040776
34.180000000000 0.039828660772
34.190000000000 0.039823296060
34.200000000000 0.039817946689
34.210000000000 0.039812612709
34.220000000000 0.039807294172
34.230000000000 0.039801991127
34.240000000000 0.039796703625
34.250000000000 0.039791431719
34.260000000000 0.039786175458
34.270000000000 0.039780934896
34.280000000000 0.039775710084
34.290000000000 0.039770501074
34.300000000000 0.039765307920
34.310000000000 0.039760130672
34.320000000000 0.039754969385
34.330000000000 0.039749824112
34.340000000000 0.039744694907
34.350000000000 0.039739581822
34.360000000000 0.039734484913
34.370000000000 0.039729404233
34.380000000000 0.039724339838
34.390000000000 0.039719291781
34.400000000000 0.039714260118
34.410000000000 0.039709244905
34.420000000000 0.039704246197
34.430000000000 0.039699264051
34.440000000000 0.039694298521
34.450000000000 0.039689349666
34.460000000000 0.039684417541
34.470000000000 0.039679502203
34.480000000000 0.039674603711
34.490000000000 0.039669722122
34.500000000000 0.039664857493
34.510000000000 0.039660009884
34.520000000000 0.039655179351
34.530000000000 0.039650365955
34.540000000000 0.039645569755
34.550000000000 0.039640790809
34.560000000000 0.039636029177
34.570000000000 0.039631284920
34.580000000000 0.039626558098
34.590000000000 0.039621848771
34.600000000000 0.039617157000
34.610000000000 0.039612482847
34.620000000000 0.039607826373
34.630000000000 0.039603187641
34.640000000000 0.039598566711
34.650000000000 0.039593963647
34.660000000000 0.039589378511
34.670000000000 0.039584811367
34.680000000000 0.039580262278
34.690000000000 0.039575731308
34.700000000000 0.039571218521
34.710000000000 0.039566723982
34.720000000000 0.039562247754
34.730000000000 0.039557789905
34.740000000000 0.039553350497
34.750000000000 0.039548929599
34.760000000000 0.039544527275
34.770000000000 0.039540143592
34.780000000000 0.039535778618
34.790000000000 0.039531432419
34.800000000000 0.039527105062
34.810000000000 0.039522796616
34.820000000000 0.039518507149
34.830000000000 0.039514236730
34.840000000000 0.039509985427
34.850000000000 0.039505753309
34.860000000000 0.039501540448
34.870000000000 0.039497346911
34.880000000000 0.039493172771
34.890000000000 0.039489018098
34.900000000000 0.039484882962
34.910000000000 0.039480767436
34.920000000000 0.039476671591
34.930000000000 0.039472595500
34.940000000000 0.039468539236
34.950000000000 0.039464502871
34.960000000000 0.039460486479
34.970000000000 0.039456490135
34.980000000000 0.039452513911
34.990000000000 0.039448557883
35.000000000000 0.039444622127
35.010000000000 0.039440706717
35.020000000000 0.039436811729
35.030000000000 0.039432937240
35.040000000000 0.039429083326
35.050000000000 0.039425250065
35.060000000000 0.039421437534
35.070000000000 0.039417645811
35.080000000000 0.039413874975
35.090000000000 0.039410125104
35.100000000000 0.039406396278
35.110000000000 0.039402688577
35.120000000000 0.039399002079
35.130000000000 0.039395336867
35.140000000000 0.039391693021
35.150000000000 0.039388070623
35.160000000000 0.039384469754
35.170000000000 0.039380890498
35.180000000000 0.039377332936
35.190000000000 0.039373797152
35.200000000000 0.039370283230
35.210000000000 0.039366791255
35.220000000000 0.039363321310
35.230000000000 0.039359873481
35.240000000000 0.039356447854
35.250000000000 0.039353044515
35.260000000000 0.039349663551
35.270000000000 0.039346305048
35.280000000000 0.039342969094
35.290000000000 0.039339655778
35.300000000000 0.039336365188
35.310000000000 0.039333097413
35.320000000000 0.039329852542
35.330000000000 0.039326630667
35.340000000000 0.039323431877
35.350000000000 0.039320256263
35.360000000000 0.039317103918
35.370000000000 0.039313974934
35.380000000000 0.039310869403
35.390000000000 0.039307787419
35.400000000000 0.039304729075
35.410000000000 0.039301694466
35.420000000000 0.039298683687
35.430000000000 0.039295696833
35.440000000000 0.039292734001
35.450000000000 0.039289795286
35.460000000000 0.039286880786
35.470000000000 0.039283990599
35.480000000000 0.039281124822
35.490000000000 0.039278283556
35.500000000000 0.039275466899
35.510000000000 0.039272674951
35.520000000000 0.039269907813
35.530000000000 0.039267165587
35.540000000000 0.039264448373
35.550000000000 0.039261756275
35.560000000000 0.039259089395
35.570000000000 0.039256447837
35.580000000000 0.039253831706
35.590000000000 0.039251241106
35.600000000000 0.039248676143
35.610000000000 0.039246136922
35.620000000000 0.039243623551
35.630000000000 0.039241136138
35.640000000000 0.039238674789
35.650000000000 0.039236239615
35.660000000000 0.039233830724
35.670000000000 0.039231448226
35.680000000000 0.039229092233
35.690000000000 0.039226762855
35.700000000000 0.039224460205
35.710000000000 0.039222184395
35.720000000000 0.039219935539
35.730000000000 0.039217713751
35.740000000000 0.039215519147
35.750000000000 0.039213351840
35.760000000000 0.039211211949
35.770000000000 0.039209099589
35.780000000000 0.039207014880
35.790000000000 0.039204957938
35.800000000000 0.039202928883
35.810000000000 0.039200927836
35.820000000000 0.039198954916
35.830000000000 0.039197010247
35.840000000000 0.039195093948
35.850000000000 0.039193206145
35.860000000000 0.039191346960
35.870000000000 0.039189516518
35.880000000000 0.039187714944
35.890000000000 0.039185942365
35.900000000000 0.039184198908
35.910000000000 0.039182484700
35.920000000000 0.039180799870
35.930000000000 0.039179144547
35.940000000000 0.039177518861
35.950000000000 0.039175922945
35.960000000000 0.039174356928
35.970000000000 0.039172820945
35.980000000000 0.039171315130
35.990000000000 0.039169839615
36.000000000000 0.039168394538
36.010000000000 0.039166980033
36.020000000000 0.039165596239
36.030000000000 0.039164243294
36.040000000000 0.039162921335
36.050000000000 0.039161630504
36.060000000000 0.039160370941
36.070000000000 0.039159142788
36.080000000000 0.039157946187
36.090000000000 0.039156781282
36.100000000000 0.039155648218
36.110000000000 0.039154547140
36.120000000000 0.039153478195
36.130000000000 0.039152441530
36.140000000000 0.039151437294
36.150000000000 0.039150465636
36.160000000000 0.039149526706
36.170000000000 0.039148620657
36.180000000000 0.039147747640
36.190000000000 0.039146907810
36.200000000000 0.039146101321
36.210000000000 0.039145328328
36.220000000000 0.039144588989
36.230000000000 0.039143883461
36.240000000000 0.039143211904
36.250000000000 0.039142574476
36.260000000000 0.039141971340
36.270000000000 0.039141402657
36.280000000000 0.039140868591
36.290000000000 0.039140369306
36.300000000000 0.039139904968
36.310000000000 0.039139475744
36.320000000000 0.039139081802
36.330000000000 0.039138723311
36.340000000000 0.039138400441
36.350000000000 0.039138113364
36.360000000000 0.039137862252
36.370000000000 0.039137647280
36.380000000000 0.039137468622
36.390000000000 0.039137326456
36.400000000000 0.039137220959
36.410000000000 0.039137152310
36.420000000000 0.039137120689
36.430000000000 0.039137126278
36.440000000000 0.039137169259
36.450000000000 0.039137249818
36.460000000000 0.039137368139
36.470000000000 0.039137524410
36.480000000000 0.039137718819
36.490000000000 0.039137951555
36.500000000000 0.039138222810
36.510000000000 0.039138532776
36.520000000000 0.039138881647
36.530000000000 0.039139269617
36.540000000000 0.039139696885
36.550000000000 0.039140163649
36.560000000000 0.039140670107
36.570000000000 0.039141216461
36.580000000000 0.039141802914
36.590000000000 0.039142429671
36.600000000000 0.039143096936
36.610000000000 0.039143804917
36.620000000000 0.039144553824
36.630000000000 0.039145343866
36.640000000000 0.039146175256
36.650000000000 0.039147048207
36.660000000000 0.039147962935
36.670000000000 0.039148919657
36.680000000000 0.039149918592
36.690000000000 0.039150959959
36.700000000000 0.039152043981
36.710000000000 0.039153170882
36.720000000000 0.039154340887
36.730000000000 0.039155554224
36.740000000000 0.039156811122
36.750000000000 0.039158111811
36.760000000000 0.039159456524
36.770000000000 0.039160845497
36.780000000000 0.039162278964
36.790000000000 0.039163757165
36.800000000000 0.039165280340
36.810000000000 0.039166848731
36.820000000000 0.039168462582
36.830000000000 0.039170122139
36.840000000000 0.039171827650
36.850000000000 0.039173579364
36.860000000000 0.039175377535
36.870000000000 0.039177222416
36.880000000000 0.039179114263
36.890000000000 0.039181053335
36.900000000000 0.039183039892
36.910000000000 0.039185074196
36.920000000000 0.039187156513
36.930000000000 0.039189287108
36.940000000000 0.039191466252
36.950000000000 0.039193694216
36.960000000000 0.039195971273
36.970000000000 0.039198297699
36.980000000000 0.039200673772
36.990000000000 0.039203099774
37.000000000000 0.039205575986
37.010000000000 0.039208102696
37.020000000000 0.039210680189
37.030000000000 0.039213308757
37.040000000000 0.039215988693
37.050000000000 0.039218720291
37.060000000000 0.039221503850
37.070000000000 0.039224339670
37.080000000000 0.039227228054
37.090000000000 0.039230169307
37.100000000000 0.039233163739
37.110000000000 0.039236211660
37.120000000000 0.039239313385
37.130000000000 0.039242469229
37.140000000000 0.039245679512
37.150000000000 0.039248944556
37.160000000000 0.039252264687
37.170000000000 0.039255640233
37.180000000000 0.039259071524
37.190000000000 0.039262558894
37.200000000000 0.039266102681
37.210000000000 0.039269703225
37.220000000000 0.039273360869
37.230000000000 0.039277075958
37.240000000000 0.039280848844
37.250000000000 0.039284679877
37.260000000000 0.039288569415
37.270000000000 0.039292517817
37.280000000000 0.039296525444
37.290000000000 0.039300592664
37.300000000000 0.039304719846
37.310000000000 0.039308907362
37.320000000000 0.039313155589
37.330000000000 0.039317464907
37.340000000000 0.039321835699
37.350000000000 0.039326268354
37.360000000000 0.039330763261
37.370000000000 0.039335320816
37.380000000000 0.039339941418
37.390000000000 0.039344625468
37.400000000000 0.039349373373
37.410000000000 0.039354185544
37.420000000000 0.039359062394
37.430000000000 0.039364004343
37.440000000000 0.039369011812
37.450000000000 0.039374085229
37.460000000000 0.039379225024
37.470000000000 0.039384431633
37.480000000000 0.039389705495
37.490000000000 0.039395047055
37.500000000000 0.039400456761
37.510000000000 0.039405935066
37.520000000000 0.039411482428
37.530000000000 0.039417099309
37.540000000000 0.039422786177
37.550000000000 0.039428543504
37.560000000000 0.039434371766
37.570000000000 0.039440271445
37.580000000000 0.039446243028
37.590000000000 0.039452287008
37.600000000000 0.039458403881
37.610000000000 0.039464594149
37.620000000000 0.039470858321
37.630000000000 0.039477196910
37.640000000000 0.039483610433
37.650000000000 0.039490099416
37.660000000000 0.039496664389
37.670000000000 0.039503305886
37.680000000000 0.039510024450
37.690000000000 0.039516820627
37.700000000000 0.039523694971
37.710000000000 0.039530648041
37.720000000000 0.039537680404
37.730000000000 0.039544792630
37.740000000000 0.039551985299
37.750000000000 0.039559258995
37.760000000000 0.039566614310
37.770000000000 0.039574051841
37.780000000000 0.039581572194
37.790000000000 0.039589175979
37.800000000000 0.039596863817
37.810000000000 0.039604636333
37.820000000000 0.039612494161
37.830000000000 0.039620437939
37.840000000000 0.039628468318
37.850000000000 0.039636585952
37.860000000000 0.039644791505
37.870000000000 0.039653085648
37.880000000000 0.039661469060
37.890000000000 0.039669942428
37.900000000000 0.039678506449
37.910000000000 0.039687161825
37.920000000000 0.039695909270
37.930000000000 0.039704749505
37.940000000000 0.039713683260
37.950000000000 0.039722711274
37.960000000000 0.039731834295
37.970000000000 0.039741053080
37.980000000000 0.039750368396
37.990000000000 0.039759781021
38.000000000000 0.039769291740
38.010000000000 0.039778901349
38.020000000000 0.039788610655
38.030000000000 0.039798420476
38.040000000000 0.039808331637
38.050000000000 0.039818344978
38.060000000000 0.039828461347
38.070000000000 0.039838681604
38.080000000000 0.039849006620
38.090000000000 0.039859437279
38.100000000000 0.039869974475
38.110000000000 0.039880619114
38.120000000000 0.039891372115
38.130000000000 0.039902234409
38.140000000000 0.039913206940
38.150000000000 0.039924290664
38.160000000000 0.039935486552
38.170000000000 0.039946795586
38.180000000000 0.039958218762
38.190000000000 0.039969757093
38.200000000000 0.039981411602
38.210000000000 0.039993183328
38.220000000000 0.040005073327
38.230000000000 0.040017082666
38.240000000000 0.040029212430
38.250000000000 0.040041463720
38.260000000000 0.040053837651
38.270000000000 0.040066335356
38.280000000000 0.040078957983
38.290000000000 0.040091706699
38.300000000000 0.040104582686
38.310000000000 0.040117587147
38.320000000000 0.040130721299
38.330000000000 0.040143986381
38.340000000000 0.040157383648
38.350000000000 0.040170914376
38.360000000000 0.040184579861
38.370000000000 0.040198381418
38.380000000000 0.040212320382
38.390000000000 0.040226398111
38.400000000000 0.040240615983
38.410000000000 0.040254975398
38.420000000000 0.040269477779
38.430000000000 0.040284124571
38.440000000000 0.040298917244
38.450000000000 0.040313857290
38.460000000000 0.040328946227
38.470000000000 0.040344185598
38.480000000000 0.040359576971
38.490000000000 0.040375121940
38.500000000000 0.040390822129
38.510000000000 0.040406679184
38.520000000000 0.040422694785
38.530000000000 0.040438870638
38.540000000000 0.040455208477
38.550000000000 0.040471710071
38.560000000000 0.040488377215
38.570000000000 0.040505211739
38.580000000000 0.040522215506
38.590000000000 0.040539390410
38.600000000000 0.040556738382
38.610000000000 0.040574261386
38.620000000000 0.040591961423
38.630000000000 0.040609840532
38.640000000000 0.040627900788
38.650000000000 0.040646144308
38.660000000000 0.040664573246
38.670000000000 0.040683189799
38.680000000000 0.040701996206
38.690000000000 0.040720994749
38.700000000000 0.040740187754
38.710000000000 0.040759577595
38.720000000000 0.040779166691
38.730000000000 0.040798957510
38.740000000000 0.040818952571
38.750000000000 0.040839154443
38.760000000000 0.040859565747
38.770000000000 0.040880189161
38.780000000000 0.040901027415
38.790000000000 0.040922083301
38.800000000000 0.040943359667
38.810000000000 0.040964859422
38.820000000000 0.040986585540
38.830000000000 0.041008541057
38.840000000000 0.041030729078
38.850000000000 0.041053152776
38.860000000000 0.041075815396
38.870000000000 0.041098720253
38.880000000000 0.041121870742
38.890000000000 0.041145270333
38.900000000000 0.041168922578
38.910000000000 0.041192831111
38.920000000000 0.041216999654
38.930000000000 0.041241432015
38.940000000000 0.041266132097
38.950000000000 0.041291103896
38.960000000000 0.041316351506
38.970000000000 0.041341879126
38.980000000000 0.041367691055
38.990000000000 0.041393791706
39.000000000000 0.041420185603
39.010000000000 0.041446877387
39.020000000000 0.041473871820
39.030000000000 0.041501173792
39.040000000000 0.041528788320
39.050000000000 0.041556720561
39.060000000000 0.041584975809
39.070000000000 0.041613559507
39.080000000000 0.041642477248
39.090000000000 0.041671734785
39.100000000000 0.041701338034
39.110000000000 0.041731293081
39.120000000000 0.041761606194
39.130000000000 0.041792283821
39.140000000000 0.041823332609
39.150000000000 0.041854759401
39.160000000000 0.041886571255
39.170000000000 0.041918775445
39.180000000000 0.041951379476
39.190000000000 0.041984391091
39.200000000000 0.042017818284
39.210000000000 0.042051669310
39.220000000000 0.042085952698
39.230000000000 0.042120677264
39.240000000000 0.042155852125
39.250000000000 0.042191486712
39.260000000000 0.042227590787
39.270000000000 0.042264174458
39.280000000000 0.042301248199
39.290000000000 0.042338822867
39.300000000000 0.042376909721
39.310000000000 0.042415520446
39.320000000000 0.042454667175
39.330000000000 0.042494362510
39.340000000000 0.042534619553
39.350000000000 0.042575451932
39.360000000000 0.042616873831
39.370000000000 0.042658900022
39.380000000000 0.042701545901
39.390000000000 0.042744827524
39.400000000000 0.042788761648
39.410000000000 0.042833365777
39.420000000000 0.042878658206
39.430000000000 0.042924658073
39.440000000000 0.042971385417
39.450000000000 0.043018861235
39.460000000000 0.043067107551
39.470000000000 0.043116147483
39.480000000000 0.043166005328
39.490000000000 0.043216706640
39.500000000000 0.043268278331
39.510000000000 0.043320748766
39.520000000000 0.043374147885
39.530000000000 0.043428507317
39.540000000000 0.043483860530
39.550000000000 0.043540242972
39.560000000000 0.043597692247
39.570000000000 0.043656248300
39.580000000000 0.043715953631
39.590000000000 0.043776853523
39.600000000000 0.043838996309
39.610000000000 0.043902433668
39.620000000000 0.043967220959
39.630000000000 0.044033417595
39.640000000000 0.044101087479
39.650000000000 0.044170299487
39.660000000000 0.044241128033
39.670000000000 0.044313653712
39.680000000000 0.044387964044
39.690000000000 0.044464154339
39.700000000000 0.044542328702
39.710000000000 0.044622601218
39.720000000000 0.044705097343
39.730000000000 0.044789955559
39.740000000000 0.044877329354
39.750000000000 0.044967389600
39.760000000000 0.045060327445
39.770000000000 0.045156357856
39.780000000000 0.045255723991
39.790000000000 0.045358702670
39.800000000000 0.045465611291
39.810000000000 0.045576816678
39.820000000000 0.045692746594
39.830000000000 0.045813904934
39.840000000000 0.045940892174
39.850000000000 0.046074433480
39.860000000000 0.046215418292
39.870000000000 0.046364957712
39.880000000000 0.046524470567
39.890000000000 0.046695817895
39.900000000000 0.046881524012
39.910000000000 0.047085163926
39.920000000000 0.047312101744
39.930000000000 0.047571070468
39.940000000000 0.047878184261
```
