## Supplementary material for "Analytical solution of linearized equations of the Morris-Lecar neuron model at large constant stimulation": Two supplementary Figures, MATLAB scripts, and generated data used for Figures: omega_of_I_stim_ML_neuron_ExcType=1.txt

```
39.950000000000 0.193574595639
39.960000000000 0.193592677272
39.970000000000 0.193610754255
39.980000000000 0.193628826592
39.990000000000 0.193646894284
40.000000000000 0.193664957332
40.010000000000 0.193683015740
40.020000000000 0.193701069508
40.030000000000 0.193719118638
40.040000000000 0.193737163134
40.050000000000 0.193755202995
40.060000000000 0.193773238225
40.070000000000 0.193791268826
40.080000000000 0.193809294798
40.090000000000 0.193827316145
40.100000000000 0.193845332868
40.110000000000 0.193863344969
40.120000000000 0.193881352450
40.130000000000 0.193899355312
40.140000000000 0.193917353559
40.150000000000 0.193935347190
40.160000000000 0.193953336210
40.170000000000 0.193971320619
40.180000000000 0.193989300419
40.190000000000 0.194007275612
40.200000000000 0.194025246201
40.210000000000 0.194043212187
40.220000000000 0.194061173571
40.230000000000 0.194079130357
40.240000000000 0.194097082545
40.250000000000 0.194115030138
40.260000000000 0.194132973137
40.270000000000 0.194150911545
40.280000000000 0.194168845363
40.290000000000 0.194186774594
40.300000000000 0.194204699238
40.310000000000 0.194222619298
40.320000000000 0.194240534777
40.330000000000 0.194258445675
40.340000000000 0.194276351995
40.350000000000 0.194294253738
40.360000000000 0.194312150907
40.370000000000 0.194330043503
40.380000000000 0.194347931528
40.390000000000 0.194365814984
40.400000000000 0.194383693873
40.410000000000 0.194401568197
40.420000000000 0.194419437958
40.430000000000 0.194437303157
40.440000000000 0.194455163797
40.450000000000 0.194473019879
40.460000000000 0.194490871405
40.470000000000 0.194508718377
40.480000000000 0.194526560797
40.490000000000 0.194544398667
40.500000000000 0.194562231989
40.510000000000 0.194580060764
40.520000000000 0.194597884994
40.530000000000 0.194615704681
40.540000000000 0.194633519828
40.550000000000 0.194651330436
40.560000000000 0.194669136506
40.570000000000 0.194686938041
40.580000000000 0.194704735043
40.590000000000 0.194722527512
40.600000000000 0.194740315453
40.610000000000 0.194758098865
40.620000000000 0.194775877751
40.630000000000 0.194793652113
40.640000000000 0.194811421952
40.650000000000 0.194829187271
40.660000000000 0.194846948071
40.670000000000 0.194864704355
40.680000000000 0.194882456123
40.690000000000 0.194900203378
40.700000000000 0.194917946122
40.710000000000 0.194935684356
40.720000000000 0.194953418083
40.730000000000 0.194971147304
40.740000000000 0.194988872021
40.750000000000 0.195006592235
40.760000000000 0.195024307950
40.770000000000 0.195042019166
40.780000000000 0.195059725885
40.790000000000 0.195077428109
40.800000000000 0.195095125841
40.810000000000 0.195112819081
40.820000000000 0.195130507832
40.830000000000 0.195148192095
40.840000000000 0.195165871873
40.850000000000 0.195183547166
40.860000000000 0.195201217978
40.870000000000 0.195218884309
40.880000000000 0.195236546162
40.890000000000 0.195254203539
40.900000000000 0.195271856440
40.910000000000 0.195289504869
40.920000000000 0.195307148827
40.930000000000 0.195324788315
40.940000000000 0.195342423335
40.950000000000 0.195360053890
40.960000000000 0.195377679981
40.970000000000 0.195395301610
40.980000000000 0.195412918778
40.990000000000 0.195430531488
41.000000000000 0.195448139742
41.010000000000 0.195465743540
41.020000000000 0.195483342885
41.030000000000 0.195500937779
41.040000000000 0.195518528224
41.050000000000 0.195536114220
41.060000000000 0.195553695771
41.070000000000 0.195571272878
41.080000000000 0.195588845542
41.090000000000 0.195606413766
41.100000000000 0.195623977552
41.110000000000 0.195641536900
41.120000000000 0.195659091813
41.130000000000 0.195676642293
41.140000000000 0.195694188341
41.150000000000 0.195711729959
41.160000000000 0.195729267149
41.170000000000 0.195746799913
41.180000000000 0.195764328253
41.190000000000 0.195781852170
41.200000000000 0.195799371666
41.210000000000 0.195816886743
41.220000000000 0.195834397403
41.230000000000 0.195851903647
41.240000000000 0.195869405478
41.250000000000 0.195886902896
41.260000000000 0.195904395904
41.270000000000 0.195921884504
41.280000000000 0.195939368697
41.290000000000 0.195956848485
41.300000000000 0.195974323870
41.310000000000 0.195991794853
41.320000000000 0.196009261437
41.330000000000 0.196026723624
41.340000000000 0.196044181414
41.350000000000 0.196061634809
41.360000000000 0.196079083813
41.370000000000 0.196096528425
41.380000000000 0.196113968648
41.390000000000 0.196131404484
41.400000000000 0.196148835935
41.410000000000 0.196166263002
41.420000000000 0.196183685686
41.430000000000 0.196201103991
41.440000000000 0.196218517917
41.450000000000 0.196235927466
41.460000000000 0.196253332640
41.470000000000 0.196270733441
41.480000000000 0.196288129871
41.490000000000 0.196305521930
41.500000000000 0.196322909622
41.510000000000 0.196340292947
41.520000000000 0.196357671908
41.530000000000 0.196375046506
41.540000000000 0.196392416743
41.550000000000 0.196409782621
41.560000000000 0.196427144141
41.570000000000 0.196444501305
41.580000000000 0.196461854116
41.590000000000 0.196479202573
41.600000000000 0.196496546681
41.610000000000 0.196513886439
41.620000000000 0.196531221850
41.630000000000 0.196548552916
41.640000000000 0.196565879638
41.650000000000 0.196583202018
41.660000000000 0.196600520058
41.670000000000 0.196617833759
41.680000000000 0.196635143123
41.690000000000 0.196652448153
41.700000000000 0.196669748849
41.710000000000 0.196687045213
41.720000000000 0.196704337248
41.730000000000 0.196721624954
41.740000000000 0.196738908334
41.750000000000 0.196756187389
41.760000000000 0.196773462121
41.770000000000 0.196790732532
41.780000000000 0.196807998623
41.790000000000 0.196825260397
41.800000000000 0.196842517854
41.810000000000 0.196859770996
41.820000000000 0.196877019826
41.830000000000 0.196894264345
41.840000000000 0.196911504554
41.850000000000 0.196928740456
41.860000000000 0.196945972052
41.870000000000 0.196963199344
41.880000000000 0.196980422333
41.890000000000 0.196997641021
41.900000000000 0.197014855410
41.910000000000 0.197032065502
41.920000000000 0.197049271298
41.930000000000 0.197066472800
41.940000000000 0.197083670010
41.950000000000 0.197100862929
41.960000000000 0.197118051559
41.970000000000 0.197135235902
41.980000000000 0.197152415959
41.990000000000 0.197169591732
42.000000000000 0.197186763223
42.010000000000 0.197203930434
42.020000000000 0.197221093366
42.030000000000 0.197238252021
42.040000000000 0.197255406400
42.050000000000 0.197272556506
42.060000000000 0.197289702339
42.070000000000 0.197306843903
42.080000000000 0.197323981197
42.090000000000 0.197341114225
42.100000000000 0.197358242987
42.110000000000 0.197375367485
42.120000000000 0.197392487722
42.130000000000 0.197409603698
42.140000000000 0.197426715415
42.150000000000 0.197443822876
42.160000000000 0.197460926081
42.170000000000 0.197478025033
42.180000000000 0.197495119732
42.190000000000 0.197512210182
42.200000000000 0.197529296383
42.210000000000 0.197546378337
42.220000000000 0.197563456045
42.230000000000 0.197580529510
42.240000000000 0.197597598733
42.250000000000 0.197614663716
42.260000000000 0.197631724460
42.270000000000 0.197648780967
42.280000000000 0.197665833239
42.290000000000 0.197682881277
42.300000000000 0.197699925084
42.310000000000 0.197716964659
42.320000000000 0.197734000007
42.330000000000 0.197751031127
42.340000000000 0.197768058022
42.350000000000 0.197785080693
42.360000000000 0.197802099142
42.370000000000 0.197819113370
42.380000000000 0.197836123380
42.390000000000 0.197853129173
42.400000000000 0.197870130750
42.410000000000 0.197887128114
42.420000000000 0.197904121265
42.430000000000 0.197921110206
42.440000000000 0.197938094938
42.450000000000 0.197955075462
42.460000000000 0.197972051781
42.470000000000 0.197989023896
42.480000000000 0.198005991809
42.490000000000 0.198022955521
42.500000000000 0.198039915034
42.510000000000 0.198056870349
42.520000000000 0.198073821469
42.530000000000 0.198090768395
42.540000000000 0.198107711128
42.550000000000 0.198124649670
42.560000000000 0.198141584023
42.570000000000 0.198158514188
42.580000000000 0.198175440167
42.590000000000 0.198192361962
42.600000000000 0.198209279574
42.610000000000 0.198226193005
42.620000000000 0.198243102257
42.630000000000 0.198260007331
42.640000000000 0.198276908228
42.650000000000 0.198293804951
42.660000000000 0.198310697500
42.670000000000 0.198327585879
42.680000000000 0.198344470087
42.690000000000 0.198361350128
42.700000000000 0.198378226002
42.710000000000 0.198395097711
42.720000000000 0.198411965256
42.730000000000 0.198428828640
42.740000000000 0.198445687864
42.750000000000 0.198462542929
42.760000000000 0.198479393838
42.770000000000 0.198496240591
42.780000000000 0.198513083190
42.790000000000 0.198529921638
42.800000000000 0.198546755935
42.810000000000 0.198563586083
42.820000000000 0.198580412084
42.830000000000 0.198597233940
42.840000000000 0.198614051651
42.850000000000 0.198630865220
42.860000000000 0.198647674648
42.870000000000 0.198664479937
42.880000000000 0.198681281088
42.890000000000 0.198698078103
42.900000000000 0.198714870984
42.910000000000 0.198731659732
42.920000000000 0.198748444349
42.930000000000 0.198765224836
42.940000000000 0.198782001195
42.950000000000 0.198798773427
42.960000000000 0.198815541535
42.970000000000 0.198832305519
42.980000000000 0.198849065381
42.990000000000 0.198865821124
43.000000000000 0.198882572748
43.010000000000 0.198899320255
43.020000000000 0.198916063646
43.030000000000 0.198932802924
43.040000000000 0.198949538090
43.050000000000 0.198966269145
43.060000000000 0.198982996091
43.070000000000 0.198999718929
43.080000000000 0.199016437662
43.090000000000 0.199033152290
43.100000000000 0.199049862815
43.110000000000 0.199066569240
43.120000000000 0.199083271565
43.130000000000 0.199099969791
43.140000000000 0.199116663922
43.150000000000 0.199133353957
43.160000000000 0.199150039899
43.170000000000 0.199166721750
43.180000000000 0.199183399510
43.190000000000 0.199200073182
43.200000000000 0.199216742766
43.210000000000 0.199233408265
43.220000000000 0.199250069681
43.230000000000 0.199266727013
43.240000000000 0.199283380266
43.250000000000 0.199300029438
43.260000000000 0.199316674534
43.270000000000 0.199333315553
43.280000000000 0.199349952497
43.290000000000 0.199366585369
43.300000000000 0.199383214169
43.310000000000 0.199399838900
43.320000000000 0.199416459562
43.330000000000 0.199433076157
43.340000000000 0.199449688687
43.350000000000 0.199466297153
43.360000000000 0.199482901557
43.370000000000 0.199499501901
43.380000000000 0.199516098186
43.390000000000 0.199532690413
43.400000000000 0.199549278584
43.410000000000 0.199565862701
43.420000000000 0.199582442765
43.430000000000 0.199599018778
43.440000000000 0.199615590741
43.450000000000 0.199632158656
43.460000000000 0.199648722524
43.470000000000 0.199665282347
43.480000000000 0.199681838127
43.490000000000 0.199698389864
43.500000000000 0.199714937561
43.510000000000 0.199731481219
43.520000000000 0.199748020840
43.530000000000 0.199764556424
43.540000000000 0.199781087975
43.550000000000 0.199797615492
43.560000000000 0.199814138978
43.570000000000 0.199830658435
43.580000000000 0.199847173863
43.590000000000 0.199863685264
43.600000000000 0.199880192640
43.610000000000 0.199896695993
43.620000000000 0.199913195323
43.630000000000 0.199929690633
43.640000000000 0.199946181924
43.650000000000 0.199962669197
43.660000000000 0.199979152454
43.670000000000 0.199995631696
43.680000000000 0.200012106926
43.690000000000 0.200028578144
43.700000000000 0.200045045352
43.710000000000 0.200061508552
43.720000000000 0.200077967744
43.730000000000 0.200094422932
43.740000000000 0.200110874115
43.750000000000 0.200127321296
43.760000000000 0.200143764476
43.770000000000 0.200160203657
43.780000000000 0.200176638840
43.790000000000 0.200193070026
43.800000000000 0.200209497218
43.810000000000 0.200225920416
43.820000000000 0.200242339623
43.830000000000 0.200258754839
43.840000000000 0.200275166067
43.850000000000 0.200291573307
43.860000000000 0.200307976561
43.870000000000 0.200324375831
43.880000000000 0.200340771118
43.890000000000 0.200357162424
43.900000000000 0.200373549750
43.910000000000 0.200389933098
43.920000000000 0.200406312469
43.930000000000 0.200422687864
43.940000000000 0.200439059286
43.950000000000 0.200455426736
43.960000000000 0.200471790214
43.970000000000 0.200488149724
43.980000000000 0.200504505265
43.990000000000 0.200520856840
44.000000000000 0.200537204451
44.010000000000 0.200553548098
44.020000000000 0.200569887783
44.030000000000 0.200586223507
44.040000000000 0.200602555273
44.050000000000 0.200618883081
44.060000000000 0.200635206934
44.070000000000 0.200651526832
44.080000000000 0.200667842777
44.090000000000 0.200684154770
44.100000000000 0.200700462813
44.110000000000 0.200716766908
44.120000000000 0.200733067056
44.130000000000 0.200749363259
44.140000000000 0.200765655517
44.150000000000 0.200781943832
44.160000000000 0.200798228207
44.170000000000 0.200814508642
44.180000000000 0.200830785138
44.190000000000 0.200847057698
44.200000000000 0.200863326323
44.210000000000 0.200879591014
44.220000000000 0.200895851772
44.230000000000 0.200912108600
44.240000000000 0.200928361498
44.250000000000 0.200944610469
44.260000000000 0.200960855513
44.270000000000 0.200977096632
44.280000000000 0.200993333827
44.290000000000 0.201009567101
44.300000000000 0.201025796454
44.310000000000 0.201042021887
44.320000000000 0.201058243404
44.330000000000 0.201074461003
44.340000000000 0.201090674689
44.350000000000 0.201106884461
44.360000000000 0.201123090321
44.370000000000 0.201139292271
44.380000000000 0.201155490312
44.390000000000 0.201171684445
44.400000000000 0.201187874672
44.410000000000 0.201204060995
44.420000000000 0.201220243415
44.430000000000 0.201236421933
44.440000000000 0.201252596551
44.450000000000 0.201268767271
44.460000000000 0.201284934093
44.470000000000 0.201301097019
44.480000000000 0.201317256050
44.490000000000 0.201333411189
44.500000000000 0.201349562437
44.510000000000 0.201365709794
44.520000000000 0.201381853263
44.530000000000 0.201397992844
44.540000000000 0.201414128540
44.550000000000 0.201430260351
44.560000000000 0.201446388280
44.570000000000 0.201462512327
44.580000000000 0.201478632494
44.590000000000 0.201494748783
44.600000000000 0.201510861195
44.610000000000 0.201526969731
44.620000000000 0.201543074392
44.630000000000 0.201559175181
44.640000000000 0.201575272099
44.650000000000 0.201591365147
44.660000000000 0.201607454326
44.670000000000 0.201623539638
44.680000000000 0.201639621085
44.690000000000 0.201655698667
44.700000000000 0.201671772387
44.710000000000 0.201687842245
44.720000000000 0.201703908243
44.730000000000 0.201719970383
44.740000000000 0.201736028666
44.750000000000 0.201752083093
44.760000000000 0.201768133666
44.770000000000 0.201784180386
44.780000000000 0.201800223254
44.790000000000 0.201816262273
44.800000000000 0.201832297443
44.810000000000 0.201848328766
44.820000000000 0.201864356244
44.830000000000 0.201880379877
44.840000000000 0.201896399667
44.850000000000 0.201912415616
44.860000000000 0.201928427725
44.870000000000 0.201944435995
44.880000000000 0.201960440428
44.890000000000 0.201976441025
44.900000000000 0.201992437787
44.910000000000 0.202008430717
44.920000000000 0.202024419815
44.930000000000 0.202040405083
44.940000000000 0.202056386523
44.950000000000 0.202072364135
44.960000000000 0.202088337921
44.970000000000 0.202104307882
44.980000000000 0.202120274020
44.990000000000 0.202136236337
45.000000000000 0.202152194833
45.010000000000 0.202168149510
45.020000000000 0.202184100370
45.030000000000 0.202200047414
45.040000000000 0.202215990643
45.050000000000 0.202231930058
45.060000000000 0.202247865662
45.070000000000 0.202263797455
45.080000000000 0.202279725439
45.090000000000 0.202295649616
45.100000000000 0.202311569986
45.110000000000 0.202327486551
45.120000000000 0.202343399312
45.130000000000 0.202359308271
45.140000000000 0.202375213430
45.150000000000 0.202391114789
45.160000000000 0.202407012350
45.170000000000 0.202422906114
45.180000000000 0.202438796084
45.190000000000 0.202454682259
45.200000000000 0.202470564642
45.210000000000 0.202486443234
45.220000000000 0.202502318036
45.230000000000 0.202518189050
45.240000000000 0.202534056277
45.250000000000 0.202549919719
45.260000000000 0.202565779376
45.270000000000 0.202581635251
45.280000000000 0.202597487344
45.290000000000 0.202613335657
45.300000000000 0.202629180192
45.310000000000 0.202645020949
45.320000000000 0.202660857930
45.330000000000 0.202676691137
45.340000000000 0.202692520571
45.350000000000 0.202708346233
45.360000000000 0.202724168125
45.370000000000 0.202739986247
45.380000000000 0.202755800602
45.390000000000 0.202771611191
45.400000000000 0.202787418015
45.410000000000 0.202803221075
45.420000000000 0.202819020373
45.430000000000 0.202834815911
45.440000000000 0.202850607688
45.450000000000 0.202866395708
45.460000000000 0.202882179971
45.470000000000 0.202897960479
45.480000000000 0.202913737233
45.490000000000 0.202929510234
45.500000000000 0.202945279484
45.510000000000 0.202961044984
45.520000000000 0.202976806735
45.530000000000 0.202992564740
45.540000000000 0.203008318998
45.550000000000 0.203024069512
45.560000000000 0.203039816283
45.570000000000 0.203055559312
45.580000000000 0.203071298601
45.590000000000 0.203087034151
45.600000000000 0.203102765963
45.610000000000 0.203118494039
45.620000000000 0.203134218380
45.630000000000 0.203149938987
45.640000000000 0.203165655862
45.650000000000 0.203181369006
45.660000000000 0.203197078420
45.670000000000 0.203212784106
45.680000000000 0.203228486065
45.690000000000 0.203244184299
45.700000000000 0.203259878809
45.710000000000 0.203275569595
45.720000000000 0.203291256661
45.730000000000 0.203306940006
45.740000000000 0.203322619632
45.750000000000 0.203338295540
45.760000000000 0.203353967733
45.770000000000 0.203369636211
45.780000000000 0.203385300975
45.790000000000 0.203400962027
45.800000000000 0.203416619369
45.810000000000 0.203432273001
45.820000000000 0.203447922925
45.830000000000 0.203463569142
45.840000000000 0.203479211654
45.850000000000 0.203494850461
45.860000000000 0.203510485566
45.870000000000 0.203526116969
45.880000000000 0.203541744673
45.890000000000 0.203557368677
45.900000000000 0.203572988984
45.910000000000 0.203588605595
45.920000000000 0.203604218511
45.930000000000 0.203619827734
45.940000000000 0.203635433264
45.950000000000 0.203651035104
45.960000000000 0.203666633254
45.970000000000 0.203682227716
45.980000000000 0.203697818491
45.990000000000 0.203713405581
46.000000000000 0.203728988987
46.010000000000 0.203744568709
46.020000000000 0.203760144750
46.030000000000 0.203775717111
46.040000000000 0.203791285793
46.050000000000 0.203806850797
46.060000000000 0.203822412126
46.070000000000 0.203837969779
46.080000000000 0.203853523758
46.090000000000 0.203869074065
46.100000000000 0.203884620701
46.110000000000 0.203900163668
46.120000000000 0.203915702966
46.130000000000 0.203931238597
46.140000000000 0.203946770562
46.150000000000 0.203962298862
46.160000000000 0.203977823500
46.170000000000 0.203993344476
46.180000000000 0.204008861791
46.190000000000 0.204024375447
46.200000000000 0.204039885445
46.210000000000 0.204055391786
46.220000000000 0.204070894473
46.230000000000 0.204086393505
46.240000000000 0.204101888884
46.250000000000 0.204117380612
46.260000000000 0.204132868690
46.270000000000 0.204148353119
46.280000000000 0.204163833901
46.290000000000 0.204179311036
46.300000000000 0.204194784527
46.310000000000 0.204210254374
46.320000000000 0.204225720579
46.330000000000 0.204241183142
46.340000000000 0.204256642066
46.350000000000 0.204272097352
46.360000000000 0.204287549000
46.370000000000 0.204302997013
46.380000000000 0.204318441391
46.390000000000 0.204333882136
46.400000000000 0.204349319249
46.410000000000 0.204364752731
46.420000000000 0.204380182584
46.430000000000 0.204395608809
46.440000000000 0.204411031407
46.450000000000 0.204426450379
46.460000000000 0.204441865728
46.470000000000 0.204457277453
46.480000000000 0.204472685557
46.490000000000 0.204488090040
46.500000000000 0.204503490905
46.510000000000 0.204518888151
46.520000000000 0.204534281781
46.530000000000 0.204549671796
46.540000000000 0.204565058197
46.550000000000 0.204580440985
46.560000000000 0.204595820162
46.570000000000 0.204611195729
46.580000000000 0.204626567687
46.590000000000 0.204641936037
46.600000000000 0.204657300781
46.610000000000 0.204672661921
46.620000000000 0.204688019456
46.630000000000 0.204703373389
46.640000000000 0.204718723721
46.650000000000 0.204734070453
46.660000000000 0.204749413586
46.670000000000 0.204764753122
46.680000000000 0.204780089062
46.690000000000 0.204795421407
46.700000000000 0.204810750158
46.710000000000 0.204826075317
46.720000000000 0.204841396885
46.730000000000 0.204856714864
46.740000000000 0.204872029254
46.750000000000 0.204887340056
46.760000000000 0.204902647273
46.770000000000 0.204917950905
46.780000000000 0.204933250954
46.790000000000 0.204948547421
46.800000000000 0.204963840306
46.810000000000 0.204979129612
46.820000000000 0.204994415340
46.830000000000 0.205009697491
46.840000000000 0.205024976065
46.850000000000 0.205040251065
46.860000000000 0.205055522492
46.870000000000 0.205070790347
46.880000000000 0.205086054631
46.890000000000 0.205101315345
46.900000000000 0.205116572491
46.910000000000 0.205131826070
46.920000000000 0.205147076083
46.930000000000 0.205162322532
46.940000000000 0.205177565417
46.950000000000 0.205192804740
46.960000000000 0.205208040502
46.970000000000 0.205223272705
46.980000000000 0.205238501350
46.990000000000 0.205253726437
47.000000000000 0.205268947969
47.010000000000 0.205284165946
47.020000000000 0.205299380370
47.030000000000 0.205314591242
47.040000000000 0.205329798563
47.050000000000 0.205345002334
47.060000000000 0.205360202557
47.070000000000 0.205375399233
47.080000000000 0.205390592363
47.090000000000 0.205405781949
47.100000000000 0.205420967991
47.110000000000 0.205436150491
47.120000000000 0.205451329450
47.130000000000 0.205466504870
47.140000000000 0.205481676751
47.150000000000 0.205496845095
47.160000000000 0.205512009902
47.170000000000 0.205527171176
47.180000000000 0.205542328915
47.190000000000 0.205557483123
47.200000000000 0.205572633800
47.210000000000 0.205587780946
47.220000000000 0.205602924565
47.230000000000 0.205618064655
47.240000000000 0.205633201220
47.250000000000 0.205648334260
47.260000000000 0.205663463777
47.270000000000 0.205678589771
47.280000000000 0.205693712243
47.290000000000 0.205708831196
47.300000000000 0.205723946631
47.310000000000 0.205739058547
47.320000000000 0.205754166948
47.330000000000 0.205769271833
47.340000000000 0.205784373205
47.350000000000 0.205799471064
47.360000000000 0.205814565412
47.370000000000 0.205829656249
47.380000000000 0.205844743578
47.390000000000 0.205859827399
47.400000000000 0.205874907713
47.410000000000 0.205889984522
47.420000000000 0.205905057827
47.430000000000 0.205920127630
47.440000000000 0.205935193930
47.450000000000 0.205950256731
47.460000000000 0.205965316032
47.470000000000 0.205980371835
47.480000000000 0.205995424141
47.490000000000 0.206010472952
47.500000000000 0.206025518269
47.510000000000 0.206040560092
47.520000000000 0.206055598424
47.530000000000 0.206070633265
47.540000000000 0.206085664616
47.550000000000 0.206100692479
47.560000000000 0.206115716855
47.570000000000 0.206130737746
47.580000000000 0.206145755151
47.590000000000 0.206160769073
47.600000000000 0.206175779513
47.610000000000 0.206190786472
47.620000000000 0.206205789951
47.630000000000 0.206220789951
47.640000000000 0.206235786474
47.650000000000 0.206250779521
47.660000000000 0.206265769093
47.670000000000 0.206280755191
47.680000000000 0.206295737816
47.690000000000 0.206310716970
47.700000000000 0.206325692654
47.710000000000 0.206340664868
47.720000000000 0.206355633615
47.730000000000 0.206370598895
47.740000000000 0.206385560710
47.750000000000 0.206400519061
47.760000000000 0.206415473948
47.770000000000 0.206430425374
47.780000000000 0.206445373339
47.790000000000 0.206460317845
47.800000000000 0.206475258892
47.810000000000 0.206490196482
47.820000000000 0.206505130617
47.830000000000 0.206520061296
47.840000000000 0.206534988523
47.850000000000 0.206549912296
47.860000000000 0.206564832619
47.870000000000 0.206579749492
47.880000000000 0.206594662916
47.890000000000 0.206609572893
47.900000000000 0.206624479423
47.910000000000 0.206639382508
47.920000000000 0.206654282149
47.930000000000 0.206669178347
47.940000000000 0.206684071103
47.950000000000 0.206698960419
47.960000000000 0.206713846296
47.970000000000 0.206728728735
47.980000000000 0.206743607736
47.990000000000 0.206758483302
48.000000000000 0.206773355434
48.010000000000 0.206788224132
48.020000000000 0.206803089398
48.030000000000 0.206817951232
48.040000000000 0.206832809637
48.050000000000 0.206847664614
48.060000000000 0.206862516162
48.070000000000 0.206877364285
48.080000000000 0.206892208982
48.090000000000 0.206907050256
48.100000000000 0.206921888106
48.110000000000 0.206936722535
48.120000000000 0.206951553543
48.130000000000 0.206966381133
48.140000000000 0.206981205304
48.150000000000 0.206996026058
48.160000000000 0.207010843396
48.170000000000 0.207025657320
48.180000000000 0.207040467830
48.190000000000 0.207055274928
48.200000000000 0.207070078615
48.210000000000 0.207084878892
48.220000000000 0.207099675760
48.230000000000 0.207114469220
48.240000000000 0.207129259274
48.250000000000 0.207144045923
48.260000000000 0.207158829167
48.270000000000 0.207173609009
48.280000000000 0.207188385449
48.290000000000 0.207203158488
48.300000000000 0.207217928127
48.310000000000 0.207232694369
48.320000000000 0.207247457213
48.330000000000 0.207262216661
48.340000000000 0.207276972714
48.350000000000 0.207291725374
48.360000000000 0.207306474641
48.370000000000 0.207321220516
48.380000000000 0.207335963001
48.390000000000 0.207350702098
48.400000000000 0.207365437806
48.410000000000 0.207380170128
48.420000000000 0.207394899063
48.430000000000 0.207409624615
48.440000000000 0.207424346783
48.450000000000 0.207439065569
48.460000000000 0.207453780974
48.470000000000 0.207468492998
48.480000000000 0.207483201645
48.490000000000 0.207497906913
48.500000000000 0.207512608806
48.510000000000 0.207527307322
48.520000000000 0.207542002465
48.530000000000 0.207556694235
48.540000000000 0.207571382633
48.550000000000 0.207586067660
48.560000000000 0.207600749317
48.570000000000 0.207615427607
48.580000000000 0.207630102528
48.590000000000 0.207644774084
48.600000000000 0.207659442275
48.610000000000 0.207674107102
48.620000000000 0.207688768566
48.630000000000 0.207703426668
48.640000000000 0.207718081410
48.650000000000 0.207732732793
48.660000000000 0.207747380817
48.670000000000 0.207762025485
48.680000000000 0.207776666796
48.690000000000 0.207791304753
48.700000000000 0.207805939356
48.710000000000 0.207820570607
48.720000000000 0.207835198506
48.730000000000 0.207849823055
48.740000000000 0.207864444255
48.750000000000 0.207879062107
48.760000000000 0.207893676612
48.770000000000 0.207908287771
48.780000000000 0.207922895586
48.790000000000 0.207937500057
48.800000000000 0.207952101186
48.810000000000 0.207966698974
48.820000000000 0.207981293421
48.830000000000 0.207995884530
48.840000000000 0.208010472301
48.850000000000 0.208025056735
48.860000000000 0.208039637833
48.870000000000 0.208054215597
48.880000000000 0.208068790028
48.890000000000 0.208083361126
48.900000000000 0.208097928894
48.910000000000 0.208112493331
48.920000000000 0.208127054440
48.930000000000 0.208141612220
48.940000000000 0.208156166675
48.950000000000 0.208170717803
48.960000000000 0.208185265608
48.970000000000 0.208199810089
48.980000000000 0.208214351248
48.990000000000 0.208228889085
49.000000000000 0.208243423603
49.010000000000 0.208257954803
49.020000000000 0.208272482684
49.030000000000 0.208287007249
49.040000000000 0.208301528498
49.050000000000 0.208316046433
49.060000000000 0.208330561055
49.070000000000 0.208345072365
49.080000000000 0.208359580364
49.090000000000 0.208374085052
49.100000000000 0.208388586432
49.110000000000 0.208403084505
49.120000000000 0.208417579270
49.130000000000 0.208432070731
49.140000000000 0.208446558887
49.150000000000 0.208461043739
49.160000000000 0.208475525290
49.170000000000 0.208490003539
49.180000000000 0.208504478489
49.190000000000 0.208518950139
49.200000000000 0.208533418492
49.210000000000 0.208547883548
49.220000000000 0.208562345309
49.230000000000 0.208576803775
49.240000000000 0.208591258948
49.250000000000 0.208605710829
49.260000000000 0.208620159419
49.270000000000 0.208634604718
49.280000000000 0.208649046729
49.290000000000 0.208663485452
49.300000000000 0.208677920888
49.310000000000 0.208692353038
49.320000000000 0.208706781904
49.330000000000 0.208721207487
49.340000000000 0.208735629787
49.350000000000 0.208750048806
49.360000000000 0.208764464544
49.370000000000 0.208778877004
49.380000000000 0.208793286185
49.390000000000 0.208807692090
49.400000000000 0.208822094719
49.410000000000 0.208836494073
49.420000000000 0.208850890154
49.430000000000 0.208865282962
49.440000000000 0.208879672499
49.450000000000 0.208894058765
49.460000000000 0.208908441762
49.470000000000 0.208922821491
49.480000000000 0.208937197953
49.490000000000 0.208951571148
49.500000000000 0.208965941079
49.510000000000 0.208980307746
49.520000000000 0.208994671150
49.530000000000 0.209009031293
49.540000000000 0.209023388175
49.550000000000 0.209037741798
49.560000000000 0.209052092162
49.570000000000 0.209066439268
49.580000000000 0.209080783119
49.590000000000 0.209095123714
49.600000000000 0.209109461055
49.610000000000 0.209123795144
49.620000000000 0.209138125980
49.630000000000 0.209152453565
49.640000000000 0.209166777901
49.650000000000 0.209181098988
49.660000000000 0.209195416827
49.670000000000 0.209209731420
49.680000000000 0.209224042767
49.690000000000 0.209238350870
49.700000000000 0.209252655729
49.710000000000 0.209266957347
49.720000000000 0.209281255723
49.730000000000 0.209295550859
49.740000000000 0.209309842756
49.750000000000 0.209324131414
49.760000000000 0.209338416837
49.770000000000 0.209352699023
49.780000000000 0.209366977974
49.790000000000 0.209381253692
49.800000000000 0.209395526177
49.810000000000 0.209409795430
49.820000000000 0.209424061454
49.830000000000 0.209438324247
49.840000000000 0.209452583812
49.850000000000 0.209466840150
49.860000000000 0.209481093262
49.870000000000 0.209495343149
49.880000000000 0.209509589811
49.890000000000 0.209523833250
49.900000000000 0.209538073468
49.910000000000 0.209552310464
49.920000000000 0.209566544241
49.930000000000 0.209580774799
49.940000000000 0.209595002139
49.950000000000 0.209609226262
49.960000000000 0.209623447170
49.970000000000 0.209637664864
49.980000000000 0.209651879343
49.990000000000 0.209666090611
50.000000000000 0.209680298666
50.010000000000 0.209694503512
50.020000000000 0.209708705148
50.030000000000 0.209722903576
50.040000000000 0.209737098797
50.050000000000 0.209751290812
50.060000000000 0.209765479622
50.070000000000 0.209779665228
50.080000000000 0.209793847630
50.090000000000 0.209808026831
50.100000000000 0.209822202831
50.110000000000 0.209836375631
50.120000000000 0.209850545233
50.130000000000 0.209864711636
50.140000000000 0.209878874843
50.150000000000 0.209893034855
50.160000000000 0.209907191672
50.170000000000 0.209921345295
50.180000000000 0.209935495726
50.190000000000 0.209949642966
50.200000000000 0.209963787015
50.210000000000 0.209977927874
50.220000000000 0.209992065546
50.230000000000 0.210006200030
50.240000000000 0.210020331328
50.250000000000 0.210034459441
50.260000000000 0.210048584370
50.270000000000 0.210062706115
50.280000000000 0.210076824679
50.290000000000 0.210090940061
50.300000000000 0.210105052264
50.310000000000 0.210119161288
50.320000000000 0.210133267134
50.330000000000 0.210147369803
50.340000000000 0.210161469296
50.350000000000 0.210175565614
50.360000000000 0.210189658759
50.370000000000 0.210203748731
50.380000000000 0.210217835531
50.390000000000 0.210231919161
50.400000000000 0.210245999621
50.410000000000 0.210260076913
50.420000000000 0.210274151037
50.430000000000 0.210288221995
50.440000000000 0.210302289787
50.450000000000 0.210316354414
50.460000000000 0.210330415879
50.470000000000 0.210344474180
50.480000000000 0.210358529321
50.490000000000 0.210372581301
50.500000000000 0.210386630122
50.510000000000 0.210400675785
50.520000000000 0.210414718290
50.530000000000 0.210428757640
50.540000000000 0.210442793834
50.550000000000 0.210456826874
50.560000000000 0.210470856761
50.570000000000 0.210484883495
50.580000000000 0.210498907079
50.590000000000 0.210512927513
50.600000000000 0.210526944797
50.610000000000 0.210540958934
50.620000000000 0.210554969924
50.630000000000 0.210568977767
50.640000000000 0.210582982466
50.650000000000 0.210596984021
50.660000000000 0.210610982433
50.670000000000 0.210624977703
50.680000000000 0.210638969832
50.690000000000 0.210652958821
50.700000000000 0.210666944672
50.710000000000 0.210680927385
50.720000000000 0.210694906961
50.730000000000 0.210708883401
50.740000000000 0.210722856706
50.750000000000 0.210736826878
50.760000000000 0.210750793917
50.770000000000 0.210764757824
50.780000000000 0.210778718600
50.790000000000 0.210792676247
50.800000000000 0.210806630765
50.810000000000 0.210820582156
50.820000000000 0.210834530420
50.830000000000 0.210848475558
50.840000000000 0.210862417572
50.850000000000 0.210876356462
50.860000000000 0.210890292229
50.870000000000 0.210904224875
50.880000000000 0.210918154400
50.890000000000 0.210932080805
50.900000000000 0.210946004092
50.910000000000 0.210959924262
50.920000000000 0.210973841315
50.930000000000 0.210987755252
50.940000000000 0.211001666075
50.950000000000 0.211015573784
50.960000000000 0.211029478380
50.970000000000 0.211043379865
50.980000000000 0.211057278240
50.990000000000 0.211071173505
51.000000000000 0.211085065661
51.010000000000 0.211098954710
51.020000000000 0.211112840653
51.030000000000 0.211126723490
51.040000000000 0.211140603222
51.050000000000 0.211154479851
51.060000000000 0.211168353377
51.070000000000 0.211182223802
51.080000000000 0.211196091126
51.090000000000 0.211209955351
51.100000000000 0.211223816477
51.110000000000 0.211237674505
51.120000000000 0.211251529437
51.130000000000 0.211265381273
51.140000000000 0.211279230015
51.150000000000 0.211293075664
51.160000000000 0.211306918219
51.170000000000 0.211320757683
51.180000000000 0.211334594057
51.190000000000 0.211348427341
51.200000000000 0.211362257536
51.210000000000 0.211376084644
51.220000000000 0.211389908665
51.230000000000 0.211403729600
51.240000000000 0.211417547451
51.250000000000 0.211431362218
51.260000000000 0.211445173902
51.270000000000 0.211458982505
51.280000000000 0.211472788027
51.290000000000 0.211486590469
51.300000000000 0.211500389833
51.310000000000 0.211514186119
51.320000000000 0.211527979328
51.330000000000 0.211541769461
51.340000000000 0.211555556520
51.350000000000 0.211569340504
51.360000000000 0.211583121416
51.370000000000 0.211596899256
51.380000000000 0.211610674026
51.390000000000 0.211624445725
51.400000000000 0.211638214355
51.410000000000 0.211651979918
51.420000000000 0.211665742414
51.430000000000 0.211679501843
51.440000000000 0.211693258208
51.450000000000 0.211707011509
51.460000000000 0.211720761746
51.470000000000 0.211734508922
51.480000000000 0.211748253036
51.490000000000 0.211761994091
51.500000000000 0.211775732086
51.510000000000 0.211789467023
51.520000000000 0.211803198903
51.530000000000 0.211816927727
51.540000000000 0.211830653496
51.550000000000 0.211844376210
51.560000000000 0.211858095872
51.570000000000 0.211871812480
51.580000000000 0.211885526038
51.590000000000 0.211899236545
51.600000000000 0.211912944003
51.610000000000 0.211926648412
51.620000000000 0.211940349774
51.630000000000 0.211954048090
51.640000000000 0.211967743360
51.650000000000 0.211981435585
51.660000000000 0.211995124767
51.670000000000 0.212008810906
51.680000000000 0.212022494004
51.690000000000 0.212036174061
51.700000000000 0.212049851078
51.710000000000 0.212063525057
51.720000000000 0.212077195998
51.730000000000 0.212090863902
51.740000000000 0.212104528770
51.750000000000 0.212118190603
51.760000000000 0.212131849403
51.770000000000 0.212145505169
51.780000000000 0.212159157903
51.790000000000 0.212172807607
51.800000000000 0.212186454280
51.810000000000 0.212200097924
51.820000000000 0.212213738540
51.830000000000 0.212227376129
51.840000000000 0.212241010692
51.850000000000 0.212254642229
51.860000000000 0.212268270742
51.870000000000 0.212281896232
51.880000000000 0.212295518700
51.890000000000 0.212309138145
51.900000000000 0.212322754571
51.910000000000 0.212336367977
51.920000000000 0.212349978364
51.930000000000 0.212363585734
51.940000000000 0.212377190087
51.950000000000 0.212390791424
51.960000000000 0.212404389746
51.970000000000 0.212417985055
51.980000000000 0.212431577351
51.990000000000 0.212445166635
52.000000000000 0.212458752908
52.010000000000 0.212472336171
52.020000000000 0.212485916425
52.030000000000 0.212499493671
52.040000000000 0.212513067909
52.050000000000 0.212526639142
52.060000000000 0.212540207369
52.070000000000 0.212553772592
52.080000000000 0.212567334812
52.090000000000 0.212580894029
52.100000000000 0.212594450244
52.110000000000 0.212608003459
52.120000000000 0.212621553675
52.130000000000 0.212635100892
52.140000000000 0.212648645111
52.150000000000 0.212662186334
52.160000000000 0.212675724560
52.170000000000 0.212689259792
52.180000000000 0.212702792030
52.190000000000 0.212716321275
52.200000000000 0.212729847528
52.210000000000 0.212743370789
52.220000000000 0.212756891061
52.230000000000 0.212770408343
52.240000000000 0.212783922638
52.250000000000 0.212797433944
52.260000000000 0.212810942265
52.270000000000 0.212824447600
52.280000000000 0.212837949950
52.290000000000 0.212851449317
52.300000000000 0.212864945701
52.310000000000 0.212878439103
52.320000000000 0.212891929525
52.330000000000 0.212905416967
52.340000000000 0.212918901430
52.350000000000 0.212932382915
52.360000000000 0.212945861423
52.370000000000 0.212959336954
52.380000000000 0.212972809511
52.390000000000 0.212986279093
52.400000000000 0.212999745702
52.410000000000 0.213013209339
52.420000000000 0.213026670004
52.430000000000 0.213040127699
52.440000000000 0.213053582424
52.450000000000 0.213067034180
52.460000000000 0.213080482969
52.470000000000 0.213093928791
52.480000000000 0.213107371647
52.490000000000 0.213120811538
52.500000000000 0.213134248465
52.510000000000 0.213147682429
52.520000000000 0.213161113431
52.530000000000 0.213174541471
52.540000000000 0.213187966551
52.550000000000 0.213201388672
52.560000000000 0.213214807835
52.570000000000 0.213228224039
52.580000000000 0.213241637288
52.590000000000 0.213255047580
52.600000000000 0.213268454918
52.610000000000 0.213281859302
52.620000000000 0.213295260732
52.630000000000 0.213308659211
52.640000000000 0.213322054739
52.650000000000 0.213335447317
52.660000000000 0.213348836945
52.670000000000 0.213362223625
52.680000000000 0.213375607358
52.690000000000 0.213388988144
52.700000000000 0.213402365984
52.710000000000 0.213415740880
52.720000000000 0.213429112832
52.730000000000 0.213442481841
52.740000000000 0.213455847909
52.750000000000 0.213469211035
52.760000000000 0.213482571221
52.770000000000 0.213495928468
52.780000000000 0.213509282777
52.790000000000 0.213522634149
52.800000000000 0.213535982584
52.810000000000 0.213549328083
52.820000000000 0.213562670648
52.830000000000 0.213576010279
52.840000000000 0.213589346978
52.850000000000 0.213602680744
52.860000000000 0.213616011580
52.870000000000 0.213629339485
52.880000000000 0.213642664462
52.890000000000 0.213655986510
52.900000000000 0.213669305630
52.910000000000 0.213682621825
52.920000000000 0.213695935094
52.930000000000 0.213709245438
52.940000000000 0.213722552858
52.950000000000 0.213735857356
52.960000000000 0.213749158932
52.970000000000 0.213762457587
52.980000000000 0.213775753322
52.990000000000 0.213789046137
53.000000000000 0.213802336034
53.010000000000 0.213815623014
53.020000000000 0.213828907078
53.030000000000 0.213842188226
53.040000000000 0.213855466459
53.050000000000 0.213868741779
53.060000000000 0.213882014185
53.070000000000 0.213895283680
53.080000000000 0.213908550263
53.090000000000 0.213921813937
53.100000000000 0.213935074701
53.110000000000 0.213948332557
53.120000000000 0.213961587505
53.130000000000 0.213974839547
53.140000000000 0.213988088683
53.150000000000 0.214001334914
53.160000000000 0.214014578242
53.170000000000 0.214027818666
53.180000000000 0.214041056189
53.190000000000 0.214054290810
53.200000000000 0.214067522531
53.210000000000 0.214080751352
53.220000000000 0.214093977275
53.230000000000 0.214107200301
53.240000000000 0.214120420429
53.250000000000 0.214133637662
53.260000000000 0.214146852000
53.270000000000 0.214160063444
53.280000000000 0.214173271995
53.290000000000 0.214186477653
53.300000000000 0.214199680420
53.310000000000 0.214212880297
53.320000000000 0.214226077283
53.330000000000 0.214239271382
53.340000000000 0.214252462592
53.350000000000 0.214265650916
53.360000000000 0.214278836353
53.370000000000 0.214292018905
53.380000000000 0.214305198573
53.390000000000 0.214318375358
53.400000000000 0.214331549260
53.410000000000 0.214344720281
53.420000000000 0.214357888421
53.430000000000 0.214371053680
53.440000000000 0.214384216061
53.450000000000 0.214397375564
53.460000000000 0.214410532190
53.470000000000 0.214423685939
53.480000000000 0.214436836813
53.490000000000 0.214449984813
53.500000000000 0.214463129939
53.510000000000 0.214476272192
53.520000000000 0.214489411573
53.530000000000 0.214502548083
53.540000000000 0.214515681723
53.550000000000 0.214528812493
53.560000000000 0.214541940395
53.570000000000 0.214555065430
53.580000000000 0.214568187598
53.590000000000 0.214581306901
53.600000000000 0.214594423338
53.610000000000 0.214607536912
53.620000000000 0.214620647622
53.630000000000 0.214633755470
53.640000000000 0.214646860457
53.650000000000 0.214659962583
53.660000000000 0.214673061849
53.670000000000 0.214686158257
53.680000000000 0.214699251807
53.690000000000 0.214712342500
53.700000000000 0.214725430337
53.710000000000 0.214738515318
53.720000000000 0.214751597446
53.730000000000 0.214764676719
53.740000000000 0.214777753140
53.750000000000 0.214790826709
53.760000000000 0.214803897428
53.770000000000 0.214816965296
53.780000000000 0.214830030315
53.790000000000 0.214843092486
53.800000000000 0.214856151809
53.810000000000 0.214869208286
53.820000000000 0.214882261917
53.830000000000 0.214895312703
53.840000000000 0.214908360645
53.850000000000 0.214921405745
53.860000000000 0.214934448001
53.870000000000 0.214947487417
53.880000000000 0.214960523992
53.890000000000 0.214973557727
53.900000000000 0.214986588624
53.910000000000 0.214999616683
53.920000000000 0.215012641905
53.930000000000 0.215025664290
53.940000000000 0.215038683840
53.950000000000 0.215051700556
53.960000000000 0.215064714438
53.970000000000 0.215077725487
53.980000000000 0.215090733705
53.990000000000 0.215103739091
54.000000000000 0.215116741648
54.010000000000 0.215129741374
54.020000000000 0.215142738273
54.030000000000 0.215155732344
54.040000000000 0.215168723588
54.050000000000 0.215181712007
54.060000000000 0.215194697600
54.070000000000 0.215207680369
54.080000000000 0.215220660315
54.090000000000 0.215233637438
54.100000000000 0.215246611740
54.110000000000 0.215259583221
54.120000000000 0.215272551883
54.130000000000 0.215285517725
54.140000000000 0.215298480749
54.150000000000 0.215311440955
54.160000000000 0.215324398346
54.170000000000 0.215337352920
54.180000000000 0.215350304680
54.190000000000 0.215363253626
54.200000000000 0.215376199759
54.210000000000 0.215389143080
54.220000000000 0.215402083589
54.230000000000 0.215415021288
54.240000000000 0.215427956177
54.250000000000 0.215440888257
54.260000000000 0.215453817530
54.270000000000 0.215466743995
54.280000000000 0.215479667654
54.290000000000 0.215492588507
54.300000000000 0.215505506556
54.310000000000 0.215518421802
54.320000000000 0.215531334244
54.330000000000 0.215544243884
54.340000000000 0.215557150724
54.350000000000 0.215570054762
54.360000000000 0.215582956002
54.370000000000 0.215595854442
54.380000000000 0.215608750085
54.390000000000 0.215621642931
54.400000000000 0.215634532981
54.410000000000 0.215647420235
54.420000000000 0.215660304695
54.430000000000 0.215673186362
54.440000000000 0.215686065235
54.450000000000 0.215698941317
54.460000000000 0.215711814608
54.470000000000 0.215724685108
54.480000000000 0.215737552819
54.490000000000 0.215750417742
54.500000000000 0.215763279876
54.510000000000 0.215776139224
54.520000000000 0.215788995786
54.530000000000 0.215801849563
54.540000000000 0.215814700555
54.550000000000 0.215827548763
54.560000000000 0.215840394189
54.570000000000 0.215853236834
54.580000000000 0.215866076697
54.590000000000 0.215878913779
54.600000000000 0.215891748083
54.610000000000 0.215904579608
54.620000000000 0.215917408355
54.630000000000 0.215930234326
54.640000000000 0.215943057520
54.650000000000 0.215955877939
54.660000000000 0.215968695584
54.670000000000 0.215981510456
54.680000000000 0.215994322554
54.690000000000 0.216007131881
54.700000000000 0.216019938437
54.710000000000 0.216032742222
54.720000000000 0.216045543239
54.730000000000 0.216058341486
54.740000000000 0.216071136966
54.750000000000 0.216083929679
54.760000000000 0.216096719626
54.770000000000 0.216109506808
54.780000000000 0.216122291225
54.790000000000 0.216135072879
54.800000000000 0.216147851770
54.810000000000 0.216160627899
54.820000000000 0.216173401266
54.830000000000 0.216186171874
54.840000000000 0.216198939722
54.850000000000 0.216211704812
54.860000000000 0.216224467144
54.870000000000 0.216237226718
54.880000000000 0.216249983537
54.890000000000 0.216262737600
54.900000000000 0.216275488909
54.910000000000 0.216288237464
54.920000000000 0.216300983266
54.930000000000 0.216313726316
54.940000000000 0.216326466615
54.950000000000 0.216339204164
54.960000000000 0.216351938963
54.970000000000 0.216364671013
54.980000000000 0.216377400315
54.990000000000 0.216390126870
55.000000000000 0.216402850679
55.010000000000 0.216415571742
55.020000000000 0.216428290061
55.030000000000 0.216441005635
55.040000000000 0.216453718467
55.050000000000 0.216466428557
55.060000000000 0.216479135905
55.070000000000 0.216491840512
55.080000000000 0.216504542380
55.090000000000 0.216517241508
55.100000000000 0.216529937899
55.110000000000 0.216542631552
55.120000000000 0.216555322469
55.130000000000 0.216568010650
55.140000000000 0.216580696096
55.150000000000 0.216593378808
55.160000000000 0.216606058787
55.170000000000 0.216618736033
55.180000000000 0.216631410547
55.190000000000 0.216644082331
55.200000000000 0.216656751385
55.210000000000 0.216669417709
55.220000000000 0.216682081306
55.230000000000 0.216694742174
55.240000000000 0.216707400316
55.250000000000 0.216720055732
55.260000000000 0.216732708422
55.270000000000 0.216745358388
55.280000000000 0.216758005631
55.290000000000 0.216770650151
55.300000000000 0.216783291949
55.310000000000 0.216795931026
55.320000000000 0.216808567382
55.330000000000 0.216821201019
55.340000000000 0.216833831937
55.350000000000 0.216846460137
55.360000000000 0.216859085621
55.370000000000 0.216871708387
55.380000000000 0.216884328439
55.390000000000 0.216896945775
55.400000000000 0.216909560398
55.410000000000 0.216922172308
55.420000000000 0.216934781505
55.430000000000 0.216947387991
55.440000000000 0.216959991766
55.450000000000 0.216972592831
55.460000000000 0.216985191187
55.470000000000 0.216997786835
55.480000000000 0.217010379776
55.490000000000 0.217022970009
55.500000000000 0.217035557537
55.510000000000 0.217048142360
55.520000000000 0.217060724478
55.530000000000 0.217073303893
55.540000000000 0.217085880605
55.550000000000 0.217098454615
55.560000000000 0.217111025925
55.570000000000 0.217123594533
55.580000000000 0.217136160443
55.590000000000 0.217148723653
55.600000000000 0.217161284166
55.610000000000 0.217173841981
55.620000000000 0.217186397101
55.630000000000 0.217198949524
55.640000000000 0.217211499253
55.650000000000 0.217224046288
55.660000000000 0.217236590630
55.670000000000 0.217249132279
55.680000000000 0.217261671237
55.690000000000 0.217274207504
55.700000000000 0.217286741081
55.710000000000 0.217299271968
55.720000000000 0.217311800168
55.730000000000 0.217324325679
55.740000000000 0.217336848504
55.750000000000 0.217349368643
55.760000000000 0.217361886097
55.770000000000 0.217374400866
55.780000000000 0.217386912951
55.790000000000 0.217399422353
55.800000000000 0.217411929074
55.810000000000 0.217424433113
55.820000000000 0.217436934471
55.830000000000 0.217449433150
55.840000000000 0.217461929150
55.850000000000 0.217474422471
55.860000000000 0.217486913116
55.870000000000 0.217499401083
55.880000000000 0.217511886375
55.890000000000 0.217524368992
55.900000000000 0.217536848934
55.910000000000 0.217549326203
55.920000000000 0.217561800799
55.930000000000 0.217574272724
55.940000000000 0.217586741977
55.950000000000 0.217599208560
55.960000000000 0.217611672473
55.970000000000 0.217624133718
55.980000000000 0.217636592294
55.990000000000 0.217649048204
56.000000000000 0.217661501446
56.010000000000 0.217673952024
56.020000000000 0.217686399936
56.030000000000 0.217698845184
56.040000000000 0.217711287769
56.050000000000 0.217723727691
56.060000000000 0.217736164952
56.070000000000 0.217748599551
56.080000000000 0.217761031491
56.090000000000 0.217773460771
56.100000000000 0.217785887392
56.110000000000 0.217798311355
56.120000000000 0.217810732661
56.130000000000 0.217823151311
56.140000000000 0.217835567306
56.150000000000 0.217847980645
56.160000000000 0.217860391331
56.170000000000 0.217872799363
56.180000000000 0.217885204743
56.190000000000 0.217897607471
56.200000000000 0.217910007548
56.210000000000 0.217922404975
56.220000000000 0.217934799752
56.230000000000 0.217947191881
56.240000000000 0.217959581363
56.250000000000 0.217971968197
56.260000000000 0.217984352384
56.270000000000 0.217996733927
56.280000000000 0.218009112824
56.290000000000 0.218021489078
56.300000000000 0.218033862688
56.310000000000 0.218046233656
56.320000000000 0.218058601982
56.330000000000 0.218070967667
56.340000000000 0.218083330712
56.350000000000 0.218095691118
56.360000000000 0.218108048885
56.370000000000 0.218120404014
56.380000000000 0.218132756507
56.390000000000 0.218145106362
56.400000000000 0.218157453583
56.410000000000 0.218169798168
56.420000000000 0.218182140120
56.430000000000 0.218194479438
56.440000000000 0.218206816123
56.450000000000 0.218219150177
56.460000000000 0.218231481600
56.470000000000 0.218243810393
56.480000000000 0.218256136556
56.490000000000 0.218268460091
56.500000000000 0.218280780998
56.510000000000 0.218293099277
56.520000000000 0.218305414931
56.530000000000 0.218317727958
56.540000000000 0.218330038361
56.550000000000 0.218342346139
56.560000000000 0.218354651294
56.570000000000 0.218366953827
56.580000000000 0.218379253738
56.590000000000 0.218391551027
56.600000000000 0.218403845697
56.610000000000 0.218416137746
56.620000000000 0.218428427177
56.630000000000 0.218440713990
56.640000000000 0.218452998186
56.650000000000 0.218465279765
56.660000000000 0.218477558728
56.670000000000 0.218489835076
56.680000000000 0.218502108810
56.690000000000 0.218514379930
56.700000000000 0.218526648438
56.710000000000 0.218538914334
56.720000000000 0.218551177618
56.730000000000 0.218563438292
56.740000000000 0.218575696356
56.750000000000 0.218587951811
56.760000000000 0.218600204658
56.770000000000 0.218612454897
56.780000000000 0.218624702530
56.790000000000 0.218636947556
56.800000000000 0.218649189978
56.810000000000 0.218661429795
56.820000000000 0.218673667008
56.830000000000 0.218685901618
56.840000000000 0.218698133626
56.850000000000 0.218710363032
56.860000000000 0.218722589838
56.870000000000 0.218734814043
56.880000000000 0.218747035650
56.890000000000 0.218759254658
56.900000000000 0.218771471068
56.910000000000 0.218783684881
56.920000000000 0.218795896098
56.930000000000 0.218808104719
56.940000000000 0.218820310746
56.950000000000 0.218832514178
56.960000000000 0.218844715017
56.970000000000 0.218856913264
56.980000000000 0.218869108919
56.990000000000 0.218881301983
57.000000000000 0.218893492456
57.010000000000 0.218905680340
57.020000000000 0.218917865636
57.030000000000 0.218930048343
57.040000000000 0.218942228463
57.050000000000 0.218954405996
57.060000000000 0.218966580943
57.070000000000 0.218978753306
57.080000000000 0.218990923083
57.090000000000 0.219003090278
57.100000000000 0.219015254889
57.110000000000 0.219027416918
57.120000000000 0.219039576366
57.130000000000 0.219051733233
57.140000000000 0.219063887521
57.150000000000 0.219076039229
57.160000000000 0.219088188358
57.170000000000 0.219100334910
57.180000000000 0.219112478885
57.190000000000 0.219124620284
57.200000000000 0.219136759107
57.210000000000 0.219148895356
57.220000000000 0.219161029030
57.230000000000 0.219173160131
57.240000000000 0.219185288660
57.250000000000 0.219197414616
57.260000000000 0.219209538002
57.270000000000 0.219221658817
57.280000000000 0.219233777063
57.290000000000 0.219245892740
57.300000000000 0.219258005849
57.310000000000 0.219270116390
57.320000000000 0.219282224364
57.330000000000 0.219294329773
57.340000000000 0.219306432616
57.350000000000 0.219318532895
57.360000000000 0.219330630610
57.370000000000 0.219342725762
57.380000000000 0.219354818352
57.390000000000 0.219366908381
57.400000000000 0.219378995848
57.410000000000 0.219391080755
57.420000000000 0.219403163103
57.430000000000 0.219415242893
57.440000000000 0.219427320124
57.450000000000 0.219439394798
57.460000000000 0.219451466916
57.470000000000 0.219463536478
57.480000000000 0.219475603485
57.490000000000 0.219487667938
57.500000000000 0.219499729837
57.510000000000 0.219511789183
57.520000000000 0.219523845977
57.530000000000 0.219535900220
57.540000000000 0.219547951912
57.550000000000 0.219560001055
57.560000000000 0.219572047648
57.570000000000 0.219584091692
57.580000000000 0.219596133189
57.590000000000 0.219608172139
57.600000000000 0.219620208542
57.610000000000 0.219632242400
57.620000000000 0.219644273713
57.630000000000 0.219656302482
57.640000000000 0.219668328708
57.650000000000 0.219680352391
57.660000000000 0.219692373532
57.670000000000 0.219704392131
57.680000000000 0.219716408190
57.690000000000 0.219728421710
57.700000000000 0.219740432690
57.710000000000 0.219752441131
57.720000000000 0.219764447036
57.730000000000 0.219776450403
57.740000000000 0.219788451234
57.750000000000 0.219800449529
57.760000000000 0.219812445290
57.770000000000 0.219824438517
57.780000000000 0.219836429210
57.790000000000 0.219848417371
57.800000000000 0.219860402999
57.810000000000 0.219872386097
57.820000000000 0.219884366664
57.830000000000 0.219896344702
57.840000000000 0.219908320210
57.850000000000 0.219920293190
57.860000000000 0.219932263642
57.870000000000 0.219944231568
57.880000000000 0.219956196967
57.890000000000 0.219968159841
57.900000000000 0.219980120190
57.910000000000 0.219992078015
57.920000000000 0.220004033316
57.930000000000 0.220015986095
57.940000000000 0.220027936352
57.950000000000 0.220039884088
57.960000000000 0.220051829304
57.970000000000 0.220063771999
57.980000000000 0.220075712176
57.990000000000 0.220087649834
58.000000000000 0.220099584975
58.010000000000 0.220111517598
58.020000000000 0.220123447706
58.030000000000 0.220135375297
58.040000000000 0.220147300374
58.050000000000 0.220159222937
58.060000000000 0.220171142987
58.070000000000 0.220183060524
58.080000000000 0.220194975549
58.090000000000 0.220206888062
58.100000000000 0.220218798065
58.110000000000 0.220230705559
58.120000000000 0.220242610543
58.130000000000 0.220254513018
58.140000000000 0.220266412986
58.150000000000 0.220278310447
58.160000000000 0.220290205401
58.170000000000 0.220302097850
58.180000000000 0.220313987794
58.190000000000 0.220325875234
58.200000000000 0.220337760170
58.210000000000 0.220349642603
58.220000000000 0.220361522535
58.230000000000 0.220373399964
58.240000000000 0.220385274894
58.250000000000 0.220397147323
58.260000000000 0.220409017253
58.270000000000 0.220420884684
58.280000000000 0.220432749617
58.290000000000 0.220444612053
58.300000000000 0.220456471993
58.310000000000 0.220468329437
58.320000000000 0.220480184386
58.330000000000 0.220492036840
58.340000000000 0.220503886801
58.350000000000 0.220515734268
58.360000000000 0.220527579244
58.370000000000 0.220539421727
58.380000000000 0.220551261720
58.390000000000 0.220563099223
58.400000000000 0.220574934236
58.410000000000 0.220586766760
58.420000000000 0.220598596796
58.430000000000 0.220610424345
58.440000000000 0.220622249407
58.450000000000 0.220634071983
58.460000000000 0.220645892074
58.470000000000 0.220657709680
58.480000000000 0.220669524802
58.490000000000 0.220681337441
58.500000000000 0.220693147597
58.510000000000 0.220704955271
58.520000000000 0.220716760464
58.530000000000 0.220728563177
58.540000000000 0.220740363410
58.550000000000 0.220752161164
58.560000000000 0.220763956439
58.570000000000 0.220775749237
58.580000000000 0.220787539558
58.590000000000 0.220799327402
58.600000000000 0.220811112771
58.610000000000 0.220822895665
58.620000000000 0.220834676084
58.630000000000 0.220846454030
58.640000000000 0.220858229503
58.650000000000 0.220870002504
58.660000000000 0.220881773033
58.670000000000 0.220893541092
58.680000000000 0.220905306680
58.690000000000 0.220917069799
58.700000000000 0.220928830450
58.710000000000 0.220940588632
58.720000000000 0.220952344347
58.730000000000 0.220964097595
58.740000000000 0.220975848377
58.750000000000 0.220987596694
58.760000000000 0.220999342546
58.770000000000 0.221011085934
58.780000000000 0.221022826859
58.790000000000 0.221034565322
58.800000000000 0.221046301322
58.810000000000 0.221058034862
58.820000000000 0.221069765940
58.830000000000 0.221081494559
58.840000000000 0.221093220719
58.850000000000 0.221104944420
58.860000000000 0.221116665664
58.870000000000 0.221128384450
58.880000000000 0.221140100780
58.890000000000 0.221151814655
58.900000000000 0.221163526074
58.910000000000 0.221175235039
58.920000000000 0.221186941550
58.930000000000 0.221198645608
58.940000000000 0.221210347214
58.950000000000 0.221222046368
58.960000000000 0.221233743071
58.970000000000 0.221245437324
58.980000000000 0.221257129127
58.990000000000 0.221268818481
59.000000000000 0.221280505387
59.010000000000 0.221292189846
59.020000000000 0.221303871857
59.030000000000 0.221315551423
59.040000000000 0.221327228542
59.050000000000 0.221338903217
59.060000000000 0.221350575448
59.070000000000 0.221362245235
59.080000000000 0.221373912579
59.090000000000 0.221385577481
59.100000000000 0.221397239942
59.110000000000 0.221408899962
59.120000000000 0.221420557541
59.130000000000 0.221432212682
59.140000000000 0.221443865383
59.150000000000 0.221455515646
59.160000000000 0.221467163472
59.170000000000 0.221478808861
59.180000000000 0.221490451814
59.190000000000 0.221502092331
59.200000000000 0.221513730414
59.210000000000 0.221525366062
59.220000000000 0.221536999278
59.230000000000 0.221548630060
59.240000000000 0.221560258410
59.250000000000 0.221571884329
59.260000000000 0.221583507818
59.270000000000 0.221595128876
59.280000000000 0.221606747504
59.290000000000 0.221618363704
59.300000000000 0.221629977476
59.310000000000 0.221641588821
59.320000000000 0.221653197739
59.330000000000 0.221664804231
59.340000000000 0.221676408297
59.350000000000 0.221688009939
59.360000000000 0.221699609156
59.370000000000 0.221711205951
59.380000000000 0.221722800322
59.390000000000 0.221734392272
59.400000000000 0.221745981800
59.410000000000 0.221757568907
59.420000000000 0.221769153595
59.430000000000 0.221780735863
59.440000000000 0.221792315712
59.450000000000 0.221803893143
59.460000000000 0.221815468157
59.470000000000 0.221827040754
59.480000000000 0.221838610935
59.490000000000 0.221850178701
59.500000000000 0.221861744052
59.510000000000 0.221873306988
59.520000000000 0.221884867512
59.530000000000 0.221896425622
59.540000000000 0.221907981321
59.550000000000 0.221919534608
59.560000000000 0.221931085485
59.570000000000 0.221942633951
59.580000000000 0.221954180008
59.590000000000 0.221965723656
59.600000000000 0.221977264896
59.610000000000 0.221988803728
59.620000000000 0.222000340154
59.630000000000 0.222011874173
59.640000000000 0.222023405787
59.650000000000 0.222034934997
59.660000000000 0.222046461802
59.670000000000 0.222057986203
59.680000000000 0.222069508202
59.690000000000 0.222081027798
59.700000000000 0.222092544993
59.710000000000 0.222104059787
59.720000000000 0.222115572181
59.730000000000 0.222127082176
59.740000000000 0.222138589771
59.750000000000 0.222150094968
59.760000000000 0.222161597768
59.770000000000 0.222173098170
59.780000000000 0.222184596176
59.790000000000 0.222196091787
59.800000000000 0.222207585003
59.810000000000 0.222219075824
59.820000000000 0.222230564252
59.830000000000 0.222242050287
59.840000000000 0.222253533929
59.850000000000 0.222265015180
59.860000000000 0.222276494039
59.870000000000 0.222287970508
59.880000000000 0.222299444588
59.890000000000 0.222310916278
59.900000000000 0.222322385580
59.910000000000 0.222333852494
59.920000000000 0.222345317021
59.930000000000 0.222356779161
59.940000000000 0.222368238916
59.950000000000 0.222379696285
59.960000000000 0.222391151270
59.970000000000 0.222402603871
59.980000000000 0.222414054088
59.990000000000 0.222425501923
60.000000000000 0.222436947377
60.010000000000 0.222448390448
60.020000000000 0.222459831140
60.030000000000 0.222471269451
60.040000000000 0.222482705382
60.050000000000 0.222494138935
60.060000000000 0.222505570110
60.070000000000 0.222516998908
60.080000000000 0.222528425329
60.090000000000 0.222539849373
60.100000000000 0.222551271043
60.110000000000 0.222562690337
60.120000000000 0.222574107257
60.130000000000 0.222585521804
60.140000000000 0.222596933977
60.150000000000 0.222608343779
60.160000000000 0.222619751209
60.170000000000 0.222631156268
60.180000000000 0.222642558956
60.190000000000 0.222653959275
60.200000000000 0.222665357225
60.210000000000 0.222676752806
60.220000000000 0.222688146020
60.230000000000 0.222699536866
60.240000000000 0.222710925346
60.250000000000 0.222722311461
60.260000000000 0.222733695210
60.270000000000 0.222745076594
60.280000000000 0.222756455615
60.290000000000 0.222767832272
60.300000000000 0.222779206567
60.310000000000 0.222790578499
60.320000000000 0.222801948071
60.330000000000 0.222813315281
60.340000000000 0.222824680132
60.350000000000 0.222836042623
60.360000000000 0.222847402755
60.370000000000 0.222858760529
60.380000000000 0.222870115946
60.390000000000 0.222881469006
60.400000000000 0.222892819709
60.410000000000 0.222904168057
60.420000000000 0.222915514050
60.430000000000 0.222926857689
60.440000000000 0.222938198974
60.450000000000 0.222949537905
60.460000000000 0.222960874485
60.470000000000 0.222972208713
60.480000000000 0.222983540589
60.490000000000 0.222994870115
60.500000000000 0.223006197291
60.510000000000 0.223017522118
60.520000000000 0.223028844596
60.530000000000 0.223040164726
60.540000000000 0.223051482509
60.550000000000 0.223062797945
60.560000000000 0.223074111035
60.570000000000 0.223085421780
60.580000000000 0.223096730179
60.590000000000 0.223108036235
60.600000000000 0.223119339947
60.610000000000 0.223130641316
60.620000000000 0.223141940343
60.630000000000 0.223153237028
60.640000000000 0.223164531372
60.650000000000 0.223175823375
60.660000000000 0.223187113039
60.670000000000 0.223198400364
60.680000000000 0.223209685350
60.690000000000 0.223220967998
60.700000000000 0.223232248309
60.710000000000 0.223243526284
60.720000000000 0.223254801922
60.730000000000 0.223266075225
60.740000000000 0.223277346193
60.750000000000 0.223288614827
60.760000000000 0.223299881128
60.770000000000 0.223311145096
60.780000000000 0.223322406731
60.790000000000 0.223333666035
60.800000000000 0.223344923008
60.810000000000 0.223356177651
60.820000000000 0.223367429964
60.830000000000 0.223378679947
60.840000000000 0.223389927603
60.850000000000 0.223401172930
60.860000000000 0.223412415930
60.870000000000 0.223423656604
60.880000000000 0.223434894951
60.890000000000 0.223446130973
60.900000000000 0.223457364671
60.910000000000 0.223468596044
60.920000000000 0.223479825094
60.930000000000 0.223491051821
60.940000000000 0.223502276225
60.950000000000 0.223513498308
60.960000000000 0.223524718070
60.970000000000 0.223535935512
60.980000000000 0.223547150634
60.990000000000 0.223558363437
61.000000000000 0.223569573921
61.010000000000 0.223580782087
61.020000000000 0.223591987936
61.030000000000 0.223603191469
61.040000000000 0.223614392685
61.050000000000 0.223625591586
61.060000000000 0.223636788172
61.070000000000 0.223647982444
61.080000000000 0.223659174402
61.090000000000 0.223670364047
61.100000000000 0.223681551380
61.110000000000 0.223692736401
61.120000000000 0.223703919112
61.130000000000 0.223715099511
61.140000000000 0.223726277601
61.150000000000 0.223737453382
61.160000000000 0.223748626854
61.170000000000 0.223759798018
61.180000000000 0.223770966874
61.190000000000 0.223782133424
61.200000000000 0.223793297667
61.210000000000 0.223804459605
61.220000000000 0.223815619239
61.230000000000 0.223826776567
61.240000000000 0.223837931592
61.250000000000 0.223849084314
61.260000000000 0.223860234734
61.270000000000 0.223871382851
61.280000000000 0.223882528668
61.290000000000 0.223893672183
61.300000000000 0.223904813399
61.310000000000 0.223915952315
61.320000000000 0.223927088932
61.330000000000 0.223938223252
61.340000000000 0.223949355273
61.350000000000 0.223960484998
61.360000000000 0.223971612426
61.370000000000 0.223982737559
61.380000000000 0.223993860396
61.390000000000 0.224004980939
61.400000000000 0.224016099188
61.410000000000 0.224027215143
61.420000000000 0.224038328806
61.430000000000 0.224049440177
61.440000000000 0.224060549256
61.450000000000 0.224071656045
61.460000000000 0.224082760543
61.470000000000 0.224093862751
61.480000000000 0.224104962671
61.490000000000 0.224116060302
61.500000000000 0.224127155645
61.510000000000 0.224138248701
61.520000000000 0.224149339470
61.530000000000 0.224160427953
61.540000000000 0.224171514151
61.550000000000 0.224182598064
61.560000000000 0.224193679693
61.570000000000 0.224204759038
61.580000000000 0.224215836100
61.590000000000 0.224226910880
61.600000000000 0.224237983378
61.610000000000 0.224249053595
61.620000000000 0.224260121531
61.630000000000 0.224271187188
61.640000000000 0.224282250565
61.650000000000 0.224293311663
61.660000000000 0.224304370483
61.670000000000 0.224315427025
61.680000000000 0.224326481291
61.690000000000 0.224337533280
61.700000000000 0.224348582993
61.710000000000 0.224359630432
61.720000000000 0.224370675595
61.730000000000 0.224381718485
61.740000000000 0.224392759101
61.750000000000 0.224403797445
61.760000000000 0.224414833517
61.770000000000 0.224425867317
61.780000000000 0.224436898846
61.790000000000 0.224447928104
61.800000000000 0.224458955093
61.810000000000 0.224469979813
61.820000000000 0.224481002264
61.830000000000 0.224492022447
61.840000000000 0.224503040363
61.850000000000 0.224514056013
61.860000000000 0.224525069396
61.870000000000 0.224536080513
61.880000000000 0.224547089365
61.890000000000 0.224558095954
61.900000000000 0.224569100278
61.910000000000 0.224580102339
61.920000000000 0.224591102138
61.930000000000 0.224602099674
61.940000000000 0.224613094950
61.950000000000 0.224624087964
61.960000000000 0.224635078718
61.970000000000 0.224646067213
61.980000000000 0.224657053449
61.990000000000 0.224668037426
62.000000000000 0.224679019145
62.010000000000 0.224689998607
62.020000000000 0.224700975813
62.030000000000 0.224711950763
62.040000000000 0.224722923457
62.050000000000 0.224733893896
62.060000000000 0.224744862081
62.070000000000 0.224755828012
62.080000000000 0.224766791691
62.090000000000 0.224777753116
62.100000000000 0.224788712290
62.110000000000 0.224799669213
62.120000000000 0.224810623885
62.130000000000 0.224821576307
62.140000000000 0.224832526479
62.150000000000 0.224843474402
62.160000000000 0.224854420077
62.170000000000 0.224865363504
62.180000000000 0.224876304684
62.190000000000 0.224887243618
62.200000000000 0.224898180305
62.210000000000 0.224909114748
62.220000000000 0.224920046945
62.230000000000 0.224930976898
62.240000000000 0.224941904607
62.250000000000 0.224952830074
62.260000000000 0.224963753298
62.270000000000 0.224974674280
62.280000000000 0.224985593021
62.290000000000 0.224996509521
62.300000000000 0.225007423781
62.310000000000 0.225018335801
62.320000000000 0.225029245583
62.330000000000 0.225040153126
62.340000000000 0.225051058432
62.350000000000 0.225061961500
62.360000000000 0.225072862332
62.370000000000 0.225083760927
62.380000000000 0.225094657287
62.390000000000 0.225105551413
62.400000000000 0.225116443304
62.410000000000 0.225127332961
62.420000000000 0.225138220386
62.430000000000 0.225149105578
62.440000000000 0.225159988538
62.450000000000 0.225170869266
62.460000000000 0.225181747764
62.470000000000 0.225192624032
62.480000000000 0.225203498070
62.490000000000 0.225214369879
62.500000000000 0.225225239460
62.510000000000 0.225236106813
62.520000000000 0.225246971938
62.530000000000 0.225257834837
62.540000000000 0.225268695510
62.550000000000 0.225279553957
62.560000000000 0.225290410179
62.570000000000 0.225301264177
62.580000000000 0.225312115951
62.590000000000 0.225322965502
62.600000000000 0.225333812831
62.610000000000 0.225344657937
62.620000000000 0.225355500822
62.630000000000 0.225366341486
62.640000000000 0.225377179929
62.650000000000 0.225388016153
62.660000000000 0.225398850158
62.670000000000 0.225409681944
62.680000000000 0.225420511512
62.690000000000 0.225431338863
62.700000000000 0.225442163997
62.710000000000 0.225452986914
62.720000000000 0.225463807616
62.730000000000 0.225474626103
62.740000000000 0.225485442375
62.750000000000 0.225496256434
62.760000000000 0.225507068278
62.770000000000 0.225517877911
62.780000000000 0.225528685330
62.790000000000 0.225539490538
62.800000000000 0.225550293536
62.810000000000 0.225561094322
62.820000000000 0.225571892899
62.830000000000 0.225582689266
62.840000000000 0.225593483424
62.850000000000 0.225604275374
62.860000000000 0.225615065117
62.870000000000 0.225625852652
62.880000000000 0.225636637981
62.890000000000 0.225647421104
62.900000000000 0.225658202022
62.910000000000 0.225668980735
62.920000000000 0.225679757243
62.930000000000 0.225690531548
62.940000000000 0.225701303650
62.950000000000 0.225712073550
62.960000000000 0.225722841247
62.970000000000 0.225733606743
62.980000000000 0.225744370038
62.990000000000 0.225755131133
63.000000000000 0.225765890029
63.010000000000 0.225776646725
63.020000000000 0.225787401223
63.030000000000 0.225798153523
63.040000000000 0.225808903625
63.050000000000 0.225819651531
63.060000000000 0.225830397240
63.070000000000 0.225841140754
63.080000000000 0.225851882072
63.090000000000 0.225862621196
63.100000000000 0.225873358126
63.110000000000 0.225884092863
63.120000000000 0.225894825407
63.130000000000 0.225905555758
63.140000000000 0.225916283918
63.150000000000 0.225927009887
63.160000000000 0.225937733665
63.170000000000 0.225948455253
63.180000000000 0.225959174651
63.190000000000 0.225969891861
63.200000000000 0.225980606882
63.210000000000 0.225991319716
63.220000000000 0.226002030362
63.230000000000 0.226012738822
63.240000000000 0.226023445096
63.250000000000 0.226034149184
63.260000000000 0.226044851087
63.270000000000 0.226055550806
63.280000000000 0.226066248341
63.290000000000 0.226076943693
63.300000000000 0.226087636862
63.310000000000 0.226098327849
63.320000000000 0.226109016654
63.330000000000 0.226119703279
63.340000000000 0.226130387723
63.350000000000 0.226141069987
63.360000000000 0.226151750072
63.370000000000 0.226162427978
63.380000000000 0.226173103705
63.390000000000 0.226183777255
63.400000000000 0.226194448629
63.410000000000 0.226205117825
63.420000000000 0.226215784846
63.430000000000 0.226226449691
63.440000000000 0.226237112361
63.450000000000 0.226247772857
63.460000000000 0.226258431180
63.470000000000 0.226269087329
63.480000000000 0.226279741305
63.490000000000 0.226290393110
63.500000000000 0.226301042743
63.510000000000 0.226311690205
63.520000000000 0.226322335496
63.530000000000 0.226332978618
63.540000000000 0.226343619571
63.550000000000 0.226354258355
63.560000000000 0.226364894970
63.570000000000 0.226375529418
63.580000000000 0.226386161700
63.590000000000 0.226396791814
63.600000000000 0.226407419763
63.610000000000 0.226418045546
63.620000000000 0.226428669164
63.630000000000 0.226439290619
63.640000000000 0.226449909909
63.650000000000 0.226460527036
63.660000000000 0.226471142001
63.670000000000 0.226481754804
63.680000000000 0.226492365445
63.690000000000 0.226502973925
63.700000000000 0.226513580245
63.710000000000 0.226524184404
63.720000000000 0.226534786405
63.730000000000 0.226545386247
63.740000000000 0.226555983931
63.750000000000 0.226566579457
63.760000000000 0.226577172826
63.770000000000 0.226587764038
63.780000000000 0.226598353095
63.790000000000 0.226608939996
63.800000000000 0.226619524742
63.810000000000 0.226630107334
63.820000000000 0.226640687772
63.830000000000 0.226651266057
63.840000000000 0.226661842189
63.850000000000 0.226672416169
63.860000000000 0.226682987997
63.870000000000 0.226693557675
63.880000000000 0.226704125201
63.890000000000 0.226714690578
63.900000000000 0.226725253806
63.910000000000 0.226735814885
63.920000000000 0.226746373815
63.930000000000 0.226756930598
63.940000000000 0.226767485233
63.950000000000 0.226778037722
63.960000000000 0.226788588065
63.970000000000 0.226799136262
63.980000000000 0.226809682315
63.990000000000 0.226820226222
64.000000000000 0.226830767986
64.010000000000 0.226841307607
64.020000000000 0.226851845084
64.030000000000 0.226862380419
64.040000000000 0.226872913613
64.050000000000 0.226883444665
64.060000000000 0.226893973577
64.070000000000 0.226904500349
64.080000000000 0.226915024981
64.090000000000 0.226925547474
64.100000000000 0.226936067829
64.110000000000 0.226946586045
64.120000000000 0.226957102125
64.130000000000 0.226967616067
64.140000000000 0.226978127873
64.150000000000 0.226988637544
64.160000000000 0.226999145079
64.170000000000 0.227009650480
64.180000000000 0.227020153746
64.190000000000 0.227030654879
64.200000000000 0.227041153879
64.210000000000 0.227051650746
64.220000000000 0.227062145481
64.230000000000 0.227072638085
64.240000000000 0.227083128558
64.250000000000 0.227093616901
64.260000000000 0.227104103113
64.270000000000 0.227114587197
64.280000000000 0.227125069152
64.290000000000 0.227135548979
64.300000000000 0.227146026678
64.310000000000 0.227156502250
64.320000000000 0.227166975695
64.330000000000 0.227177447014
64.340000000000 0.227187916208
64.350000000000 0.227198383277
64.360000000000 0.227208848221
64.370000000000 0.227219311042
64.380000000000 0.227229771739
64.390000000000 0.227240230314
64.400000000000 0.227250686766
64.410000000000 0.227261141097
64.420000000000 0.227271593306
64.430000000000 0.227282043394
64.440000000000 0.227292491363
64.450000000000 0.227302937212
64.460000000000 0.227313380942
64.470000000000 0.227323822553
64.480000000000 0.227334262047
64.490000000000 0.227344699422
64.500000000000 0.227355134682
64.510000000000 0.227365567824
64.520000000000 0.227375998851
64.530000000000 0.227386427763
64.540000000000 0.227396854559
64.550000000000 0.227407279242
64.560000000000 0.227417701811
64.570000000000 0.227428122266
64.580000000000 0.227438540609
64.590000000000 0.227448956840
64.600000000000 0.227459370960
64.610000000000 0.227469782968
64.620000000000 0.227480192866
64.630000000000 0.227490600654
64.640000000000 0.227501006332
64.650000000000 0.227511409901
64.660000000000 0.227521811362
64.670000000000 0.227532210716
64.680000000000 0.227542607962
64.690000000000 0.227553003101
64.700000000000 0.227563396134
64.710000000000 0.227573787061
64.720000000000 0.227584175883
64.730000000000 0.227594562600
64.740000000000 0.227604947213
64.750000000000 0.227615329723
64.760000000000 0.227625710129
64.770000000000 0.227636088433
64.780000000000 0.227646464635
64.790000000000 0.227656838735
64.800000000000 0.227667210735
64.810000000000 0.227677580634
64.820000000000 0.227687948433
64.830000000000 0.227698314132
64.840000000000 0.227708677733
64.850000000000 0.227719039236
64.860000000000 0.227729398640
64.870000000000 0.227739755948
64.880000000000 0.227750111158
64.890000000000 0.227760464273
64.900000000000 0.227770815291
64.910000000000 0.227781164215
64.920000000000 0.227791511044
64.930000000000 0.227801855779
64.940000000000 0.227812198420
64.950000000000 0.227822538968
64.960000000000 0.227832877424
64.970000000000 0.227843213787
64.980000000000 0.227853548059
64.990000000000 0.227863880240
65.000000000000 0.227874210331
65.010000000000 0.227884538332
65.020000000000 0.227894864243
65.030000000000 0.227905188066
65.040000000000 0.227915509800
65.050000000000 0.227925829446
65.060000000000 0.227936147005
65.070000000000 0.227946462477
65.080000000000 0.227956775863
65.090000000000 0.227967087163
65.100000000000 0.227977396378
65.110000000000 0.227987703508
65.120000000000 0.227998008554
65.130000000000 0.228008311517
65.140000000000 0.228018612396
65.150000000000 0.228028911193
65.160000000000 0.228039207907
65.170000000000 0.228049502540
65.180000000000 0.228059795092
65.190000000000 0.228070085563
65.200000000000 0.228080373955
65.210000000000 0.228090660267
65.220000000000 0.228100944500
65.230000000000 0.228111226654
65.240000000000 0.228121506730
65.250000000000 0.228131784730
65.260000000000 0.228142060652
65.270000000000 0.228152334497
65.280000000000 0.228162606267
65.290000000000 0.228172875962
65.300000000000 0.228183143582
65.310000000000 0.228193409127
65.320000000000 0.228203672599
65.330000000000 0.228213933997
65.340000000000 0.228224193323
65.350000000000 0.228234450576
65.360000000000 0.228244705757
65.370000000000 0.228254958868
65.380000000000 0.228265209908
65.390000000000 0.228275458877
65.400000000000 0.228285705777
65.410000000000 0.228295950607
65.420000000000 0.228306193370
65.430000000000 0.228316434063
65.440000000000 0.228326672690
65.450000000000 0.228336909249
65.460000000000 0.228347143742
65.470000000000 0.228357376168
65.480000000000 0.228367606529
65.490000000000 0.228377834825
65.500000000000 0.228388061056
65.510000000000 0.228398285224
65.520000000000 0.228408507328
65.530000000000 0.228418727369
65.540000000000 0.228428945347
65.550000000000 0.228439161264
65.560000000000 0.228449375119
65.570000000000 0.228459586913
65.580000000000 0.228469796646
65.590000000000 0.228480004320
65.600000000000 0.228490209934
65.610000000000 0.228500413490
65.620000000000 0.228510614987
65.630000000000 0.228520814426
65.640000000000 0.228531011808
65.650000000000 0.228541207133
65.660000000000 0.228551400401
65.670000000000 0.228561591614
65.680000000000 0.228571780772
65.690000000000 0.228581967874
65.700000000000 0.228592152923
65.710000000000 0.228602335917
65.720000000000 0.228612516858
65.730000000000 0.228622695747
65.740000000000 0.228632872583
65.750000000000 0.228643047368
65.760000000000 0.228653220101
65.770000000000 0.228663390783
65.780000000000 0.228673559415
65.790000000000 0.228683725998
65.800000000000 0.228693890531
65.810000000000 0.228704053016
65.820000000000 0.228714213452
65.830000000000 0.228724371840
65.840000000000 0.228734528182
65.850000000000 0.228744682477
65.860000000000 0.228754834725
65.870000000000 0.228764984928
65.880000000000 0.228775133086
65.890000000000 0.228785279199
65.900000000000 0.228795423267
65.910000000000 0.228805565293
65.920000000000 0.228815705274
65.930000000000 0.228825843214
65.940000000000 0.228835979111
65.950000000000 0.228846112967
65.960000000000 0.228856244781
65.970000000000 0.228866374555
65.980000000000 0.228876502288
65.990000000000 0.228886627982
66.000000000000 0.228896751637
66.010000000000 0.228906873254
66.020000000000 0.228916992832
66.030000000000 0.228927110372
66.040000000000 0.228937225876
66.050000000000 0.228947339342
66.060000000000 0.228957450773
66.070000000000 0.228967560168
66.080000000000 0.228977667528
66.090000000000 0.228987772853
66.100000000000 0.228997876145
66.110000000000 0.229007977402
66.120000000000 0.229018076627
66.130000000000 0.229028173819
66.140000000000 0.229038268978
66.150000000000 0.229048362106
66.160000000000 0.229058453204
66.170000000000 0.229068542270
66.180000000000 0.229078629306
66.190000000000 0.229088714313
66.200000000000 0.229098797291
66.210000000000 0.229108878240
66.220000000000 0.229118957161
66.230000000000 0.229129034054
66.240000000000 0.229139108920
66.250000000000 0.229149181760
66.260000000000 0.229159252573
66.270000000000 0.229169321361
66.280000000000 0.229179388124
66.290000000000 0.229189452862
66.300000000000 0.229199515575
66.310000000000 0.229209576266
66.320000000000 0.229219634933
66.330000000000 0.229229691577
66.340000000000 0.229239746200
66.350000000000 0.229249798800
66.360000000000 0.229259849380
66.370000000000 0.229269897939
66.380000000000 0.229279944478
66.390000000000 0.229289988997
66.400000000000 0.229300031496
66.410000000000 0.229310071978
66.420000000000 0.229320110441
66.430000000000 0.229330146886
66.440000000000 0.229340181314
66.450000000000 0.229350213725
66.460000000000 0.229360244121
66.470000000000 0.229370272500
66.480000000000 0.229380298864
66.490000000000 0.229390323214
66.500000000000 0.229400345549
66.510000000000 0.229410365871
66.520000000000 0.229420384179
66.530000000000 0.229430400475
66.540000000000 0.229440414758
66.550000000000 0.229450427029
66.560000000000 0.229460437290
66.570000000000 0.229470445539
66.580000000000 0.229480451778
66.590000000000 0.229490456007
66.600000000000 0.229500458227
66.610000000000 0.229510458439
66.620000000000 0.229520456641
66.630000000000 0.229530452836
66.640000000000 0.229540447024
66.650000000000 0.229550439205
66.660000000000 0.229560429379
66.670000000000 0.229570417548
66.680000000000 0.229580403711
66.690000000000 0.229590387869
66.700000000000 0.229600370023
66.710000000000 0.229610350173
66.720000000000 0.229620328319
66.730000000000 0.229630304463
66.740000000000 0.229640278604
66.750000000000 0.229650250743
66.760000000000 0.229660220880
66.770000000000 0.229670189017
66.780000000000 0.229680155153
66.790000000000 0.229690119289
66.800000000000 0.229700081425
66.810000000000 0.229710041563
66.820000000000 0.229719999701
66.830000000000 0.229729955842
66.840000000000 0.229739909985
66.850000000000 0.229749862131
66.860000000000 0.229759812281
66.870000000000 0.229769760434
66.880000000000 0.229779706592
66.890000000000 0.229789650754
66.900000000000 0.229799592922
66.910000000000 0.229809533096
66.920000000000 0.229819471275
66.930000000000 0.229829407462
66.940000000000 0.229839341656
66.950000000000 0.229849273858
66.960000000000 0.229859204068
66.970000000000 0.229869132286
66.980000000000 0.229879058514
66.990000000000 0.229888982752
67.000000000000 0.229898904999
67.010000000000 0.229908825258
67.020000000000 0.229918743527
67.030000000000 0.229928659808
67.040000000000 0.229938574101
67.050000000000 0.229948486407
67.060000000000 0.229958396726
67.070000000000 0.229968305058
67.080000000000 0.229978211404
67.090000000000 0.229988115765
67.100000000000 0.229998018141
67.110000000000 0.230007918532
67.120000000000 0.230017816939
67.130000000000 0.230027713363
67.140000000000 0.230037607803
67.150000000000 0.230047500261
67.160000000000 0.230057390737
67.170000000000 0.230067279231
67.180000000000 0.230077165744
67.190000000000 0.230087050277
67.200000000000 0.230096932829
67.210000000000 0.230106813401
67.220000000000 0.230116691994
67.230000000000 0.230126568608
67.240000000000 0.230136443244
67.250000000000 0.230146315903
67.260000000000 0.230156186583
67.270000000000 0.230166055287
67.280000000000 0.230175922015
67.290000000000 0.230185786767
67.300000000000 0.230195649543
67.310000000000 0.230205510344
67.320000000000 0.230215369171
67.330000000000 0.230225226024
67.340000000000 0.230235080903
67.350000000000 0.230244933809
67.360000000000 0.230254784743
67.370000000000 0.230264633705
67.380000000000 0.230274480694
67.390000000000 0.230284325713
67.400000000000 0.230294168761
67.410000000000 0.230304009839
67.420000000000 0.230313848948
67.430000000000 0.230323686087
67.440000000000 0.230333521257
67.450000000000 0.230343354459
67.460000000000 0.230353185693
67.470000000000 0.230363014960
67.480000000000 0.230372842260
67.490000000000 0.230382667593
67.500000000000 0.230392490961
67.510000000000 0.230402312363
67.520000000000 0.230412131800
67.530000000000 0.230421949273
67.540000000000 0.230431764781
67.550000000000 0.230441578327
67.560000000000 0.230451389909
67.570000000000 0.230461199528
67.580000000000 0.230471007185
67.590000000000 0.230480812881
67.600000000000 0.230490616615
67.610000000000 0.230500418389
67.620000000000 0.230510218202
67.630000000000 0.230520016056
67.640000000000 0.230529811950
67.650000000000 0.230539605886
67.660000000000 0.230549397863
67.670000000000 0.230559187882
67.680000000000 0.230568975944
67.690000000000 0.230578762049
67.700000000000 0.230588546197
67.710000000000 0.230598328390
67.720000000000 0.230608108627
67.730000000000 0.230617886908
67.740000000000 0.230627663236
67.750000000000 0.230637437609
67.760000000000 0.230647210028
67.770000000000 0.230656980494
67.780000000000 0.230666749007
67.790000000000 0.230676515569
67.800000000000 0.230686280178
67.810000000000 0.230696042836
67.820000000000 0.230705803543
67.830000000000 0.230715562300
67.840000000000 0.230725319107
67.850000000000 0.230735073964
67.860000000000 0.230744826872
67.870000000000 0.230754577832
67.880000000000 0.230764326844
67.890000000000 0.230774073908
67.900000000000 0.230783819025
67.910000000000 0.230793562196
67.920000000000 0.230803303420
67.930000000000 0.230813042699
67.940000000000 0.230822780032
67.950000000000 0.230832515420
67.960000000000 0.230842248865
67.970000000000 0.230851980365
67.980000000000 0.230861709922
67.990000000000 0.230871437536
68.000000000000 0.230881163207
68.010000000000 0.230890886937
68.020000000000 0.230900608725
68.030000000000 0.230910328571
68.040000000000 0.230920046478
68.050000000000 0.230929762444
68.060000000000 0.230939476470
68.070000000000 0.230949188557
68.080000000000 0.230958898706
68.090000000000 0.230968606916
68.100000000000 0.230978313188
68.110000000000 0.230988017523
68.120000000000 0.230997719921
68.130000000000 0.231007420382
68.140000000000 0.231017118908
68.150000000000 0.231026815498
68.160000000000 0.231036510153
68.170000000000 0.231046202873
68.180000000000 0.231055893660
68.190000000000 0.231065582512
68.200000000000 0.231075269432
68.210000000000 0.231084954418
68.220000000000 0.231094637472
68.230000000000 0.231104318595
68.240000000000 0.231113997786
68.250000000000 0.231123675046
68.260000000000 0.231133350376
68.270000000000 0.231143023775
68.280000000000 0.231152695246
68.290000000000 0.231162364787
68.300000000000 0.231172032399
68.310000000000 0.231181698083
68.320000000000 0.231191361840
68.330000000000 0.231201023669
68.340000000000 0.231210683572
68.350000000000 0.231220341548
68.360000000000 0.231229997599
68.370000000000 0.231239651724
68.380000000000 0.231249303924
68.390000000000 0.231258954199
68.400000000000 0.231268602551
68.410000000000 0.231278248978
68.420000000000 0.231287893483
68.430000000000 0.231297536065
68.440000000000 0.231307176725
68.450000000000 0.231316815463
68.460000000000 0.231326452280
68.470000000000 0.231336087176
68.480000000000 0.231345720152
68.490000000000 0.231355351207
68.500000000000 0.231364980344
68.510000000000 0.231374607561
68.520000000000 0.231384232860
68.530000000000 0.231393856240
68.540000000000 0.231403477703
68.550000000000 0.231413097249
68.560000000000 0.231422714877
68.570000000000 0.231432330590
68.580000000000 0.231441944387
68.590000000000 0.231451556268
68.600000000000 0.231461166235
68.610000000000 0.231470774287
68.620000000000 0.231480380425
68.630000000000 0.231489984649
68.640000000000 0.231499586960
68.650000000000 0.231509187359
68.660000000000 0.231518785845
68.670000000000 0.231528382420
68.680000000000 0.231537977084
68.690000000000 0.231547569836
68.700000000000 0.231557160678
68.710000000000 0.231566749610
68.720000000000 0.231576336633
68.730000000000 0.231585921747
68.740000000000 0.231595504952
68.750000000000 0.231605086248
68.760000000000 0.231614665638
68.770000000000 0.231624243120
68.780000000000 0.231633818695
68.790000000000 0.231643392363
68.800000000000 0.231652964126
68.810000000000 0.231662533984
68.820000000000 0.231672101936
68.830000000000 0.231681667984
68.840000000000 0.231691232128
68.850000000000 0.231700794368
68.860000000000 0.231710354705
68.870000000000 0.231719913140
68.880000000000 0.231729469672
68.890000000000 0.231739024302
68.900000000000 0.231748577030
68.910000000000 0.231758127858
68.920000000000 0.231767676786
68.930000000000 0.231777223813
68.940000000000 0.231786768940
68.950000000000 0.231796312169
68.960000000000 0.231805853499
68.970000000000 0.231815392930
68.980000000000 0.231824930464
68.990000000000 0.231834466100
69.000000000000 0.231843999839
69.010000000000 0.231853531682
69.020000000000 0.231863061629
69.030000000000 0.231872589681
69.040000000000 0.231882115837
69.050000000000 0.231891640098
69.060000000000 0.231901162465
69.070000000000 0.231910682939
69.080000000000 0.231920201519
69.090000000000 0.231929718206
69.100000000000 0.231939233001
69.110000000000 0.231948745903
69.120000000000 0.231958256915
69.130000000000 0.231967766035
69.140000000000 0.231977273264
69.150000000000 0.231986778603
69.160000000000 0.231996282052
69.170000000000 0.232005783612
69.180000000000 0.232015283283
69.190000000000 0.232024781066
69.200000000000 0.232034276960
69.210000000000 0.232043770967
69.220000000000 0.232053263087
69.230000000000 0.232062753320
69.240000000000 0.232072241667
69.250000000000 0.232081728128
69.260000000000 0.232091212703
69.270000000000 0.232100695394
69.280000000000 0.232110176200
69.290000000000 0.232119655123
69.300000000000 0.232129132161
69.310000000000 0.232138607317
69.320000000000 0.232148080590
69.330000000000 0.232157551980
69.340000000000 0.232167021489
69.350000000000 0.232176489116
69.360000000000 0.232185954862
69.370000000000 0.232195418728
69.380000000000 0.232204880714
69.390000000000 0.232214340820
69.400000000000 0.232223799047
69.410000000000 0.232233255395
69.420000000000 0.232242709865
69.430000000000 0.232252162457
69.440000000000 0.232261613171
69.450000000000 0.232271062009
69.460000000000 0.232280508970
69.470000000000 0.232289954055
69.480000000000 0.232299397264
69.490000000000 0.232308838598
69.500000000000 0.232318278057
69.510000000000 0.232327715642
69.520000000000 0.232337151353
69.530000000000 0.232346585190
69.540000000000 0.232356017154
69.550000000000 0.232365447246
69.560000000000 0.232374875466
69.570000000000 0.232384301814
69.580000000000 0.232393726290
69.590000000000 0.232403148896
69.600000000000 0.232412569631
69.610000000000 0.232421988496
69.620000000000 0.232431405492
69.630000000000 0.232440820618
69.640000000000 0.232450233876
69.650000000000 0.232459645266
69.660000000000 0.232469054788
69.670000000000 0.232478462442
69.680000000000 0.232487868230
69.690000000000 0.232497272151
69.700000000000 0.232506674206
69.710000000000 0.232516074395
69.720000000000 0.232525472719
69.730000000000 0.232534869178
69.740000000000 0.232544263773
69.750000000000 0.232553656505
69.760000000000 0.232563047372
69.770000000000 0.232572436377
69.780000000000 0.232581823519
69.790000000000 0.232591208799
69.800000000000 0.232600592217
69.810000000000 0.232609973774
69.820000000000 0.232619353470
69.830000000000 0.232628731305
69.840000000000 0.232638107281
69.850000000000 0.232647481397
69.860000000000 0.232656853654
69.870000000000 0.232666224052
69.880000000000 0.232675592592
69.890000000000 0.232684959274
69.900000000000 0.232694324098
69.910000000000 0.232703687066
69.920000000000 0.232713048177
69.930000000000 0.232722407432
69.940000000000 0.232731764831
69.950000000000 0.232741120375
69.960000000000 0.232750474065
69.970000000000 0.232759825900
69.980000000000 0.232769175880
69.990000000000 0.232778524008
70.000000000000 0.232787870282
70.010000000000 0.232797214704
70.020000000000 0.232806557273
70.030000000000 0.232815897991
70.040000000000 0.232825236857
70.050000000000 0.232834573872
70.060000000000 0.232843909037
70.070000000000 0.232853242351
70.080000000000 0.232862573816
70.090000000000 0.232871903432
70.100000000000 0.232881231199
70.110000000000 0.232890557117
70.120000000000 0.232899881188
70.130000000000 0.232909203411
70.140000000000 0.232918523787
70.150000000000 0.232927842316
70.160000000000 0.232937158999
70.170000000000 0.232946473837
70.180000000000 0.232955786828
70.190000000000 0.232965097975
70.200000000000 0.232974407278
70.210000000000 0.232983714736
70.220000000000 0.232993020351
70.230000000000 0.233002324122
70.240000000000 0.233011626050
70.250000000000 0.233020926136
70.260000000000 0.233030224381
70.270000000000 0.233039520783
70.280000000000 0.233048815345
70.290000000000 0.233058108065
70.300000000000 0.233067398946
70.310000000000 0.233076687986
70.320000000000 0.233085975188
70.330000000000 0.233095260550
70.340000000000 0.233104544073
70.350000000000 0.233113825759
70.360000000000 0.233123105607
70.370000000000 0.233132383617
70.380000000000 0.233141659791
70.390000000000 0.233150934128
70.400000000000 0.233160206629
70.410000000000 0.233169477294
70.420000000000 0.233178746125
70.430000000000 0.233188013120
70.440000000000 0.233197278281
70.450000000000 0.233206541609
70.460000000000 0.233215803102
70.470000000000 0.233225062763
70.480000000000 0.233234320591
70.490000000000 0.233243576587
70.500000000000 0.233252830751
70.510000000000 0.233262083084
70.520000000000 0.233271333585
70.530000000000 0.233280582256
70.540000000000 0.233289829097
70.550000000000 0.233299074109
70.560000000000 0.233308317291
70.570000000000 0.233317558644
70.580000000000 0.233326798169
70.590000000000 0.233336035865
70.600000000000 0.233345271735
70.610000000000 0.233354505777
70.620000000000 0.233363737992
70.630000000000 0.233372968381
70.640000000000 0.233382196944
70.650000000000 0.233391423681
70.660000000000 0.233400648593
70.670000000000 0.233409871681
70.680000000000 0.233419092945
70.690000000000 0.233428312384
70.700000000000 0.233437530001
70.710000000000 0.233446745794
70.720000000000 0.233455959765
70.730000000000 0.233465171913
70.740000000000 0.233474382240
70.750000000000 0.233483590746
70.760000000000 0.233492797430
70.770000000000 0.233502002295
70.780000000000 0.233511205339
70.790000000000 0.233520406563
70.800000000000 0.233529605968
70.810000000000 0.233538803555
70.820000000000 0.233547999323
70.830000000000 0.233557193273
70.840000000000 0.233566385406
70.850000000000 0.233575575721
70.860000000000 0.233584764220
70.870000000000 0.233593950902
70.880000000000 0.233603135769
70.890000000000 0.233612318820
70.900000000000 0.233621500056
70.910000000000 0.233630679477
70.920000000000 0.233639857084
70.930000000000 0.233649032877
70.940000000000 0.233658206857
70.950000000000 0.233667379024
70.960000000000 0.233676549379
70.970000000000 0.233685717921
70.980000000000 0.233694884651
70.990000000000 0.233704049570
71.000000000000 0.233713212679
71.010000000000 0.233722373976
71.020000000000 0.233731533464
71.030000000000 0.233740691142
71.040000000000 0.233749847011
71.050000000000 0.233759001071
71.060000000000 0.233768153322
71.070000000000 0.233777303765
71.080000000000 0.233786452401
71.090000000000 0.233795599230
71.100000000000 0.233804744252
71.110000000000 0.233813887467
71.120000000000 0.233823028877
71.130000000000 0.233832168481
71.140000000000 0.233841306280
71.150000000000 0.233850442274
71.160000000000 0.233859576464
71.170000000000 0.233868708850
71.180000000000 0.233877839432
71.190000000000 0.233886968212
71.200000000000 0.233896095188
71.210000000000 0.233905220363
71.220000000000 0.233914343735
71.230000000000 0.233923465307
71.240000000000 0.233932585077
71.250000000000 0.233941703046
71.260000000000 0.233950819216
71.270000000000 0.233959933585
71.280000000000 0.233969046156
71.290000000000 0.233978156927
71.300000000000 0.233987265899
71.310000000000 0.233996373074
71.320000000000 0.234005478451
71.330000000000 0.234014582030
71.340000000000 0.234023683813
71.350000000000 0.234032783799
71.360000000000 0.234041881989
71.370000000000 0.234050978383
71.380000000000 0.234060072982
71.390000000000 0.234069165786
71.400000000000 0.234078256795
71.410000000000 0.234087346011
71.420000000000 0.234096433433
71.430000000000 0.234105519061
71.440000000000 0.234114602897
71.450000000000 0.234123684940
71.460000000000 0.234132765192
71.470000000000 0.234141843651
71.480000000000 0.234150920320
71.490000000000 0.234159995197
71.500000000000 0.234169068285
71.510000000000 0.234178139582
71.520000000000 0.234187209090
71.530000000000 0.234196276808
71.540000000000 0.234205342738
71.550000000000 0.234214406879
71.560000000000 0.234223469232
71.570000000000 0.234232529798
71.580000000000 0.234241588577
71.590000000000 0.234250645569
71.600000000000 0.234259700774
71.610000000000 0.234268754194
71.620000000000 0.234277805828
71.630000000000 0.234286855677
71.640000000000 0.234295903741
71.650000000000 0.234304950021
71.660000000000 0.234313994517
71.670000000000 0.234323037229
71.680000000000 0.234332078158
71.690000000000 0.234341117305
71.700000000000 0.234350154669
71.710000000000 0.234359190251
71.720000000000 0.234368224052
71.730000000000 0.234377256072
71.740000000000 0.234386286311
71.750000000000 0.234395314770
71.760000000000 0.234404341449
71.770000000000 0.234413366348
71.780000000000 0.234422389468
71.790000000000 0.234431410810
71.800000000000 0.234440430373
71.810000000000 0.234449448159
71.820000000000 0.234458464167
71.830000000000 0.234467478398
71.840000000000 0.234476490852
71.850000000000 0.234485501530
71.860000000000 0.234494510432
71.870000000000 0.234503517559
71.880000000000 0.234512522910
71.890000000000 0.234521526487
71.900000000000 0.234530528290
71.910000000000 0.234539528318
71.920000000000 0.234548526574
71.930000000000 0.234557523056
71.940000000000 0.234566517765
71.950000000000 0.234575510703
71.960000000000 0.234584501868
71.970000000000 0.234593491262
71.980000000000 0.234602478885
71.990000000000 0.234611464737
72.000000000000 0.234620448819
72.010000000000 0.234629431131
72.020000000000 0.234638411673
72.030000000000 0.234647390447
72.040000000000 0.234656367452
72.050000000000 0.234665342688
72.060000000000 0.234674316157
72.070000000000 0.234683287858
72.080000000000 0.234692257792
72.090000000000 0.234701225959
72.100000000000 0.234710192360
72.110000000000 0.234719156995
72.120000000000 0.234728119865
72.130000000000 0.234737080970
72.140000000000 0.234746040309
72.150000000000 0.234754997885
72.160000000000 0.234763953696
72.170000000000 0.234772907745
72.180000000000 0.234781860030
72.190000000000 0.234790810552
72.200000000000 0.234799759312
72.210000000000 0.234808706310
72.220000000000 0.234817651546
72.230000000000 0.234826595022
72.240000000000 0.234835536736
72.250000000000 0.234844476690
72.260000000000 0.234853414885
72.270000000000 0.234862351319
72.280000000000 0.234871285995
72.290000000000 0.234880218912
72.300000000000 0.234889150070
72.310000000000 0.234898079470
72.320000000000 0.234907007113
72.330000000000 0.234915932999
72.340000000000 0.234924857128
72.350000000000 0.234933779500
72.360000000000 0.234942700117
72.370000000000 0.234951618977
72.380000000000 0.234960536083
72.390000000000 0.234969451434
72.400000000000 0.234978365030
72.410000000000 0.234987276872
72.420000000000 0.234996186961
72.430000000000 0.235005095296
72.440000000000 0.235014001879
72.450000000000 0.235022906709
72.460000000000 0.235031809787
72.470000000000 0.235040711113
72.480000000000 0.235049610688
72.490000000000 0.235058508512
72.500000000000 0.235067404586
72.510000000000 0.235076298909
72.520000000000 0.235085191483
72.530000000000 0.235094082307
72.540000000000 0.235102971382
72.550000000000 0.235111858709
72.560000000000 0.235120744288
72.570000000000 0.235129628119
72.580000000000 0.235138510202
72.590000000000 0.235147390539
72.600000000000 0.235156269128
72.610000000000 0.235165145972
72.620000000000 0.235174021070
72.630000000000 0.235182894422
72.640000000000 0.235191766030
72.650000000000 0.235200635892
72.660000000000 0.235209504011
72.670000000000 0.235218370385
72.680000000000 0.235227235016
72.690000000000 0.235236097904
72.700000000000 0.235244959050
72.710000000000 0.235253818453
72.720000000000 0.235262676114
72.730000000000 0.235271532033
72.740000000000 0.235280386211
72.750000000000 0.235289238649
72.760000000000 0.235298089346
72.770000000000 0.235306938303
72.780000000000 0.235315785521
72.790000000000 0.235324630999
72.800000000000 0.235333474738
72.810000000000 0.235342316739
72.820000000000 0.235351157002
72.830000000000 0.235359995528
72.840000000000 0.235368832316
72.850000000000 0.235377667367
72.860000000000 0.235386500681
72.870000000000 0.235395332260
72.880000000000 0.235404162102
72.890000000000 0.235412990210
72.900000000000 0.235421816582
72.910000000000 0.235430641220
72.920000000000 0.235439464124
72.930000000000 0.235448285294
72.940000000000 0.235457104730
72.950000000000 0.235465922433
72.960000000000 0.235474738404
72.970000000000 0.235483552643
72.980000000000 0.235492365149
72.990000000000 0.235501175924
73.000000000000 0.235509984968
73.010000000000 0.235518792281
73.020000000000 0.235527597864
73.030000000000 0.235536401717
73.040000000000 0.235545203840
73.050000000000 0.235554004235
73.060000000000 0.235562802900
73.070000000000 0.235571599837
73.080000000000 0.235580395046
73.090000000000 0.235589188527
73.100000000000 0.235597980281
73.110000000000 0.235606770308
73.120000000000 0.235615558608
73.130000000000 0.235624345183
73.140000000000 0.235633130031
73.150000000000 0.235641913155
73.160000000000 0.235650694553
73.170000000000 0.235659474227
73.180000000000 0.235668252176
73.190000000000 0.235677028402
73.200000000000 0.235685802904
73.210000000000 0.235694575683
73.220000000000 0.235703346739
73.230000000000 0.235712116073
73.240000000000 0.235720883686
73.250000000000 0.235729649576
73.260000000000 0.235738413746
73.270000000000 0.235747176194
73.280000000000 0.235755936923
73.290000000000 0.235764695931
73.300000000000 0.235773453220
73.310000000000 0.235782208789
73.320000000000 0.235790962639
73.330000000000 0.235799714771
73.340000000000 0.235808465185
73.350000000000 0.235817213881
73.360000000000 0.235825960860
73.370000000000 0.235834706122
73.380000000000 0.235843449667
73.390000000000 0.235852191496
73.400000000000 0.235860931609
73.410000000000 0.235869670007
73.420000000000 0.235878406689
73.430000000000 0.235887141657
73.440000000000 0.235895874910
73.450000000000 0.235904606450
73.460000000000 0.235913336276
73.470000000000 0.235922064389
73.480000000000 0.235930790789
73.490000000000 0.235939515476
73.500000000000 0.235948238451
73.510000000000 0.235956959715
73.520000000000 0.235965679268
73.530000000000 0.235974397109
73.540000000000 0.235983113240
73.550000000000 0.235991827661
73.560000000000 0.236000540372
73.570000000000 0.236009251373
73.580000000000 0.236017960666
73.590000000000 0.236026668250
73.600000000000 0.236035374125
73.610000000000 0.236044078293
73.620000000000 0.236052780753
73.630000000000 0.236061481506
73.640000000000 0.236070180552
73.650000000000 0.236078877891
73.660000000000 0.236087573525
73.670000000000 0.236096267453
73.680000000000 0.236104959675
73.690000000000 0.236113650193
73.700000000000 0.236122339006
73.710000000000 0.236131026115
73.720000000000 0.236139711521
73.730000000000 0.236148395223
73.740000000000 0.236157077221
73.750000000000 0.236165757517
73.760000000000 0.236174436111
73.770000000000 0.236183113003
73.780000000000 0.236191788194
73.790000000000 0.236200461683
73.800000000000 0.236209133471
73.810000000000 0.236217803559
73.820000000000 0.236226471947
73.830000000000 0.236235138635
73.840000000000 0.236243803624
73.850000000000 0.236252466914
73.860000000000 0.236261128506
73.870000000000 0.236269788399
73.880000000000 0.236278446594
73.890000000000 0.236287103092
73.900000000000 0.236295757893
73.910000000000 0.236304410997
73.920000000000 0.236313062405
73.930000000000 0.236321712117
73.940000000000 0.236330360133
73.950000000000 0.236339006454
73.960000000000 0.236347651081
73.970000000000 0.236356294013
73.980000000000 0.236364935250
73.990000000000 0.236373574794
74.000000000000 0.236382212645
74.010000000000 0.236390848803
74.020000000000 0.236399483268
74.030000000000 0.236408116040
74.040000000000 0.236416747121
74.050000000000 0.236425376511
74.060000000000 0.236434004209
74.070000000000 0.236442630216
74.080000000000 0.236451254533
74.090000000000 0.236459877161
74.100000000000 0.236468498098
74.110000000000 0.236477117346
74.120000000000 0.236485734905
74.130000000000 0.236494350776
74.140000000000 0.236502964959
74.150000000000 0.236511577453
74.160000000000 0.236520188260
74.170000000000 0.236528797381
74.180000000000 0.236537404814
74.190000000000 0.236546010561
74.200000000000 0.236554614622
74.210000000000 0.236563216998
74.220000000000 0.236571817688
74.230000000000 0.236580416694
74.240000000000 0.236589014015
74.250000000000 0.236597609652
74.260000000000 0.236606203605
74.270000000000 0.236614795874
74.280000000000 0.236623386461
74.290000000000 0.236631975365
74.300000000000 0.236640562587
74.310000000000 0.236649148126
74.320000000000 0.236657731985
74.330000000000 0.236666314162
74.340000000000 0.236674894658
74.350000000000 0.236683473474
74.360000000000 0.236692050609
74.370000000000 0.236700626065
74.380000000000 0.236709199842
74.390000000000 0.236717771939
74.400000000000 0.236726342358
74.410000000000 0.236734911099
74.420000000000 0.236743478162
74.430000000000 0.236752043547
74.440000000000 0.236760607255
74.450000000000 0.236769169286
74.460000000000 0.236777729641
74.470000000000 0.236786288320
74.480000000000 0.236794845323
74.490000000000 0.236803400651
74.500000000000 0.236811954303
74.510000000000 0.236820506281
74.520000000000 0.236829056585
74.530000000000 0.236837605215
74.540000000000 0.236846152172
74.550000000000 0.236854697455
74.560000000000 0.236863241065
74.570000000000 0.236871783003
74.580000000000 0.236880323269
74.590000000000 0.236888861863
74.600000000000 0.236897398786
74.610000000000 0.236905934038
74.620000000000 0.236914467619
74.630000000000 0.236922999531
74.640000000000 0.236931529772
74.650000000000 0.236940058343
74.660000000000 0.236948585246
74.670000000000 0.236957110479
74.680000000000 0.236965634044
74.690000000000 0.236974155941
74.700000000000 0.236982676171
74.710000000000 0.236991194733
74.720000000000 0.236999711628
74.730000000000 0.237008226856
74.740000000000 0.237016740418
74.750000000000 0.237025252314
74.760000000000 0.237033762545
74.770000000000 0.237042271110
74.780000000000 0.237050778011
74.790000000000 0.237059283247
74.800000000000 0.237067786819
74.810000000000 0.237076288727
74.820000000000 0.237084788972
74.830000000000 0.237093287554
74.840000000000 0.237101784473
74.850000000000 0.237110279730
74.860000000000 0.237118773325
74.870000000000 0.237127265258
74.880000000000 0.237135755530
74.890000000000 0.237144244141
74.900000000000 0.237152731092
74.910000000000 0.237161216382
74.920000000000 0.237169700013
74.930000000000 0.237178181984
74.940000000000 0.237186662296
74.950000000000 0.237195140950
74.960000000000 0.237203617945
74.970000000000 0.237212093282
74.980000000000 0.237220566961
74.990000000000 0.237229038983
75.000000000000 0.237237509348
75.010000000000 0.237245978057
75.020000000000 0.237254445109
75.030000000000 0.237262910506
75.040000000000 0.237271374247
75.050000000000 0.237279836333
75.060000000000 0.237288296764
75.070000000000 0.237296755541
75.080000000000 0.237305212663
75.090000000000 0.237313668132
75.100000000000 0.237322121948
75.110000000000 0.237330574110
75.120000000000 0.237339024620
75.130000000000 0.237347473477
75.140000000000 0.237355920683
75.150000000000 0.237364366237
75.160000000000 0.237372810140
75.170000000000 0.237381252392
75.180000000000 0.237389692993
75.190000000000 0.237398131945
75.200000000000 0.237406569246
75.210000000000 0.237415004898
75.220000000000 0.237423438901
75.230000000000 0.237431871255
75.240000000000 0.237440301961
75.250000000000 0.237448731019
75.260000000000 0.237457158429
75.270000000000 0.237465584192
75.280000000000 0.237474008308
75.290000000000 0.237482430777
75.300000000000 0.237490851600
75.310000000000 0.237499270777
75.320000000000 0.237507688308
75.330000000000 0.237516104195
75.340000000000 0.237524518436
75.350000000000 0.237532931033
75.360000000000 0.237541341986
75.370000000000 0.237549751295
75.380000000000 0.237558158961
75.390000000000 0.237566564983
75.400000000000 0.237574969363
75.410000000000 0.237583372100
75.420000000000 0.237591773196
75.430000000000 0.237600172650
75.440000000000 0.237608570462
75.450000000000 0.237616966634
75.460000000000 0.237625361165
75.470000000000 0.237633754055
75.480000000000 0.237642145306
75.490000000000 0.237650534917
75.500000000000 0.237658922889
75.510000000000 0.237667309222
75.520000000000 0.237675693917
75.530000000000 0.237684076974
75.540000000000 0.237692458392
75.550000000000 0.237700838173
75.560000000000 0.237709216318
75.570000000000 0.237717592825
75.580000000000 0.237725967696
75.590000000000 0.237734340931
75.600000000000 0.237742712530
75.610000000000 0.237751082494
75.620000000000 0.237759450823
75.630000000000 0.237767817518
75.640000000000 0.237776182578
75.650000000000 0.237784546004
75.660000000000 0.237792907796
75.670000000000 0.237801267955
75.680000000000 0.237809626482
75.690000000000 0.237817983376
75.700000000000 0.237826338637
75.710000000000 0.237834692267
75.720000000000 0.237843044265
75.730000000000 0.237851394632
75.740000000000 0.237859743369
75.750000000000 0.237868090475
75.760000000000 0.237876435950
75.770000000000 0.237884779796
75.780000000000 0.237893122013
75.790000000000 0.237901462600
75.800000000000 0.237909801559
75.810000000000 0.237918138890
75.820000000000 0.237926474592
75.830000000000 0.237934808667
75.840000000000 0.237943141114
75.850000000000 0.237951471935
75.860000000000 0.237959801129
75.870000000000 0.237968128696
75.880000000000 0.237976454638
75.890000000000 0.237984778954
75.900000000000 0.237993101645
75.910000000000 0.238001422711
75.920000000000 0.238009742152
75.930000000000 0.238018059969
75.940000000000 0.238026376163
75.950000000000 0.238034690733
75.960000000000 0.238043003679
75.970000000000 0.238051315003
75.980000000000 0.238059624705
75.990000000000 0.238067932784
76.000000000000 0.238076239241
76.010000000000 0.238084544077
76.020000000000 0.238092847292
76.030000000000 0.238101148886
76.040000000000 0.238109448860
76.050000000000 0.238117747214
76.060000000000 0.238126043948
76.070000000000 0.238134339063
76.080000000000 0.238142632558
76.090000000000 0.238150924435
76.100000000000 0.238159214694
76.110000000000 0.238167503335
76.120000000000 0.238175790358
76.130000000000 0.238184075763
76.140000000000 0.238192359552
76.150000000000 0.238200641724
76.160000000000 0.238208922280
76.170000000000 0.238217201220
76.180000000000 0.238225478545
76.190000000000 0.238233754254
76.200000000000 0.238242028348
76.210000000000 0.238250300828
76.220000000000 0.238258571693
76.230000000000 0.238266840945
76.240000000000 0.238275108583
76.250000000000 0.238283374608
76.260000000000 0.238291639020
76.270000000000 0.238299901820
76.280000000000 0.238308163007
76.290000000000 0.238316422583
76.300000000000 0.238324680547
76.310000000000 0.238332936900
76.320000000000 0.238341191642
76.330000000000 0.238349444774
76.340000000000 0.238357696295
76.350000000000 0.238365946207
76.360000000000 0.238374194510
76.370000000000 0.238382441203
76.380000000000 0.238390686288
76.390000000000 0.238398929764
76.400000000000 0.238407171632
76.410000000000 0.238415411893
76.420000000000 0.238423650546
76.430000000000 0.238431887592
76.440000000000 0.238440123031
76.450000000000 0.238448356864
76.460000000000 0.238456589091
76.470000000000 0.238464819713
76.480000000000 0.238473048729
76.490000000000 0.238481276140
76.500000000000 0.238489501946
76.510000000000 0.238497726148
76.520000000000 0.238505948746
76.530000000000 0.238514169740
76.540000000000 0.238522389131
76.550000000000 0.238530606920
76.560000000000 0.238538823105
76.570000000000 0.238547037688
76.580000000000 0.238555250670
76.590000000000 0.238563462049
76.600000000000 0.238571671828
76.610000000000 0.238579880005
76.620000000000 0.238588086582
76.630000000000 0.238596291558
76.640000000000 0.238604494935
76.650000000000 0.238612696712
76.660000000000 0.238620896890
76.670000000000 0.238629095469
76.680000000000 0.238637292449
76.690000000000 0.238645487831
76.700000000000 0.238653681616
76.710000000000 0.238661873802
76.720000000000 0.238670064392
76.730000000000 0.238678253384
76.740000000000 0.238686440780
76.750000000000 0.238694626580
76.760000000000 0.238702810784
76.770000000000 0.238710993393
76.780000000000 0.238719174406
76.790000000000 0.238727353824
76.800000000000 0.238735531648
76.810000000000 0.238743707878
76.820000000000 0.238751882513
76.830000000000 0.238760055556
76.840000000000 0.238768227005
76.850000000000 0.238776396861
76.860000000000 0.238784565125
76.870000000000 0.238792731796
76.880000000000 0.238800896876
76.890000000000 0.238809060364
76.900000000000 0.238817222261
76.910000000000 0.238825382567
76.920000000000 0.238833541283
76.930000000000 0.238841698408
76.940000000000 0.238849853944
76.950000000000 0.238858007890
76.960000000000 0.238866160247
76.970000000000 0.238874311015
76.980000000000 0.238882460194
76.990000000000 0.238890607786
77.000000000000 0.238898753789
77.010000000000 0.238906898205
77.020000000000 0.238915041034
77.030000000000 0.238923182276
77.040000000000 0.238931321932
77.050000000000 0.238939460001
77.060000000000 0.238947596485
77.070000000000 0.238955731383
77.080000000000 0.238963864696
77.090000000000 0.238971996424
77.100000000000 0.238980126568
77.110000000000 0.238988255127
77.120000000000 0.238996382103
77.130000000000 0.239004507495
77.140000000000 0.239012631304
77.150000000000 0.239020753530
77.160000000000 0.239028874173
77.170000000000 0.239036993234
77.180000000000 0.239045110714
77.190000000000 0.239053226612
77.200000000000 0.239061340929
77.210000000000 0.239069453665
77.220000000000 0.239077564820
77.230000000000 0.239085674395
77.240000000000 0.239093782391
77.250000000000 0.239101888806
77.260000000000 0.239109993643
77.270000000000 0.239118096901
77.280000000000 0.239126198580
77.290000000000 0.239134298681
77.300000000000 0.239142397204
77.310000000000 0.239150494150
77.320000000000 0.239158589518
77.330000000000 0.239166683310
77.340000000000 0.239174775524
77.350000000000 0.239182866163
77.360000000000 0.239190955226
77.370000000000 0.239199042713
77.380000000000 0.239207128625
77.390000000000 0.239215212962
77.400000000000 0.239223295725
77.410000000000 0.239231376913
77.420000000000 0.239239456527
77.430000000000 0.239247534568
77.440000000000 0.239255611035
77.450000000000 0.239263685930
77.460000000000 0.239271759252
77.470000000000 0.239279831001
77.480000000000 0.239287901179
77.490000000000 0.239295969785
77.500000000000 0.239304036820
77.510000000000 0.239312102283
77.520000000000 0.239320166176
77.530000000000 0.239328228499
77.540000000000 0.239336289252
77.550000000000 0.239344348435
77.560000000000 0.239352406049
77.570000000000 0.239360462094
77.580000000000 0.239368516570
77.590000000000 0.239376569478
77.600000000000 0.239384620817
77.610000000000 0.239392670589
77.620000000000 0.239400718794
77.630000000000 0.239408765432
77.640000000000 0.239416810503
77.650000000000 0.239424854007
77.660000000000 0.239432895945
77.670000000000 0.239440936318
77.680000000000 0.239448975125
77.690000000000 0.239457012368
77.700000000000 0.239465048045
77.710000000000 0.239473082158
77.720000000000 0.239481114707
77.730000000000 0.239489145692
77.740000000000 0.239497175114
77.750000000000 0.239505202972
77.760000000000 0.239513229268
77.770000000000 0.239521254001
77.780000000000 0.239529277172
77.790000000000 0.239537298781
77.800000000000 0.239545318829
77.810000000000 0.239553337316
77.820000000000 0.239561354241
77.830000000000 0.239569369606
77.840000000000 0.239577383411
77.850000000000 0.239585395656
77.860000000000 0.239593406342
77.870000000000 0.239601415468
77.880000000000 0.239609423035
77.890000000000 0.239617429044
77.900000000000 0.239625433494
77.910000000000 0.239633436387
77.920000000000 0.239641437721
77.930000000000 0.239649437499
77.940000000000 0.239657435719
77.950000000000 0.239665432383
77.960000000000 0.239673427491
77.970000000000 0.239681421042
77.980000000000 0.239689413038
77.990000000000 0.239697403479
78.000000000000 0.239705392364
78.010000000000 0.239713379695
78.020000000000 0.239721365471
78.030000000000 0.239729349694
78.040000000000 0.239737332362
78.050000000000 0.239745313477
78.060000000000 0.239753293039
78.070000000000 0.239761271048
78.080000000000 0.239769247505
78.090000000000 0.239777222409
78.100000000000 0.239785195762
78.110000000000 0.239793167563
78.120000000000 0.239801137813
78.130000000000 0.239809106512
78.140000000000 0.239817073661
78.150000000000 0.239825039259
78.160000000000 0.239833003308
78.170000000000 0.239840965807
78.180000000000 0.239848926757
78.190000000000 0.239856886157
78.200000000000 0.239864844009
78.210000000000 0.239872800313
78.220000000000 0.239880755069
78.230000000000 0.239888708277
78.240000000000 0.239896659938
78.250000000000 0.239904610052
78.260000000000 0.239912558619
78.270000000000 0.239920505640
78.280000000000 0.239928451114
78.290000000000 0.239936395043
78.300000000000 0.239944337427
78.310000000000 0.239952278265
78.320000000000 0.239960217559
78.330000000000 0.239968155308
78.340000000000 0.239976091513
78.350000000000 0.239984026174
78.360000000000 0.239991959292
78.370000000000 0.239999890866
78.380000000000 0.240007820898
78.390000000000 0.240015749387
78.400000000000 0.240023676333
78.410000000000 0.240031601738
78.420000000000 0.240039525601
78.430000000000 0.240047447923
78.440000000000 0.240055368704
78.450000000000 0.240063287945
78.460000000000 0.240071205645
78.470000000000 0.240079121805
78.480000000000 0.240087036425
78.490000000000 0.240094949506
78.500000000000 0.240102861048
78.510000000000 0.240110771051
78.520000000000 0.240118679516
78.530000000000 0.240126586442
78.540000000000 0.240134491831
78.550000000000 0.240142395682
78.560000000000 0.240150297997
78.570000000000 0.240158198774
78.580000000000 0.240166098015
78.590000000000 0.240173995719
78.600000000000 0.240181891888
78.610000000000 0.240189786521
78.620000000000 0.240197679619
78.630000000000 0.240205571181
78.640000000000 0.240213461210
78.650000000000 0.240221349704
78.660000000000 0.240229236663
78.670000000000 0.240237122090
78.680000000000 0.240245005982
78.690000000000 0.240252888342
78.700000000000 0.240260769169
78.710000000000 0.240268648464
78.720000000000 0.240276526226
78.730000000000 0.240284402457
78.740000000000 0.240292277156
78.750000000000 0.240300150324
78.760000000000 0.240308021961
78.770000000000 0.240315892067
78.780000000000 0.240323760644
78.790000000000 0.240331627690
78.800000000000 0.240339493207
78.810000000000 0.240347357194
78.820000000000 0.240355219653
78.830000000000 0.240363080583
78.840000000000 0.240370939984
78.850000000000 0.240378797858
78.860000000000 0.240386654204
78.870000000000 0.240394509022
78.880000000000 0.240402362313
78.890000000000 0.240410214078
78.900000000000 0.240418064316
78.910000000000 0.240425913027
78.920000000000 0.240433760213
78.930000000000 0.240441605874
78.940000000000 0.240449450009
78.950000000000 0.240457292619
78.960000000000 0.240465133705
78.970000000000 0.240472973266
78.980000000000 0.240480811304
78.990000000000 0.240488647818
79.000000000000 0.240496482808
79.010000000000 0.240504316275
79.020000000000 0.240512148220
79.030000000000 0.240519978642
79.040000000000 0.240527807542
79.050000000000 0.240535634921
79.060000000000 0.240543460778
79.070000000000 0.240551285113
79.080000000000 0.240559107928
79.090000000000 0.240566929222
79.100000000000 0.240574748996
79.110000000000 0.240582567250
79.120000000000 0.240590383985
79.130000000000 0.240598199200
79.140000000000 0.240606012896
79.150000000000 0.240613825073
79.160000000000 0.240621635733
79.170000000000 0.240629444874
79.180000000000 0.240637252497
79.190000000000 0.240645058603
79.200000000000 0.240652863191
79.210000000000 0.240660666263
79.220000000000 0.240668467818
79.230000000000 0.240676267857
79.240000000000 0.240684066381
79.250000000000 0.240691863388
79.260000000000 0.240699658880
79.270000000000 0.240707452858
79.280000000000 0.240715245320
79.290000000000 0.240723036269
79.300000000000 0.240730825703
79.310000000000 0.240738613623
79.320000000000 0.240746400030
79.330000000000 0.240754184924
79.340000000000 0.240761968305
79.350000000000 0.240769750174
79.360000000000 0.240777530530
79.370000000000 0.240785309375
79.380000000000 0.240793086708
79.390000000000 0.240800862529
79.400000000000 0.240808636840
79.410000000000 0.240816409640
79.420000000000 0.240824180930
79.430000000000 0.240831950709
79.440000000000 0.240839718979
79.450000000000 0.240847485739
79.460000000000 0.240855250991
79.470000000000 0.240863014733
79.480000000000 0.240870776967
79.490000000000 0.240878537693
79.500000000000 0.240886296911
79.510000000000 0.240894054621
79.520000000000 0.240901810824
79.530000000000 0.240909565520
79.540000000000 0.240917318709
79.550000000000 0.240925070392
79.560000000000 0.240932820569
79.570000000000 0.240940569240
79.580000000000 0.240948316405
79.590000000000 0.240956062066
79.600000000000 0.240963806221
79.610000000000 0.240971548872
79.620000000000 0.240979290019
79.630000000000 0.240987029662
79.640000000000 0.240994767801
79.650000000000 0.241002504437
79.660000000000 0.241010239570
79.670000000000 0.241017973200
79.680000000000 0.241025705328
79.690000000000 0.241033435954
79.700000000000 0.241041165078
79.710000000000 0.241048892700
79.720000000000 0.241056618821
79.730000000000 0.241064343442
79.740000000000 0.241072066562
79.750000000000 0.241079788181
79.760000000000 0.241087508301
79.770000000000 0.241095226921
79.780000000000 0.241102944041
79.790000000000 0.241110659662
79.800000000000 0.241118373785
79.810000000000 0.241126086409
79.820000000000 0.241133797535
79.830000000000 0.241141507164
79.840000000000 0.241149215294
79.850000000000 0.241156921928
79.860000000000 0.241164627064
79.870000000000 0.241172330704
79.880000000000 0.241180032848
79.890000000000 0.241187733495
79.900000000000 0.241195432647
79.910000000000 0.241203130303
79.920000000000 0.241210826464
79.930000000000 0.241218521131
79.940000000000 0.241226214303
79.950000000000 0.241233905980
79.960000000000 0.241241596164
79.970000000000 0.241249284854
79.980000000000 0.241256972051
79.990000000000 0.241264657755
80.000000000000 0.241272341966
80.010000000000 0.241280024684
80.020000000000 0.241287705911
80.030000000000 0.241295385646
80.040000000000 0.241303063889
80.050000000000 0.241310740641
80.060000000000 0.241318415902
80.070000000000 0.241326089673
80.080000000000 0.241333761953
80.090000000000 0.241341432743
80.100000000000 0.241349102044
80.110000000000 0.241356769855
80.120000000000 0.241364436177
80.130000000000 0.241372101010
80.140000000000 0.241379764355
80.150000000000 0.241387426211
80.160000000000 0.241395086580
80.170000000000 0.241402745461
80.180000000000 0.241410402854
80.190000000000 0.241418058761
80.200000000000 0.241425713181
80.210000000000 0.241433366115
80.220000000000 0.241441017562
80.230000000000 0.241448667524
80.240000000000 0.241456316000
80.250000000000 0.241463962991
80.260000000000 0.241471608497
80.270000000000 0.241479252518
80.280000000000 0.241486895055
80.290000000000 0.241494536109
80.300000000000 0.241502175678
80.310000000000 0.241509813764
80.320000000000 0.241517450367
80.330000000000 0.241525085487
80.340000000000 0.241532719124
80.350000000000 0.241540351279
80.360000000000 0.241547981953
80.370000000000 0.241555611144
80.380000000000 0.241563238855
80.390000000000 0.241570865084
80.400000000000 0.241578489833
80.410000000000 0.241586113101
80.420000000000 0.241593734889
80.430000000000 0.241601355197
80.440000000000 0.241608974026
80.450000000000 0.241616591375
80.460000000000 0.241624207245
80.470000000000 0.241631821637
80.480000000000 0.241639434551
80.490000000000 0.241647045986
80.500000000000 0.241654655943
80.510000000000 0.241662264424
80.520000000000 0.241669871426
80.530000000000 0.241677476952
80.540000000000 0.241685081002
80.550000000000 0.241692683575
80.560000000000 0.241700284672
80.570000000000 0.241707884294
80.580000000000 0.241715482440
80.590000000000 0.241723079111
80.600000000000 0.241730674307
80.610000000000 0.241738268028
80.620000000000 0.241745860276
80.630000000000 0.241753451049
80.640000000000 0.241761040349
80.650000000000 0.241768628176
80.660000000000 0.241776214529
80.670000000000 0.241783799410
80.680000000000 0.241791382818
80.690000000000 0.241798964754
80.700000000000 0.241806545218
80.710000000000 0.241814124211
80.720000000000 0.241821701732
80.730000000000 0.241829277783
80.740000000000 0.241836852363
80.750000000000 0.241844425472
80.760000000000 0.241851997111
80.770000000000 0.241859567281
80.780000000000 0.241867135981
80.790000000000 0.241874703211
80.800000000000 0.241882268973
80.810000000000 0.241889833266
80.820000000000 0.241897396091
80.830000000000 0.241904957448
80.840000000000 0.241912517337
80.850000000000 0.241920075759
80.860000000000 0.241927632713
80.870000000000 0.241935188201
80.880000000000 0.241942742222
80.890000000000 0.241950294776
80.900000000000 0.241957845865
80.910000000000 0.241965395488
80.920000000000 0.241972943646
80.930000000000 0.241980490338
80.940000000000 0.241988035566
80.950000000000 0.241995579329
80.960000000000 0.242003121628
80.970000000000 0.242010662463
80.980000000000 0.242018201834
80.990000000000 0.242025739742
81.000000000000 0.242033276187
81.010000000000 0.242040811169
81.020000000000 0.242048344688
81.030000000000 0.242055876746
81.040000000000 0.242063407341
81.050000000000 0.242070936475
81.060000000000 0.242078464148
81.070000000000 0.242085990359
81.080000000000 0.242093515110
81.090000000000 0.242101038400
81.100000000000 0.242108560230
81.110000000000 0.242116080600
81.120000000000 0.242123599511
81.130000000000 0.242131116962
81.140000000000 0.242138632955
81.150000000000 0.242146147489
81.160000000000 0.242153660564
81.170000000000 0.242161172181
81.180000000000 0.242168682340
81.190000000000 0.242176191042
81.200000000000 0.242183698286
81.210000000000 0.242191204074
81.220000000000 0.242198708405
81.230000000000 0.242206211279
81.240000000000 0.242213712697
81.250000000000 0.242221212660
81.260000000000 0.242228711167
81.270000000000 0.242236208219
81.280000000000 0.242243703815
81.290000000000 0.242251197958
81.300000000000 0.242258690645
81.310000000000 0.242266181879
81.320000000000 0.242273671659
81.330000000000 0.242281159985
81.340000000000 0.242288646858
81.350000000000 0.242296132279
81.360000000000 0.242303616246
81.370000000000 0.242311098762
81.380000000000 0.242318579825
81.390000000000 0.242326059436
81.400000000000 0.242333537596
81.410000000000 0.242341014305
81.420000000000 0.242348489563
81.430000000000 0.242355963370
81.440000000000 0.242363435727
81.450000000000 0.242370906633
81.460000000000 0.242378376090
81.470000000000 0.242385844098
81.480000000000 0.242393310656
81.490000000000 0.242400775766
81.500000000000 0.242408239427
81.510000000000 0.242415701639
81.520000000000 0.242423162404
81.530000000000 0.242430621720
81.540000000000 0.242438079590
81.550000000000 0.242445536012
81.560000000000 0.242452990987
81.570000000000 0.242460444515
81.580000000000 0.242467896598
81.590000000000 0.242475347234
81.600000000000 0.242482796424
81.610000000000 0.242490244169
81.620000000000 0.242497690469
81.630000000000 0.242505135324
81.640000000000 0.242512578734
81.650000000000 0.242520020700
81.660000000000 0.242527461222
81.670000000000 0.242534900300
81.680000000000 0.242542337935
81.690000000000 0.242549774127
81.700000000000 0.242557208875
81.710000000000 0.242564642181
81.720000000000 0.242572074045
81.730000000000 0.242579504466
81.740000000000 0.242586933446
81.750000000000 0.242594360985
81.760000000000 0.242601787082
81.770000000000 0.242609211738
81.780000000000 0.242616634954
81.790000000000 0.242624056729
81.800000000000 0.242631477065
81.810000000000 0.242638895960
81.820000000000 0.242646313416
81.830000000000 0.242653729433
81.840000000000 0.242661144011
81.850000000000 0.242668557150
81.860000000000 0.242675968851
81.870000000000 0.242683379114
81.880000000000 0.242690787939
81.890000000000 0.242698195327
81.900000000000 0.242705601277
81.910000000000 0.242713005790
81.920000000000 0.242720408867
81.930000000000 0.242727810508
81.940000000000 0.242735210712
81.950000000000 0.242742609480
81.960000000000 0.242750006813
81.970000000000 0.242757402711
81.980000000000 0.242764797174
81.990000000000 0.242772190202
82.000000000000 0.242779581796
82.010000000000 0.242786971955
82.020000000000 0.242794360681
82.030000000000 0.242801747973
82.040000000000 0.242809133832
82.050000000000 0.242816518258
82.060000000000 0.242823901252
82.070000000000 0.242831282813
82.080000000000 0.242838662941
82.090000000000 0.242846041638
82.100000000000 0.242853418904
82.110000000000 0.242860794738
82.120000000000 0.242868169141
82.130000000000 0.242875542113
82.140000000000 0.242882913655
82.150000000000 0.242890283766
82.160000000000 0.242897652448
82.170000000000 0.242905019700
82.180000000000 0.242912385523
82.190000000000 0.242919749917
82.200000000000 0.242927112882
82.210000000000 0.242934474418
82.220000000000 0.242941834527
82.230000000000 0.242949193207
82.240000000000 0.242956550460
82.250000000000 0.242963906285
82.260000000000 0.242971260683
82.270000000000 0.242978613655
82.280000000000 0.242985965200
82.290000000000 0.242993315318
82.300000000000 0.243000664011
82.310000000000 0.243008011278
82.320000000000 0.243015357120
82.330000000000 0.243022701536
82.340000000000 0.243030044528
82.350000000000 0.243037386095
82.360000000000 0.243044726238
82.370000000000 0.243052064957
82.380000000000 0.243059402252
82.390000000000 0.243066738123
82.400000000000 0.243074072572
82.410000000000 0.243081405597
82.420000000000 0.243088737200
82.430000000000 0.243096067380
82.440000000000 0.243103396139
82.450000000000 0.243110723476
82.460000000000 0.243118049391
82.470000000000 0.243125373885
82.480000000000 0.243132696958
82.490000000000 0.243140018610
82.500000000000 0.243147338842
82.510000000000 0.243154657654
82.520000000000 0.243161975046
82.530000000000 0.243169291018
82.540000000000 0.243176605571
82.550000000000 0.243183918705
82.560000000000 0.243191230420
82.570000000000 0.243198540717
82.580000000000 0.243205849596
82.590000000000 0.243213157057
82.600000000000 0.243220463100
82.610000000000 0.243227767726
82.620000000000 0.243235070935
82.630000000000 0.243242372727
82.640000000000 0.243249673102
82.650000000000 0.243256972061
82.660000000000 0.243264269604
82.670000000000 0.243271565732
82.680000000000 0.243278860444
82.690000000000 0.243286153741
82.700000000000 0.243293445623
82.710000000000 0.243300736091
82.720000000000 0.243308025144
82.730000000000 0.243315312783
82.740000000000 0.243322599008
82.750000000000 0.243329883820
82.760000000000 0.243337167219
82.770000000000 0.243344449205
82.780000000000 0.243351729778
82.790000000000 0.243359008939
82.800000000000 0.243366286687
82.810000000000 0.243373563024
82.820000000000 0.243380837949
82.830000000000 0.243388111463
82.840000000000 0.243395383566
82.850000000000 0.243402654259
82.860000000000 0.243409923540
82.870000000000 0.243417191412
82.880000000000 0.243424457874
82.890000000000 0.243431722926
82.900000000000 0.243438986568
82.910000000000 0.243446248802
82.920000000000 0.243453509626
82.930000000000 0.243460769043
82.940000000000 0.243468027051
82.950000000000 0.243475283651
82.960000000000 0.243482538843
82.970000000000 0.243489792628
82.980000000000 0.243497045005
82.990000000000 0.243504295976
83.000000000000 0.243511545540
83.010000000000 0.243518793698
83.020000000000 0.243526040449
83.030000000000 0.243533285795
83.040000000000 0.243540529735
83.050000000000 0.243547772270
83.060000000000 0.243555013400
83.070000000000 0.243562253126
83.080000000000 0.243569491446
83.090000000000 0.243576728363
83.100000000000 0.243583963876
83.110000000000 0.243591197985
83.120000000000 0.243598430691
83.130000000000 0.243605661994
83.140000000000 0.243612891894
83.150000000000 0.243620120391
83.160000000000 0.243627347486
83.170000000000 0.243634573179
83.180000000000 0.243641797471
83.190000000000 0.243649020360
83.200000000000 0.243656241849
83.210000000000 0.243663461937
83.220000000000 0.243670680624
83.230000000000 0.243677897911
83.240000000000 0.243685113798
83.250000000000 0.243692328285
83.260000000000 0.243699541372
83.270000000000 0.243706753060
83.280000000000 0.243713963349
83.290000000000 0.243721172240
83.300000000000 0.243728379731
83.310000000000 0.243735585825
83.320000000000 0.243742790521
83.330000000000 0.243749993819
83.340000000000 0.243757195720
83.350000000000 0.243764396223
83.360000000000 0.243771595330
83.370000000000 0.243778793040
83.380000000000 0.243785989354
83.390000000000 0.243793184271
83.400000000000 0.243800377794
83.410000000000 0.243807569920
83.420000000000 0.243814760651
83.430000000000 0.243821949988
83.440000000000 0.243829137929
83.450000000000 0.243836324476
83.460000000000 0.243843509629
83.470000000000 0.243850693389
83.480000000000 0.243857875754
83.490000000000 0.243865056726
83.500000000000 0.243872236306
83.510000000000 0.243879414492
83.520000000000 0.243886591286
83.530000000000 0.243893766687
83.540000000000 0.243900940697
83.550000000000 0.243908113314
83.560000000000 0.243915284541
83.570000000000 0.243922454376
83.580000000000 0.243929622820
83.590000000000 0.243936789874
83.600000000000 0.243943955537
83.610000000000 0.243951119810
83.620000000000 0.243958282693
83.630000000000 0.243965444186
83.640000000000 0.243972604291
83.650000000000 0.243979763006
83.660000000000 0.243986920332
83.670000000000 0.243994076270
83.680000000000 0.244001230820
83.690000000000 0.244008383981
83.700000000000 0.244015535755
83.710000000000 0.244022686142
83.720000000000 0.244029835141
83.730000000000 0.244036982753
83.740000000000 0.244044128979
83.750000000000 0.244051273819
83.760000000000 0.244058417272
83.770000000000 0.244065559339
83.780000000000 0.244072700021
83.790000000000 0.244079839318
83.800000000000 0.244086977229
83.810000000000 0.244094113756
83.820000000000 0.244101248898
83.830000000000 0.244108382656
83.840000000000 0.244115515030
83.850000000000 0.244122646020
83.860000000000 0.244129775627
83.870000000000 0.244136903850
83.880000000000 0.244144030691
83.890000000000 0.244151156149
83.900000000000 0.244158280224
83.910000000000 0.244165402918
83.920000000000 0.244172524229
83.930000000000 0.244179644159
83.940000000000 0.244186762708
83.950000000000 0.244193879876
83.960000000000 0.244200995662
83.970000000000 0.244208110069
83.980000000000 0.244215223095
83.990000000000 0.244222334741
84.000000000000 0.244229445007
84.010000000000 0.244236553894
84.020000000000 0.244243661401
84.030000000000 0.244250767530
84.040000000000 0.244257872280
84.050000000000 0.244264975652
84.060000000000 0.244272077645
84.070000000000 0.244279178260
84.080000000000 0.244286277498
84.090000000000 0.244293375359
84.100000000000 0.244300471842
84.110000000000 0.244307566949
84.120000000000 0.244314660679
84.130000000000 0.244321753032
84.140000000000 0.244328844010
84.150000000000 0.244335933612
84.160000000000 0.244343021838
84.170000000000 0.244350108689
84.180000000000 0.244357194166
84.190000000000 0.244364278267
84.200000000000 0.244371360994
84.210000000000 0.244378442347
84.220000000000 0.244385522325
84.230000000000 0.244392600931
84.240000000000 0.244399678162
84.250000000000 0.244406754021
84.260000000000 0.244413828506
84.270000000000 0.244420901619
84.280000000000 0.244427973360
84.290000000000 0.244435043729
84.300000000000 0.244442112725
84.310000000000 0.244449180351
84.320000000000 0.244456246604
84.330000000000 0.244463311487
84.340000000000 0.244470374999
84.350000000000 0.244477437141
84.360000000000 0.244484497912
84.370000000000 0.244491557313
84.380000000000 0.244498615345
84.390000000000 0.244505672007
84.400000000000 0.244512727299
84.410000000000 0.244519781223
84.420000000000 0.244526833778
84.430000000000 0.244533884965
84.440000000000 0.244540934783
84.450000000000 0.244547983234
84.460000000000 0.244555030317
84.470000000000 0.244562076032
84.480000000000 0.244569120381
84.490000000000 0.244576163362
84.500000000000 0.244583204977
84.510000000000 0.244590245226
84.520000000000 0.244597284108
84.530000000000 0.244604321625
84.540000000000 0.244611357776
84.550000000000 0.244618392561
84.560000000000 0.244625425982
84.570000000000 0.244632458038
84.580000000000 0.244639488729
84.590000000000 0.244646518056
84.600000000000 0.244653546020
84.610000000000 0.244660572619
84.620000000000 0.244667597855
84.630000000000 0.244674621727
84.640000000000 0.244681644237
84.650000000000 0.244688665384
84.660000000000 0.244695685168
84.670000000000 0.244702703591
84.680000000000 0.244709720651
84.690000000000 0.244716736349
84.700000000000 0.244723750687
84.710000000000 0.244730763663
84.720000000000 0.244737775278
84.730000000000 0.244744785532
84.740000000000 0.244751794427
84.750000000000 0.244758801961
84.760000000000 0.244765808135
84.770000000000 0.244772812949
84.780000000000 0.244779816404
84.790000000000 0.244786818501
84.800000000000 0.244793819238
84.810000000000 0.244800818616
84.820000000000 0.244807816637
84.830000000000 0.244814813299
84.840000000000 0.244821808604
84.850000000000 0.244828802551
84.860000000000 0.244835795140
84.870000000000 0.244842786373
84.880000000000 0.244849776249
84.890000000000 0.244856764768
84.900000000000 0.244863751931
84.910000000000 0.244870737738
84.920000000000 0.244877722190
84.930000000000 0.244884705285
84.940000000000 0.244891687026
84.950000000000 0.244898667412
84.960000000000 0.244905646443
84.970000000000 0.244912624119
84.980000000000 0.244919600441
84.990000000000 0.244926575410
85.000000000000 0.244933549024
85.010000000000 0.244940521285
85.020000000000 0.244947492193
85.030000000000 0.244954461749
85.040000000000 0.244961429951
85.050000000000 0.244968396801
85.060000000000 0.244975362299
85.070000000000 0.244982326445
85.080000000000 0.244989289239
85.090000000000 0.244996250682
85.100000000000 0.245003210774
85.110000000000 0.245010169515
85.120000000000 0.245017126905
85.130000000000 0.245024082945
85.140000000000 0.245031037635
85.150000000000 0.245037990975
85.160000000000 0.245044942965
85.170000000000 0.245051893606
85.180000000000 0.245058842898
85.190000000000 0.245065790841
85.200000000000 0.245072737436
85.210000000000 0.245079682682
85.220000000000 0.245086626580
85.230000000000 0.245093569131
85.240000000000 0.245100510334
85.250000000000 0.245107450189
85.260000000000 0.245114388697
85.270000000000 0.245121325859
85.280000000000 0.245128261674
85.290000000000 0.245135196143
85.300000000000 0.245142129266
85.310000000000 0.245149061043
85.320000000000 0.245155991474
85.330000000000 0.245162920560
85.340000000000 0.245169848302
85.350000000000 0.245176774698
85.360000000000 0.245183699750
85.370000000000 0.245190623457
85.380000000000 0.245197545821
85.390000000000 0.245204466841
85.400000000000 0.245211386517
85.410000000000 0.245218304851
85.420000000000 0.245225221841
85.430000000000 0.245232137488
85.440000000000 0.245239051793
85.450000000000 0.245245964756
85.460000000000 0.245252876376
85.470000000000 0.245259786655
85.480000000000 0.245266695593
85.490000000000 0.245273603189
85.500000000000 0.245280509445
85.510000000000 0.245287414359
85.520000000000 0.245294317933
85.530000000000 0.245301220167
85.540000000000 0.245308121061
85.550000000000 0.245315020615
85.560000000000 0.245321918830
85.570000000000 0.245328815706
85.580000000000 0.245335711243
85.590000000000 0.245342605441
85.600000000000 0.245349498300
85.610000000000 0.245356389821
85.620000000000 0.245363280005
85.630000000000 0.245370168850
85.640000000000 0.245377056359
85.650000000000 0.245383942530
85.660000000000 0.245390827364
85.670000000000 0.245397710861
85.680000000000 0.245404593022
85.690000000000 0.245411473847
85.700000000000 0.245418353336
85.710000000000 0.245425231489
85.720000000000 0.245432108307
85.730000000000 0.245438983789
85.740000000000 0.245445857937
85.750000000000 0.245452730750
85.760000000000 0.245459602228
85.770000000000 0.245466472372
85.780000000000 0.245473341183
85.790000000000 0.245480208660
85.800000000000 0.245487074803
85.810000000000 0.245493939613
85.820000000000 0.245500803090
85.830000000000 0.245507665235
85.840000000000 0.245514526047
85.850000000000 0.245521385526
85.860000000000 0.245528243674
85.870000000000 0.245535100491
85.880000000000 0.245541955975
85.890000000000 0.245548810129
85.900000000000 0.245555662952
85.910000000000 0.245562514444
85.920000000000 0.245569364605
85.930000000000 0.245576213437
85.940000000000 0.245583060938
85.950000000000 0.245589907110
85.960000000000 0.245596751952
85.970000000000 0.245603595465
85.980000000000 0.245610437650
85.990000000000 0.245617278505
86.000000000000 0.245624118032
86.010000000000 0.245630956231
86.020000000000 0.245637793102
86.030000000000 0.245644628645
86.040000000000 0.245651462861
86.050000000000 0.245658295749
86.060000000000 0.245665127311
86.070000000000 0.245671957546
86.080000000000 0.245678786454
86.090000000000 0.245685614037
86.100000000000 0.245692440293
86.110000000000 0.245699265223
86.120000000000 0.245706088829
86.130000000000 0.245712911108
86.140000000000 0.245719732063
86.150000000000 0.245726551694
86.160000000000 0.245733369999
86.170000000000 0.245740186981
86.180000000000 0.245747002638
86.190000000000 0.245753816972
86.200000000000 0.245760629982
86.210000000000 0.245767441669
86.220000000000 0.245774252033
86.230000000000 0.245781061074
86.240000000000 0.245787868793
86.250000000000 0.245794675190
86.260000000000 0.245801480264
86.270000000000 0.245808284017
86.280000000000 0.245815086448
86.290000000000 0.245821887558
86.300000000000 0.245828687347
86.310000000000 0.245835485815
86.320000000000 0.245842282963
86.330000000000 0.245849078790
86.340000000000 0.245855873298
86.350000000000 0.245862666485
86.360000000000 0.245869458353
86.370000000000 0.245876248902
86.380000000000 0.245883038131
86.390000000000 0.245889826042
86.400000000000 0.245896612634
86.410000000000 0.245903397908
86.420000000000 0.245910181864
86.430000000000 0.245916964502
86.440000000000 0.245923745823
86.450000000000 0.245930525826
86.460000000000 0.245937304512
86.470000000000 0.245944081881
86.480000000000 0.245950857934
86.490000000000 0.245957632670
86.500000000000 0.245964406090
86.510000000000 0.245971178194
86.520000000000 0.245977948983
86.530000000000 0.245984718456
86.540000000000 0.245991486614
86.550000000000 0.245998253457
86.560000000000 0.246005018986
86.570000000000 0.246011783200
86.580000000000 0.246018546100
86.590000000000 0.246025307686
86.600000000000 0.246032067959
86.610000000000 0.246038826918
86.620000000000 0.246045584563
86.630000000000 0.246052340896
86.640000000000 0.246059095917
86.650000000000 0.246065849624
86.660000000000 0.246072602020
86.670000000000 0.246079353103
86.680000000000 0.246086102875
86.690000000000 0.246092851336
86.700000000000 0.246099598485
86.710000000000 0.246106344323
86.720000000000 0.246113088850
86.730000000000 0.246119832067
86.740000000000 0.246126573974
86.750000000000 0.246133314571
86.760000000000 0.246140053857
86.770000000000 0.246146791835
86.780000000000 0.246153528503
86.790000000000 0.246160263862
86.800000000000 0.246166997912
86.810000000000 0.246173730654
86.820000000000 0.246180462087
86.830000000000 0.246187192212
86.840000000000 0.246193921030
86.850000000000 0.246200648539
86.860000000000 0.246207374742
86.870000000000 0.246214099637
86.880000000000 0.246220823226
86.890000000000 0.246227545508
86.900000000000 0.246234266483
86.910000000000 0.246240986152
86.920000000000 0.246247704516
86.930000000000 0.246254421574
86.940000000000 0.246261137326
86.950000000000 0.246267851773
86.960000000000 0.246274564915
86.970000000000 0.246281276753
86.980000000000 0.246287987286
86.990000000000 0.246294696515
87.000000000000 0.246301404440
87.010000000000 0.246308111061
87.020000000000 0.246314816379
87.030000000000 0.246321520393
87.040000000000 0.246328223105
87.050000000000 0.246334924514
87.060000000000 0.246341624620
87.070000000000 0.246348323424
87.080000000000 0.246355020926
87.090000000000 0.246361717126
87.100000000000 0.246368412024
87.110000000000 0.246375105621
87.120000000000 0.246381797917
87.130000000000 0.246388488913
87.140000000000 0.246395178607
87.150000000000 0.246401867002
87.160000000000 0.246408554096
87.170000000000 0.246415239890
87.180000000000 0.246421924385
87.190000000000 0.246428607580
87.200000000000 0.246435289476
87.210000000000 0.246441970073
87.220000000000 0.246448649372
87.230000000000 0.246455327372
87.240000000000 0.246462004074
87.250000000000 0.246468679478
87.260000000000 0.246475353584
87.270000000000 0.246482026392
87.280000000000 0.246488697904
87.290000000000 0.246495368118
87.300000000000 0.246502037036
87.310000000000 0.246508704657
87.320000000000 0.246515370982
87.330000000000 0.246522036010
87.340000000000 0.246528699743
87.350000000000 0.246535362181
87.360000000000 0.246542023323
87.370000000000 0.246548683170
87.380000000000 0.246555341722
87.390000000000 0.246561998979
87.400000000000 0.246568654942
87.410000000000 0.246575309611
87.420000000000 0.246581962986
87.430000000000 0.246588615067
87.440000000000 0.246595265855
87.450000000000 0.246601915350
87.460000000000 0.246608563552
87.470000000000 0.246615210461
87.480000000000 0.246621856077
87.490000000000 0.246628500401
87.500000000000 0.246635143434
87.510000000000 0.246641785174
87.520000000000 0.246648425623
87.530000000000 0.246655064781
87.540000000000 0.246661702647
87.550000000000 0.246668339223
87.560000000000 0.246674974508
87.570000000000 0.246681608503
87.580000000000 0.246688241208
87.590000000000 0.246694872623
87.600000000000 0.246701502748
87.610000000000 0.246708131584
87.620000000000 0.246714759130
87.630000000000 0.246721385388
87.640000000000 0.246728010357
87.650000000000 0.246734634038
87.660000000000 0.246741256430
87.670000000000 0.246747877534
87.680000000000 0.246754497351
87.690000000000 0.246761115880
87.700000000000 0.246767733122
87.710000000000 0.246774349077
87.720000000000 0.246780963745
87.730000000000 0.246787577126
87.740000000000 0.246794189221
87.750000000000 0.246800800030
87.760000000000 0.246807409553
87.770000000000 0.246814017791
87.780000000000 0.246820624743
87.790000000000 0.246827230410
87.800000000000 0.246833834792
87.810000000000 0.246840437889
87.820000000000 0.246847039702
87.830000000000 0.246853640231
87.840000000000 0.246860239476
87.850000000000 0.246866837437
87.860000000000 0.246873434114
87.870000000000 0.246880029508
87.880000000000 0.246886623619
87.890000000000 0.246893216448
87.900000000000 0.246899807993
87.910000000000 0.246906398257
87.920000000000 0.246912987238
87.930000000000 0.246919574938
87.940000000000 0.246926161356
87.950000000000 0.246932746492
87.960000000000 0.246939330347
87.970000000000 0.246945912922
87.980000000000 0.246952494215
87.990000000000 0.246959074228
88.000000000000 0.246965652961
88.010000000000 0.246972230414
88.020000000000 0.246978806587
88.030000000000 0.246985381481
88.040000000000 0.246991955095
88.050000000000 0.246998527431
88.060000000000 0.247005098487
88.070000000000 0.247011668265
88.080000000000 0.247018236764
88.090000000000 0.247024803986
88.100000000000 0.247031369929
88.110000000000 0.247037934595
88.120000000000 0.247044497983
88.130000000000 0.247051060095
88.140000000000 0.247057620929
88.150000000000 0.247064180486
88.160000000000 0.247070738767
88.170000000000 0.247077295772
88.180000000000 0.247083851501
88.190000000000 0.247090405954
88.200000000000 0.247096959131
88.210000000000 0.247103511033
88.220000000000 0.247110061660
88.230000000000 0.247116611012
88.240000000000 0.247123159089
88.250000000000 0.247129705892
88.260000000000 0.247136251421
88.270000000000 0.247142795676
88.280000000000 0.247149338657
88.290000000000 0.247155880365
88.300000000000 0.247162420799
88.310000000000 0.247168959961
88.320000000000 0.247175497849
88.330000000000 0.247182034465
88.340000000000 0.247188569809
88.350000000000 0.247195103881
88.360000000000 0.247201636680
88.370000000000 0.247208168209
88.380000000000 0.247214698465
88.390000000000 0.247221227451
88.400000000000 0.247227755166
88.410000000000 0.247234281610
88.420000000000 0.247240806783
88.430000000000 0.247247330686
88.440000000000 0.247253853320
88.450000000000 0.247260374683
88.460000000000 0.247266894777
88.470000000000 0.247273413602
88.480000000000 0.247279931157
88.490000000000 0.247286447444
88.500000000000 0.247292962462
88.510000000000 0.247299476211
88.520000000000 0.247305988693
88.530000000000 0.247312499906
88.540000000000 0.247319009852
88.550000000000 0.247325518530
88.560000000000 0.247332025941
88.570000000000 0.247338532086
88.580000000000 0.247345036963
88.590000000000 0.247351540574
88.600000000000 0.247358042918
88.610000000000 0.247364543996
88.620000000000 0.247371043809
88.630000000000 0.247377542355
88.640000000000 0.247384039637
88.650000000000 0.247390535653
88.660000000000 0.247397030404
88.670000000000 0.247403523891
88.680000000000 0.247410016113
88.690000000000 0.247416507071
88.700000000000 0.247422996764
88.710000000000 0.247429485194
88.720000000000 0.247435972360
88.730000000000 0.247442458263
88.740000000000 0.247448942903
88.750000000000 0.247455426280
88.760000000000 0.247461908395
88.770000000000 0.247468389246
88.780000000000 0.247474868836
88.790000000000 0.247481347164
88.800000000000 0.247487824230
88.810000000000 0.247494300034
88.820000000000 0.247500774577
88.830000000000 0.247507247859
88.840000000000 0.247513719881
88.850000000000 0.247520190641
88.860000000000 0.247526660141
88.870000000000 0.247533128381
88.880000000000 0.247539595362
88.890000000000 0.247546061082
88.900000000000 0.247552525543
88.910000000000 0.247558988745
88.920000000000 0.247565450687
88.930000000000 0.247571911371
88.940000000000 0.247578370797
88.950000000000 0.247584828964
88.960000000000 0.247591285873
88.970000000000 0.247597741524
88.980000000000 0.247604195917
88.990000000000 0.247610649053
89.000000000000 0.247617100932
89.010000000000 0.247623551554
89.020000000000 0.247630000919
89.030000000000 0.247636449027
89.040000000000 0.247642895879
89.050000000000 0.247649341476
89.060000000000 0.247655785816
89.070000000000 0.247662228901
89.080000000000 0.247668670730
89.090000000000 0.247675111304
89.100000000000 0.247681550623
89.110000000000 0.247687988688
89.120000000000 0.247694425498
89.130000000000 0.247700861054
89.140000000000 0.247707295355
89.150000000000 0.247713728403
89.160000000000 0.247720160198
89.170000000000 0.247726590739
89.180000000000 0.247733020027
89.190000000000 0.247739448062
89.200000000000 0.247745874844
89.210000000000 0.247752300374
89.220000000000 0.247758724652
89.230000000000 0.247765147677
89.240000000000 0.247771569451
89.250000000000 0.247777989973
89.260000000000 0.247784409244
89.270000000000 0.247790827264
89.280000000000 0.247797244033
89.290000000000 0.247803659552
89.300000000000 0.247810073820
89.310000000000 0.247816486837
89.320000000000 0.247822898605
89.330000000000 0.247829309123
89.340000000000 0.247835718392
89.350000000000 0.247842126411
89.360000000000 0.247848533181
89.370000000000 0.247854938702
89.380000000000 0.247861342975
89.390000000000 0.247867745999
89.400000000000 0.247874147775
89.410000000000 0.247880548303
89.420000000000 0.247886947584
89.430000000000 0.247893345617
89.440000000000 0.247899742402
89.450000000000 0.247906137941
89.460000000000 0.247912532232
89.470000000000 0.247918925277
89.480000000000 0.247925317076
89.490000000000 0.247931707629
89.500000000000 0.247938096935
89.510000000000 0.247944484996
89.520000000000 0.247950871812
89.530000000000 0.247957257382
89.540000000000 0.247963641707
89.550000000000 0.247970024787
89.560000000000 0.247976406623
89.570000000000 0.247982787214
89.580000000000 0.247989166561
89.590000000000 0.247995544664
89.600000000000 0.248001921524
89.610000000000 0.248008297140
89.620000000000 0.248014671512
89.630000000000 0.248021044642
89.640000000000 0.248027416529
89.650000000000 0.248033787173
89.660000000000 0.248040156575
89.670000000000 0.248046524735
89.680000000000 0.248052891653
89.690000000000 0.248059257329
89.700000000000 0.248065621763
89.710000000000 0.248071984957
89.720000000000 0.248078346909
89.730000000000 0.248084707620
89.740000000000 0.248091067091
89.750000000000 0.248097425322
89.760000000000 0.248103782312
89.770000000000 0.248110138063
89.780000000000 0.248116492573
89.790000000000 0.248122845845
89.800000000000 0.248129197877
89.810000000000 0.248135548670
89.820000000000 0.248141898224
89.830000000000 0.248148246539
89.840000000000 0.248154593616
89.850000000000 0.248160939455
89.860000000000 0.248167284056
89.870000000000 0.248173627420
89.880000000000 0.248179969546
89.890000000000 0.248186310434
89.900000000000 0.248192650086
89.910000000000 0.248198988500
89.920000000000 0.248205325678
89.930000000000 0.248211661620
89.940000000000 0.248217996326
89.950000000000 0.248224329795
89.960000000000 0.248230662029
89.970000000000 0.248236993027
89.980000000000 0.248243322790
89.990000000000 0.248249651318
90.000000000000 0.248255978611
90.010000000000 0.248262304670
90.020000000000 0.248268629494
90.030000000000 0.248274953084
90.040000000000 0.248281275440
90.050000000000 0.248287596562
90.060000000000 0.248293916451
90.070000000000 0.248300235106
90.080000000000 0.248306552528
90.090000000000 0.248312868718
90.100000000000 0.248319183674
90.110000000000 0.248325497399
90.120000000000 0.248331809891
90.130000000000 0.248338121151
90.140000000000 0.248344431179
90.150000000000 0.248350739976
90.160000000000 0.248357047541
90.170000000000 0.248363353876
90.180000000000 0.248369658979
90.190000000000 0.248375962852
90.200000000000 0.248382265494
90.210000000000 0.248388566906
90.220000000000 0.248394867088
90.230000000000 0.248401166040
90.240000000000 0.248407463763
90.250000000000 0.248413760256
90.260000000000 0.248420055521
90.270000000000 0.248426349556
90.280000000000 0.248432642362
90.290000000000 0.248438933940
90.300000000000 0.248445224290
90.310000000000 0.248451513412
90.320000000000 0.248457801306
90.330000000000 0.248464087972
90.340000000000 0.248470373411
90.350000000000 0.248476657622
90.360000000000 0.248482940607
90.370000000000 0.248489222365
90.380000000000 0.248495502897
90.390000000000 0.248501782202
90.400000000000 0.248508060281
90.410000000000 0.248514337134
90.420000000000 0.248520612761
90.430000000000 0.248526887164
90.440000000000 0.248533160340
90.450000000000 0.248539432292
90.460000000000 0.248545703019
90.470000000000 0.248551972522
90.480000000000 0.248558240800
90.490000000000 0.248564507854
90.500000000000 0.248570773684
90.510000000000 0.248577038290
90.520000000000 0.248583301673
90.530000000000 0.248589563833
90.540000000000 0.248595824769
90.550000000000 0.248602084483
90.560000000000 0.248608342974
90.570000000000 0.248614600243
90.580000000000 0.248620856290
90.590000000000 0.248627111114
90.600000000000 0.248633364717
90.610000000000 0.248639617098
90.620000000000 0.248645868258
90.630000000000 0.248652118197
90.640000000000 0.248658366915
90.650000000000 0.248664614412
90.660000000000 0.248670860689
90.670000000000 0.248677105746
90.680000000000 0.248683349582
90.690000000000 0.248689592199
90.700000000000 0.248695833596
90.710000000000 0.248702073774
90.720000000000 0.248708312733
90.730000000000 0.248714550472
90.740000000000 0.248720786993
90.750000000000 0.248727022296
90.760000000000 0.248733256380
90.770000000000 0.248739489246
90.780000000000 0.248745720894
90.790000000000 0.248751951325
90.800000000000 0.248758180538
90.810000000000 0.248764408534
90.820000000000 0.248770635313
90.830000000000 0.248776860875
90.840000000000 0.248783085220
90.850000000000 0.248789308350
90.860000000000 0.248795530263
90.870000000000 0.248801750960
90.880000000000 0.248807970441
90.890000000000 0.248814188707
90.900000000000 0.248820405757
90.910000000000 0.248826621593
90.920000000000 0.248832836213
90.930000000000 0.248839049619
90.940000000000 0.248845261811
90.950000000000 0.248851472788
90.960000000000 0.248857682552
90.970000000000 0.248863891101
90.980000000000 0.248870098437
90.990000000000 0.248876304560
91.000000000000 0.248882509469
91.010000000000 0.248888713166
91.020000000000 0.248894915649
91.030000000000 0.248901116921
91.040000000000 0.248907316980
91.050000000000 0.248913515827
91.060000000000 0.248919713462
91.070000000000 0.248925909885
91.080000000000 0.248932105097
91.090000000000 0.248938299098
91.100000000000 0.248944491887
91.110000000000 0.248950683466
91.120000000000 0.248956873835
91.130000000000 0.248963062993
91.140000000000 0.248969250940
91.150000000000 0.248975437678
91.160000000000 0.248981623206
91.170000000000 0.248987807525
91.180000000000 0.248993990634
91.190000000000 0.249000172534
91.200000000000 0.249006353225
91.210000000000 0.249012532708
91.220000000000 0.249018710982
91.230000000000 0.249024888048
91.240000000000 0.249031063906
91.250000000000 0.249037238556
91.260000000000 0.249043411998
91.270000000000 0.249049584233
91.280000000000 0.249055755261
91.290000000000 0.249061925082
91.300000000000 0.249068093696
91.310000000000 0.249074261104
91.320000000000 0.249080427305
91.330000000000 0.249086592300
91.340000000000 0.249092756089
91.350000000000 0.249098918673
91.360000000000 0.249105080051
91.370000000000 0.249111240223
91.380000000000 0.249117399191
91.390000000000 0.249123556954
91.400000000000 0.249129713512
91.410000000000 0.249135868866
91.420000000000 0.249142023015
91.430000000000 0.249148175961
91.440000000000 0.249154327702
91.450000000000 0.249160478240
91.460000000000 0.249166627575
91.470000000000 0.249172775706
91.480000000000 0.249178922635
91.490000000000 0.249185068361
91.500000000000 0.249191212884
91.510000000000 0.249197356205
91.520000000000 0.249203498324
91.530000000000 0.249209639241
91.540000000000 0.249215778956
91.550000000000 0.249221917470
91.560000000000 0.249228054782
91.570000000000 0.249234190894
91.580000000000 0.249240325804
91.590000000000 0.249246459514
91.600000000000 0.249252592024
91.610000000000 0.249258723333
91.620000000000 0.249264853442
91.630000000000 0.249270982352
91.640000000000 0.249277110062
91.650000000000 0.249283236572
91.660000000000 0.249289361883
91.670000000000 0.249295485996
91.680000000000 0.249301608909
91.690000000000 0.249307730625
91.700000000000 0.249313851141
91.710000000000 0.249319970460
91.720000000000 0.249326088581
91.730000000000 0.249332205504
91.740000000000 0.249338321229
91.750000000000 0.249344435757
91.760000000000 0.249350549088
91.770000000000 0.249356661223
91.780000000000 0.249362772160
91.790000000000 0.249368881901
91.800000000000 0.249374990446
91.810000000000 0.249381097795
91.820000000000 0.249387203948
91.830000000000 0.249393308906
91.840000000000 0.249399412668
91.850000000000 0.249405515234
91.860000000000 0.249411616606
91.870000000000 0.249417716783
91.880000000000 0.249423815766
91.890000000000 0.249429913554
91.900000000000 0.249436010148
91.910000000000 0.249442105548
91.920000000000 0.249448199754
91.930000000000 0.249454292767
91.940000000000 0.249460384586
91.950000000000 0.249466475213
91.960000000000 0.249472564646
91.970000000000 0.249478652887
91.980000000000 0.249484739935
91.990000000000 0.249490825791
92.000000000000 0.249496910455
92.010000000000 0.249502993927
92.020000000000 0.249509076207
92.030000000000 0.249515157296
92.040000000000 0.249521237194
92.050000000000 0.249527315900
92.060000000000 0.249533393416
92.070000000000 0.249539469741
92.080000000000 0.249545544876
92.090000000000 0.249551618820
92.100000000000 0.249557691575
92.110000000000 0.249563763139
92.120000000000 0.249569833515
92.130000000000 0.249575902700
92.140000000000 0.249581970697
92.150000000000 0.249588037504
92.160000000000 0.249594103123
92.170000000000 0.249600167554
92.180000000000 0.249606230796
92.190000000000 0.249612292849
92.200000000000 0.249618353715
92.210000000000 0.249624413393
92.220000000000 0.249630471884
92.230000000000 0.249636529187
92.240000000000 0.249642585303
92.250000000000 0.249648640233
92.260000000000 0.249654693975
92.270000000000 0.249660746531
92.280000000000 0.249666797901
92.290000000000 0.249672848085
92.300000000000 0.249678897083
92.310000000000 0.249684944895
92.320000000000 0.249690991522
92.330000000000 0.249697036963
92.340000000000 0.249703081220
92.350000000000 0.249709124291
92.360000000000 0.249715166178
92.370000000000 0.249721206881
92.380000000000 0.249727246399
92.390000000000 0.249733284733
92.400000000000 0.249739321884
92.410000000000 0.249745357850
92.420000000000 0.249751392634
92.430000000000 0.249757426234
92.440000000000 0.249763458651
92.450000000000 0.249769489886
92.460000000000 0.249775519938
92.470000000000 0.249781548807
92.480000000000 0.249787576494
92.490000000000 0.249793603000
92.500000000000 0.249799628323
92.510000000000 0.249805652465
92.520000000000 0.249811675426
92.530000000000 0.249817697205
92.540000000000 0.249823717804
92.550000000000 0.249829737222
92.560000000000 0.249835755459
92.570000000000 0.249841772516
92.580000000000 0.249847788393
92.590000000000 0.249853803090
92.600000000000 0.249859816607
92.610000000000 0.249865828944
92.620000000000 0.249871840103
92.630000000000 0.249877850082
92.640000000000 0.249883858882
92.650000000000 0.249889866504
92.660000000000 0.249895872947
92.670000000000 0.249901878212
92.680000000000 0.249907882298
92.690000000000 0.249913885207
92.700000000000 0.249919886938
92.710000000000 0.249925887492
92.720000000000 0.249931886868
92.730000000000 0.249937885068
92.740000000000 0.249943882090
92.750000000000 0.249949877936
92.760000000000 0.249955872605
92.770000000000 0.249961866098
92.780000000000 0.249967858415
92.790000000000 0.249973849556
92.800000000000 0.249979839522
92.810000000000 0.249985828312
92.820000000000 0.249991815926
92.830000000000 0.249997802366
92.840000000000 0.250003787631
92.850000000000 0.250009771721
92.860000000000 0.250015754637
92.870000000000 0.250021736379
92.880000000000 0.250027716946
92.890000000000 0.250033696340
92.900000000000 0.250039674560
92.910000000000 0.250045651607
92.920000000000 0.250051627480
92.930000000000 0.250057602181
92.940000000000 0.250063575708
92.950000000000 0.250069548063
92.960000000000 0.250075519246
92.970000000000 0.250081489256
92.980000000000 0.250087458095
92.990000000000 0.250093425761
93.000000000000 0.250099392256
93.010000000000 0.250105357580
93.020000000000 0.250111321732
93.030000000000 0.250117284713
93.040000000000 0.250123246524
93.050000000000 0.250129207164
93.060000000000 0.250135166633
93.070000000000 0.250141124933
93.080000000000 0.250147082062
93.090000000000 0.250153038022
93.100000000000 0.250158992812
93.110000000000 0.250164946432
93.120000000000 0.250170898884
93.130000000000 0.250176850166
93.140000000000 0.250182800280
93.150000000000 0.250188749225
93.160000000000 0.250194697002
93.170000000000 0.250200643610
93.180000000000 0.250206589051
93.190000000000 0.250212533323
93.200000000000 0.250218476428
93.210000000000 0.250224418366
93.220000000000 0.250230359137
93.230000000000 0.250236298740
93.240000000000 0.250242237177
93.250000000000 0.250248174448
93.260000000000 0.250254110551
93.270000000000 0.250260045489
93.280000000000 0.250265979261
93.290000000000 0.250271911867
93.300000000000 0.250277843307
93.310000000000 0.250283773582
93.320000000000 0.250289702692
93.330000000000 0.250295630637
93.340000000000 0.250301557417
93.350000000000 0.250307483032
93.360000000000 0.250313407483
93.370000000000 0.250319330770
93.380000000000 0.250325252893
93.390000000000 0.250331173852
93.400000000000 0.250337093648
93.410000000000 0.250343012280
93.420000000000 0.250348929749
93.430000000000 0.250354846055
93.440000000000 0.250360761199
93.450000000000 0.250366675179
93.460000000000 0.250372587997
93.470000000000 0.250378499654
93.480000000000 0.250384410148
93.490000000000 0.250390319480
93.500000000000 0.250396227651
93.510000000000 0.250402134660
93.520000000000 0.250408040508
93.530000000000 0.250413945195
93.540000000000 0.250419848722
93.550000000000 0.250425751088
93.560000000000 0.250431652293
93.570000000000 0.250437552338
93.580000000000 0.250443451223
93.590000000000 0.250449348949
93.600000000000 0.250455245515
93.610000000000 0.250461140921
93.620000000000 0.250467035168
93.630000000000 0.250472928256
93.640000000000 0.250478820186
93.650000000000 0.250484710957
93.660000000000 0.250490600569
93.670000000000 0.250496489023
93.680000000000 0.250502376319
93.690000000000 0.250508262457
93.700000000000 0.250514147438
93.710000000000 0.250520031261
93.720000000000 0.250525913927
93.730000000000 0.250531795436
93.740000000000 0.250537675789
93.750000000000 0.250543554984
93.760000000000 0.250549433023
93.770000000000 0.250555309906
93.780000000000 0.250561185633
93.790000000000 0.250567060204
93.800000000000 0.250572933619
93.810000000000 0.250578805879
93.820000000000 0.250584676984
93.830000000000 0.250590546933
93.840000000000 0.250596415728
93.850000000000 0.250602283368
93.860000000000 0.250608149854
93.870000000000 0.250614015185
93.880000000000 0.250619879362
93.890000000000 0.250625742386
93.900000000000 0.250631604255
93.910000000000 0.250637464972
93.920000000000 0.250643324535
93.930000000000 0.250649182944
93.940000000000 0.250655040201
93.950000000000 0.250660896306
93.960000000000 0.250666751257
93.970000000000 0.250672605057
93.980000000000 0.250678457704
93.990000000000 0.250684309200
94.000000000000 0.250690159544
94.010000000000 0.250696008736
94.020000000000 0.250701856777
94.030000000000 0.250707703667
94.040000000000 0.250713549405
94.050000000000 0.250719393994
94.060000000000 0.250725237431
94.070000000000 0.250731079718
94.080000000000 0.250736920855
94.090000000000 0.250742760843
94.100000000000 0.250748599680
94.110000000000 0.250754437368
94.120000000000 0.250760273906
94.130000000000 0.250766109296
94.140000000000 0.250771943536
94.150000000000 0.250777776628
94.160000000000 0.250783608571
94.170000000000 0.250789439365
94.180000000000 0.250795269012
94.190000000000 0.250801097510
94.200000000000 0.250806924861
94.210000000000 0.250812751064
94.220000000000 0.250818576119
94.230000000000 0.250824400028
94.240000000000 0.250830222789
94.250000000000 0.250836044403
94.260000000000 0.250841864871
94.270000000000 0.250847684193
94.280000000000 0.250853502368
94.290000000000 0.250859319397
94.300000000000 0.250865135280
94.310000000000 0.250870950018
94.320000000000 0.250876763610
94.330000000000 0.250882576057
94.340000000000 0.250888387359
94.350000000000 0.250894197516
94.360000000000 0.250900006528
94.370000000000 0.250905814396
94.380000000000 0.250911621119
94.390000000000 0.250917426699
94.400000000000 0.250923231134
94.410000000000 0.250929034426
94.420000000000 0.250934836574
94.430000000000 0.250940637579
94.440000000000 0.250946437441
94.450000000000 0.250952236160
94.460000000000 0.250958033736
94.470000000000 0.250963830169
94.480000000000 0.250969625460
94.490000000000 0.250975419609
94.500000000000 0.250981212616
94.510000000000 0.250987004481
94.520000000000 0.250992795205
94.530000000000 0.250998584787
94.540000000000 0.251004373228
94.550000000000 0.251010160528
94.560000000000 0.251015946687
94.570000000000 0.251021731706
94.580000000000 0.251027515584
94.590000000000 0.251033298322
94.600000000000 0.251039079920
94.610000000000 0.251044860378
94.620000000000 0.251050639696
94.630000000000 0.251056417875
94.640000000000 0.251062194914
94.650000000000 0.251067970815
94.660000000000 0.251073745576
94.670000000000 0.251079519199
94.680000000000 0.251085291684
94.690000000000 0.251091063030
94.700000000000 0.251096833238
94.710000000000 0.251102602308
94.720000000000 0.251108370240
94.730000000000 0.251114137035
94.740000000000 0.251119902692
94.750000000000 0.251125667213
94.760000000000 0.251131430596
94.770000000000 0.251137192842
94.780000000000 0.251142953952
94.790000000000 0.251148713926
94.800000000000 0.251154472763
94.810000000000 0.251160230465
94.820000000000 0.251165987030
94.830000000000 0.251171742460
94.840000000000 0.251177496754
94.850000000000 0.251183249914
94.860000000000 0.251189001938
94.870000000000 0.251194752827
94.880000000000 0.251200502582
94.890000000000 0.251206251202
94.900000000000 0.251211998688
94.910000000000 0.251217745039
94.920000000000 0.251223490257
94.930000000000 0.251229234341
94.940000000000 0.251234977292
94.950000000000 0.251240719109
94.960000000000 0.251246459794
94.970000000000 0.251252199345
94.980000000000 0.251257937763
94.990000000000 0.251263675049
95.000000000000 0.251269411203
95.010000000000 0.251275146224
95.020000000000 0.251280880113
95.030000000000 0.251286612871
95.040000000000 0.251292344497
95.050000000000 0.251298074991
95.060000000000 0.251303804354
95.070000000000 0.251309532587
95.080000000000 0.251315259688
95.090000000000 0.251320985659
95.100000000000 0.251326710499
95.110000000000 0.251332434209
95.120000000000 0.251338156789
95.130000000000 0.251343878239
95.140000000000 0.251349598559
95.150000000000 0.251355317749
95.160000000000 0.251361035811
95.170000000000 0.251366752743
95.180000000000 0.251372468546
95.190000000000 0.251378183221
95.200000000000 0.251383896767
95.210000000000 0.251389609184
95.220000000000 0.251395320474
95.230000000000 0.251401030635
95.240000000000 0.251406739669
95.250000000000 0.251412447574
95.260000000000 0.251418154353
95.270000000000 0.251423860004
95.280000000000 0.251429564528
95.290000000000 0.251435267926
95.300000000000 0.251440970196
95.310000000000 0.251446671340
95.320000000000 0.251452371358
95.330000000000 0.251458070250
95.340000000000 0.251463768016
95.350000000000 0.251469464656
95.360000000000 0.251475160170
95.370000000000 0.251480854559
95.380000000000 0.251486547823
95.390000000000 0.251492239962
95.400000000000 0.251497930976
95.410000000000 0.251503620866
95.420000000000 0.251509309631
95.430000000000 0.251514997272
95.440000000000 0.251520683789
95.450000000000 0.251526369182
95.460000000000 0.251532053451
95.470000000000 0.251537736597
95.480000000000 0.251543418620
95.490000000000 0.251549099519
95.500000000000 0.251554779296
95.510000000000 0.251560457950
95.520000000000 0.251566135481
95.530000000000 0.251571811890
95.540000000000 0.251577487177
95.550000000000 0.251583161342
95.560000000000 0.251588834385
95.570000000000 0.251594506306
95.580000000000 0.251600177106
95.590000000000 0.251605846785
95.600000000000 0.251611515343
95.610000000000 0.251617182780
95.620000000000 0.251622849096
95.630000000000 0.251628514292
95.640000000000 0.251634178368
95.650000000000 0.251639841323
95.660000000000 0.251645503159
95.670000000000 0.251651163875
95.680000000000 0.251656823471
95.690000000000 0.251662481948
95.700000000000 0.251668139306
95.710000000000 0.251673795545
95.720000000000 0.251679450665
95.730000000000 0.251685104666
95.740000000000 0.251690757549
95.750000000000 0.251696409314
95.760000000000 0.251702059961
95.770000000000 0.251707709489
95.780000000000 0.251713357901
95.790000000000 0.251719005194
95.800000000000 0.251724651371
95.810000000000 0.251730296430
95.820000000000 0.251735940373
95.830000000000 0.251741583198
95.840000000000 0.251747224907
95.850000000000 0.251752865500
95.860000000000 0.251758504977
95.870000000000 0.251764143337
95.880000000000 0.251769780582
95.890000000000 0.251775416711
95.900000000000 0.251781051725
95.910000000000 0.251786685624
95.920000000000 0.251792318407
95.930000000000 0.251797950076
95.940000000000 0.251803580629
95.950000000000 0.251809210069
95.960000000000 0.251814838394
95.970000000000 0.251820465605
95.980000000000 0.251826091702
95.990000000000 0.251831716685
96.000000000000 0.251837340555
96.010000000000 0.251842963311
96.020000000000 0.251848584954
96.030000000000 0.251854205484
96.040000000000 0.251859824901
96.050000000000 0.251865443206
96.060000000000 0.251871060398
96.070000000000 0.251876676477
96.080000000000 0.251882291445
96.090000000000 0.251887905301
96.100000000000 0.251893518045
96.110000000000 0.251899129677
96.120000000000 0.251904740199
96.130000000000 0.251910349609
96.140000000000 0.251915957908
96.150000000000 0.251921565096
96.160000000000 0.251927171173
96.170000000000 0.251932776141
96.180000000000 0.251938379997
96.190000000000 0.251943982744
96.200000000000 0.251949584381
96.210000000000 0.251955184909
96.220000000000 0.251960784326
96.230000000000 0.251966382635
96.240000000000 0.251971979834
96.250000000000 0.251977575924
96.260000000000 0.251983170906
96.270000000000 0.251988764779
96.280000000000 0.251994357543
96.290000000000 0.251999949200
96.300000000000 0.252005539748
96.310000000000 0.252011129189
96.320000000000 0.252016717521
96.330000000000 0.252022304747
96.340000000000 0.252027890865
96.350000000000 0.252033475875
96.360000000000 0.252039059779
96.370000000000 0.252044642577
96.380000000000 0.252050224267
96.390000000000 0.252055804851
96.400000000000 0.252061384329
96.410000000000 0.252066962702
96.420000000000 0.252072539968
96.430000000000 0.252078116128
96.440000000000 0.252083691183
96.450000000000 0.252089265133
96.460000000000 0.252094837978
96.470000000000 0.252100409717
96.480000000000 0.252105980352
96.490000000000 0.252111549883
96.500000000000 0.252117118309
96.510000000000 0.252122685631
96.520000000000 0.252128251849
96.530000000000 0.252133816963
96.540000000000 0.252139380973
96.550000000000 0.252144943880
96.560000000000 0.252150505684
96.570000000000 0.252156066385
96.580000000000 0.252161625982
96.590000000000 0.252167184477
96.600000000000 0.252172741870
96.610000000000 0.252178298160
96.620000000000 0.252183853348
96.630000000000 0.252189407434
96.640000000000 0.252194960418
96.650000000000 0.252200512300
96.660000000000 0.252206063081
96.670000000000 0.252211612761
96.680000000000 0.252217161339
96.690000000000 0.252222708817
96.700000000000 0.252228255194
96.710000000000 0.252233800471
96.720000000000 0.252239344647
96.730000000000 0.252244887723
96.740000000000 0.252250429699
96.750000000000 0.252255970575
96.760000000000 0.252261510351
96.770000000000 0.252267049028
96.780000000000 0.252272586606
96.790000000000 0.252278123085
96.800000000000 0.252283658464
96.810000000000 0.252289192745
96.820000000000 0.252294725928
96.830000000000 0.252300258012
96.840000000000 0.252305788998
96.850000000000 0.252311318886
96.860000000000 0.252316847676
96.870000000000 0.252322375368
96.880000000000 0.252327901963
96.890000000000 0.252333427461
96.900000000000 0.252338951862
96.910000000000 0.252344475165
96.920000000000 0.252349997372
96.930000000000 0.252355518483
96.940000000000 0.252361038497
96.950000000000 0.252366557415
96.960000000000 0.252372075237
96.970000000000 0.252377591963
96.980000000000 0.252383107593
96.990000000000 0.252388622128
97.000000000000 0.252394135567
97.010000000000 0.252399647912
97.020000000000 0.252405159162
97.030000000000 0.252410669316
97.040000000000 0.252416178377
97.050000000000 0.252421686342
97.060000000000 0.252427193214
97.070000000000 0.252432698992
97.080000000000 0.252438203675
97.090000000000 0.252443707265
97.100000000000 0.252449209762
97.110000000000 0.252454711165
97.120000000000 0.252460211476
97.130000000000 0.252465710693
97.140000000000 0.252471208817
97.150000000000 0.252476705849
97.160000000000 0.252482201788
97.170000000000 0.252487696636
97.180000000000 0.252493190391
97.190000000000 0.252498683054
97.200000000000 0.252504174626
97.210000000000 0.252509665106
97.220000000000 0.252515154494
97.230000000000 0.252520642792
97.240000000000 0.252526129998
97.250000000000 0.252531616114
97.260000000000 0.252537101139
97.270000000000 0.252542585074
97.280000000000 0.252548067919
97.290000000000 0.252553549673
97.300000000000 0.252559030337
97.310000000000 0.252564509912
97.320000000000 0.252569988397
97.330000000000 0.252575465793
97.340000000000 0.252580942100
97.350000000000 0.252586417318
97.360000000000 0.252591891446
97.370000000000 0.252597364487
97.380000000000 0.252602836438
97.390000000000 0.252608307302
97.400000000000 0.252613777077
97.410000000000 0.252619245764
97.420000000000 0.252624713364
97.430000000000 0.252630179876
97.440000000000 0.252635645300
97.450000000000 0.252641109638
97.460000000000 0.252646572888
97.470000000000 0.252652035051
97.480000000000 0.252657496128
97.490000000000 0.252662956118
97.500000000000 0.252668415022
97.510000000000 0.252673872840
97.520000000000 0.252679329572
97.530000000000 0.252684785218
97.540000000000 0.252690239778
97.550000000000 0.252695693253
97.560000000000 0.252701145643
97.570000000000 0.252706596947
97.580000000000 0.252712047167
97.590000000000 0.252717496302
97.600000000000 0.252722944352
97.610000000000 0.252728391318
97.620000000000 0.252733837200
97.630000000000 0.252739281997
97.640000000000 0.252744725711
97.650000000000 0.252750168341
97.660000000000 0.252755609888
97.670000000000 0.252761050351
97.680000000000 0.252766489731
97.690000000000 0.252771928029
97.700000000000 0.252777365243
97.710000000000 0.252782801375
97.720000000000 0.252788236424
97.730000000000 0.252793670392
97.740000000000 0.252799103277
97.750000000000 0.252804535080
97.760000000000 0.252809965801
97.770000000000 0.252815395441
97.780000000000 0.252820824000
97.790000000000 0.252826251477
97.800000000000 0.252831677873
97.810000000000 0.252837103189
97.820000000000 0.252842527423
97.830000000000 0.252847950578
97.840000000000 0.252853372652
97.850000000000 0.252858793646
97.860000000000 0.252864213559
97.870000000000 0.252869632393
97.880000000000 0.252875050148
97.890000000000 0.252880466823
97.900000000000 0.252885882419
97.910000000000 0.252891296935
97.920000000000 0.252896710373
97.930000000000 0.252902122732
97.940000000000 0.252907534013
97.950000000000 0.252912944215
97.960000000000 0.252918353339
97.970000000000 0.252923761385
97.980000000000 0.252929168353
97.990000000000 0.252934574243
98.000000000000 0.252939979056
98.010000000000 0.252945382791
98.020000000000 0.252950785450
98.030000000000 0.252956187031
98.040000000000 0.252961587536
98.050000000000 0.252966986964
98.060000000000 0.252972385315
98.070000000000 0.252977782590
98.080000000000 0.252983178789
98.090000000000 0.252988573913
98.100000000000 0.252993967960
98.110000000000 0.252999360932
98.120000000000 0.253004752828
98.130000000000 0.253010143650
98.140000000000 0.253015533396
98.150000000000 0.253020922067
98.160000000000 0.253026309664
98.170000000000 0.253031696186
98.180000000000 0.253037081634
98.190000000000 0.253042466007
98.200000000000 0.253047849307
98.210000000000 0.253053231532
98.220000000000 0.253058612684
98.230000000000 0.253063992763
98.240000000000 0.253069371768
98.250000000000 0.253074749700
98.260000000000 0.253080126560
98.270000000000 0.253085502346
98.280000000000 0.253090877060
98.290000000000 0.253096250701
98.300000000000 0.253101623270
98.310000000000 0.253106994767
98.320000000000 0.253112365193
98.330000000000 0.253117734546
98.340000000000 0.253123102828
98.350000000000 0.253128470038
98.360000000000 0.253133836177
98.370000000000 0.253139201246
98.380000000000 0.253144565243
98.390000000000 0.253149928169
98.400000000000 0.253155290025
98.410000000000 0.253160650811
98.420000000000 0.253166010527
98.430000000000 0.253171369172
98.440000000000 0.253176726748
98.450000000000 0.253182083254
98.460000000000 0.253187438691
98.470000000000 0.253192793058
98.480000000000 0.253198146356
98.490000000000 0.253203498585
98.500000000000 0.253208849746
98.510000000000 0.253214199837
98.520000000000 0.253219548861
98.530000000000 0.253224896816
98.540000000000 0.253230243703
98.550000000000 0.253235589522
98.560000000000 0.253240934273
98.570000000000 0.253246277957
98.580000000000 0.253251620573
98.590000000000 0.253256962122
98.600000000000 0.253262302604
98.610000000000 0.253267642019
98.620000000000 0.253272980368
98.630000000000 0.253278317650
98.640000000000 0.253283653865
98.650000000000 0.253288989014
98.660000000000 0.253294323098
98.670000000000 0.253299656115
98.680000000000 0.253304988067
98.690000000000 0.253310318953
98.700000000000 0.253315648774
98.710000000000 0.253320977530
98.720000000000 0.253326305220
98.730000000000 0.253331631846
98.740000000000 0.253336957407
98.750000000000 0.253342281904
98.760000000000 0.253347605337
98.770000000000 0.253352927705
98.780000000000 0.253358249009
98.790000000000 0.253363569250
98.800000000000 0.253368888427
98.810000000000 0.253374206541
98.820000000000 0.253379523591
98.830000000000 0.253384839578
98.840000000000 0.253390154502
98.850000000000 0.253395468364
98.860000000000 0.253400781163
98.870000000000 0.253406092899
98.880000000000 0.253411403573
98.890000000000 0.253416713185
98.900000000000 0.253422021736
98.910000000000 0.253427329224
98.920000000000 0.253432635651
98.930000000000 0.253437941017
98.940000000000 0.253443245321
98.950000000000 0.253448548564
98.960000000000 0.253453850747
98.970000000000 0.253459151869
98.980000000000 0.253464451930
98.990000000000 0.253469750931
99.000000000000 0.253475048871
99.010000000000 0.253480345752
99.020000000000 0.253485641573
99.030000000000 0.253490936334
99.040000000000 0.253496230035
99.050000000000 0.253501522677
99.060000000000 0.253506814260
99.070000000000 0.253512104785
99.080000000000 0.253517394250
99.090000000000 0.253522682656
99.100000000000 0.253527970004
99.110000000000 0.253533256294
99.120000000000 0.253538541526
99.130000000000 0.253543825699
99.140000000000 0.253549108815
99.150000000000 0.253554390873
99.160000000000 0.253559671874
99.170000000000 0.253564951818
99.180000000000 0.253570230704
99.190000000000 0.253575508533
99.200000000000 0.253580785306
99.210000000000 0.253586061022
99.220000000000 0.253591335681
99.230000000000 0.253596609285
99.240000000000 0.253601881832
99.250000000000 0.253607153323
99.260000000000 0.253612423758
99.270000000000 0.253617693138
99.280000000000 0.253622961463
99.290000000000 0.253628228732
99.300000000000 0.253633494946
99.310000000000 0.253638760105
99.320000000000 0.253644024209
99.330000000000 0.253649287259
99.340000000000 0.253654549254
99.350000000000 0.253659810196
99.360000000000 0.253665070083
99.370000000000 0.253670328916
99.380000000000 0.253675586695
99.390000000000 0.253680843421
99.400000000000 0.253686099093
99.410000000000 0.253691353713
99.420000000000 0.253696607279
99.430000000000 0.253701859792
99.440000000000 0.253707111253
99.450000000000 0.253712361661
99.460000000000 0.253717611016
99.470000000000 0.253722859320
99.480000000000 0.253728106571
99.490000000000 0.253733352770
99.500000000000 0.253738597918
99.510000000000 0.253743842014
99.520000000000 0.253749085059
99.530000000000 0.253754327053
99.540000000000 0.253759567995
99.550000000000 0.253764807887
99.560000000000 0.253770046728
99.570000000000 0.253775284519
99.580000000000 0.253780521259
99.590000000000 0.253785756949
99.600000000000 0.253790991589
99.610000000000 0.253796225179
99.620000000000 0.253801457719
99.630000000000 0.253806689210
99.640000000000 0.253811919651
99.650000000000 0.253817149044
99.660000000000 0.253822377387
99.670000000000 0.253827604681
99.680000000000 0.253832830927
99.690000000000 0.253838056124
99.700000000000 0.253843280273
99.710000000000 0.253848503374
99.720000000000 0.253853725426
99.730000000000 0.253858946431
99.740000000000 0.253864166388
99.750000000000 0.253869385298
99.760000000000 0.253874603160
99.770000000000 0.253879819975
99.780000000000 0.253885035743
99.790000000000 0.253890250464
99.800000000000 0.253895464139
99.810000000000 0.253900676767
99.820000000000 0.253905888349
99.830000000000 0.253911098884
99.840000000000 0.253916308374
99.850000000000 0.253921516817
99.860000000000 0.253926724215
99.870000000000 0.253931930568
99.880000000000 0.253937135875
99.890000000000 0.253942340137
99.900000000000 0.253947543354
99.910000000000 0.253952745526
99.920000000000 0.253957946653
99.930000000000 0.253963146736
99.940000000000 0.253968345775
99.950000000000 0.253973543769
99.960000000000 0.253978740720
99.970000000000 0.253983936626
99.980000000000 0.253989131489
99.990000000000 0.253994325309
100.000000000000 0.253999518085
100.010000000000 0.254004709818
100.020000000000 0.254009900507
100.030000000000 0.254015090154
100.040000000000 0.254020278759
100.050000000000 0.254025466321
100.060000000000 0.254030652840
100.070000000000 0.254035838317
100.080000000000 0.254041022753
100.090000000000 0.254046206146
100.100000000000 0.254051388498
100.110000000000 0.254056569808
100.120000000000 0.254061750077
100.130000000000 0.254066929305
100.140000000000 0.254072107491
100.150000000000 0.254077284637
100.160000000000 0.254082460742
100.170000000000 0.254087635807
100.180000000000 0.254092809831
100.190000000000 0.254097982815
100.200000000000 0.254103154759
100.210000000000 0.254108325663
100.220000000000 0.254113495528
100.230000000000 0.254118664353
100.240000000000 0.254123832138
100.250000000000 0.254128998885
100.260000000000 0.254134164592
100.270000000000 0.254139329261
100.280000000000 0.254144492890
100.290000000000 0.254149655481
100.300000000000 0.254154817034
100.310000000000 0.254159977549
100.320000000000 0.254165137026
100.330000000000 0.254170295464
100.340000000000 0.254175452865
100.350000000000 0.254180609229
100.360000000000 0.254185764555
100.370000000000 0.254190918844
100.380000000000 0.254196072095
100.390000000000 0.254201224310
100.400000000000 0.254206375488
100.410000000000 0.254211525630
100.420000000000 0.254216674735
100.430000000000 0.254221822804
100.440000000000 0.254226969837
100.450000000000 0.254232115834
100.460000000000 0.254237260795
100.470000000000 0.254242404721
100.480000000000 0.254247547611
100.490000000000 0.254252689466
100.500000000000 0.254257830286
100.510000000000 0.254262970071
100.520000000000 0.254268108821
100.530000000000 0.254273246537
100.540000000000 0.254278383218
100.550000000000 0.254283518865
100.560000000000 0.254288653478
100.570000000000 0.254293787057
100.580000000000 0.254298919602
100.590000000000 0.254304051113
100.600000000000 0.254309181591
100.610000000000 0.254314311036
100.620000000000 0.254319439448
100.630000000000 0.254324566827
100.640000000000 0.254329693172
100.650000000000 0.254334818486
100.660000000000 0.254339942767
100.670000000000 0.254345066015
100.680000000000 0.254350188231
100.690000000000 0.254355309416
100.700000000000 0.254360429568
100.710000000000 0.254365548689
100.720000000000 0.254370666779
100.730000000000 0.254375783837
100.740000000000 0.254380899864
100.750000000000 0.254386014860
100.760000000000 0.254391128825
100.770000000000 0.254396241759
100.780000000000 0.254401353663
100.790000000000 0.254406464537
100.800000000000 0.254411574380
100.810000000000 0.254416683194
100.820000000000 0.254421790977
100.830000000000 0.254426897731
100.840000000000 0.254432003455
100.850000000000 0.254437108150
100.860000000000 0.254442211816
100.870000000000 0.254447314452
100.880000000000 0.254452416060
100.890000000000 0.254457516639
100.900000000000 0.254462616190
100.910000000000 0.254467714712
100.920000000000 0.254472812206
100.930000000000 0.254477908672
100.940000000000 0.254483004109
100.950000000000 0.254488098520
100.960000000000 0.254493191902
100.970000000000 0.254498284257
100.980000000000 0.254503375585
100.990000000000 0.254508465886
101.000000000000 0.254513555160
101.010000000000 0.254518643407
101.020000000000 0.254523730627
101.030000000000 0.254528816821
101.040000000000 0.254533901989
101.050000000000 0.254538986131
101.060000000000 0.254544069246
101.070000000000 0.254549151336
101.080000000000 0.254554232400
101.090000000000 0.254559312439
101.100000000000 0.254564391452
101.110000000000 0.254569469440
101.120000000000 0.254574546404
101.130000000000 0.254579622342
101.140000000000 0.254584697256
101.150000000000 0.254589771145
101.160000000000 0.254594844010
101.170000000000 0.254599915850
101.180000000000 0.254604986667
101.190000000000 0.254610056459
101.200000000000 0.254615125228
101.210000000000 0.254620192974
101.220000000000 0.254625259696
101.230000000000 0.254630325395
101.240000000000 0.254635390071
101.250000000000 0.254640453724
101.260000000000 0.254645516354
101.270000000000 0.254650577961
101.280000000000 0.254655638546
101.290000000000 0.254660698109
101.300000000000 0.254665756650
101.310000000000 0.254670814169
101.320000000000 0.254675870666
101.330000000000 0.254680926141
101.340000000000 0.254685980595
101.350000000000 0.254691034028
101.360000000000 0.254696086439
101.370000000000 0.254701137830
101.380000000000 0.254706188200
101.390000000000 0.254711237549
101.400000000000 0.254716285877
101.410000000000 0.254721333186
101.420000000000 0.254726379474
101.430000000000 0.254731424742
101.440000000000 0.254736468990
101.450000000000 0.254741512219
101.460000000000 0.254746554428
101.470000000000 0.254751595617
101.480000000000 0.254756635787
101.490000000000 0.254761674939
101.500000000000 0.254766713071
101.510000000000 0.254771750185
101.520000000000 0.254776786280
101.530000000000 0.254781821357
101.540000000000 0.254786855415
101.550000000000 0.254791888455
101.560000000000 0.254796920478
101.570000000000 0.254801951482
101.580000000000 0.254806981469
101.590000000000 0.254812010439
101.600000000000 0.254817038391
101.610000000000 0.254822065326
101.620000000000 0.254827091244
101.630000000000 0.254832116146
101.640000000000 0.254837140030
101.650000000000 0.254842162898
101.660000000000 0.254847184750
101.670000000000 0.254852205586
101.680000000000 0.254857225405
101.690000000000 0.254862244209
101.700000000000 0.254867261997
101.710000000000 0.254872278769
101.720000000000 0.254877294526
101.730000000000 0.254882309268
101.740000000000 0.254887322995
101.750000000000 0.254892335707
101.760000000000 0.254897347404
101.770000000000 0.254902358086
101.780000000000 0.254907367754
101.790000000000 0.254912376408
101.800000000000 0.254917384048
101.810000000000 0.254922390673
101.820000000000 0.254927396285
101.830000000000 0.254932400883
101.840000000000 0.254937404468
101.850000000000 0.254942407039
101.860000000000 0.254947408598
101.870000000000 0.254952409143
101.880000000000 0.254957408675
101.890000000000 0.254962407195
101.900000000000 0.254967404702
101.910000000000 0.254972401196
101.920000000000 0.254977396679
101.930000000000 0.254982391149
101.940000000000 0.254987384608
101.950000000000 0.254992377055
101.960000000000 0.254997368490
101.970000000000 0.255002358914
101.980000000000 0.255007348326
101.990000000000 0.255012336727
102.000000000000 0.255017324118
102.010000000000 0.255022310497
102.020000000000 0.255027295866
102.030000000000 0.255032280225
102.040000000000 0.255037263573
102.050000000000 0.255042245911
102.060000000000 0.255047227239
102.070000000000 0.255052207557
102.080000000000 0.255057186865
102.090000000000 0.255062165164
102.100000000000 0.255067142453
102.110000000000 0.255072118733
102.120000000000 0.255077094004
102.130000000000 0.255082068267
102.140000000000 0.255087041520
102.150000000000 0.255092013765
102.160000000000 0.255096985001
102.170000000000 0.255101955230
102.180000000000 0.255106924449
102.190000000000 0.255111892662
102.200000000000 0.255116859866
102.210000000000 0.255121826062
102.220000000000 0.255126791251
102.230000000000 0.255131755433
102.240000000000 0.255136718607
102.250000000000 0.255141680775
102.260000000000 0.255146641936
102.270000000000 0.255151602089
102.280000000000 0.255156561237
102.290000000000 0.255161519378
102.300000000000 0.255166476512
102.310000000000 0.255171432641
102.320000000000 0.255176387763
102.330000000000 0.255181341880
102.340000000000 0.255186294992
102.350000000000 0.255191247097
102.360000000000 0.255196198198
102.370000000000 0.255201148293
102.380000000000 0.255206097383
102.390000000000 0.255211045469
102.400000000000 0.255215992550
102.410000000000 0.255220938626
102.420000000000 0.255225883698
102.430000000000 0.255230827765
102.440000000000 0.255235770829
102.450000000000 0.255240712888
102.460000000000 0.255245653944
102.470000000000 0.255250593997
102.480000000000 0.255255533046
102.490000000000 0.255260471091
102.500000000000 0.255265408134
102.510000000000 0.255270344173
102.520000000000 0.255275279210
102.530000000000 0.255280213244
102.540000000000 0.255285146275
102.550000000000 0.255290078304
102.560000000000 0.255295009331
102.570000000000 0.255299939356
102.580000000000 0.255304868379
102.590000000000 0.255309796401
102.600000000000 0.255314723420
102.610000000000 0.255319649439
102.620000000000 0.255324574456
102.630000000000 0.255329498472
102.640000000000 0.255334421487
102.650000000000 0.255339343501
102.660000000000 0.255344264514
102.670000000000 0.255349184527
102.680000000000 0.255354103540
102.690000000000 0.255359021553
102.700000000000 0.255363938565
102.710000000000 0.255368854578
102.720000000000 0.255373769591
102.730000000000 0.255378683604
102.740000000000 0.255383596618
102.750000000000 0.255388508633
102.760000000000 0.255393419648
102.770000000000 0.255398329665
102.780000000000 0.255403238683
102.790000000000 0.255408146702
102.800000000000 0.255413053723
102.810000000000 0.255417959745
102.820000000000 0.255422864770
102.830000000000 0.255427768796
102.840000000000 0.255432671824
102.850000000000 0.255437573855
102.860000000000 0.255442474888
102.870000000000 0.255447374924
102.880000000000 0.255452273962
102.890000000000 0.255457172004
102.900000000000 0.255462069048
102.910000000000 0.255466965096
102.920000000000 0.255471860147
102.930000000000 0.255476754201
102.940000000000 0.255481647260
102.950000000000 0.255486539322
102.960000000000 0.255491430388
102.970000000000 0.255496320458
102.980000000000 0.255501209533
102.990000000000 0.255506097612
103.000000000000 0.255510984695
103.010000000000 0.255515870783
103.020000000000 0.255520755877
103.030000000000 0.255525639975
103.040000000000 0.255530523079
103.050000000000 0.255535405187
103.060000000000 0.255540286302
103.070000000000 0.255545166422
103.080000000000 0.255550045548
103.090000000000 0.255554923680
103.100000000000 0.255559800818
103.110000000000 0.255564676962
103.120000000000 0.255569552113
103.130000000000 0.255574426270
103.140000000000 0.255579299434
103.150000000000 0.255584171605
103.160000000000 0.255589042783
103.170000000000 0.255593912969
103.180000000000 0.255598782161
103.190000000000 0.255603650361
103.200000000000 0.255608517569
103.210000000000 0.255613383785
103.220000000000 0.255618249008
103.230000000000 0.255623113240
103.240000000000 0.255627976480
103.250000000000 0.255632838729
103.260000000000 0.255637699986
103.270000000000 0.255642560251
103.280000000000 0.255647419526
103.290000000000 0.255652277810
103.300000000000 0.255657135103
103.310000000000 0.255661991405
103.320000000000 0.255666846716
103.330000000000 0.255671701038
103.340000000000 0.255676554369
103.350000000000 0.255681406710
103.360000000000 0.255686258061
103.370000000000 0.255691108423
103.380000000000 0.255695957795
103.390000000000 0.255700806177
103.400000000000 0.255705653570
103.410000000000 0.255710499974
103.420000000000 0.255715345389
103.430000000000 0.255720189816
103.440000000000 0.255725033253
103.450000000000 0.255729875702
103.460000000000 0.255734717163
103.470000000000 0.255739557635
103.480000000000 0.255744397120
103.490000000000 0.255749235616
103.500000000000 0.255754073125
103.510000000000 0.255758909646
103.520000000000 0.255763745179
103.530000000000 0.255768579726
103.540000000000 0.255773413285
103.550000000000 0.255778245857
103.560000000000 0.255783077442
103.570000000000 0.255787908041
103.580000000000 0.255792737653
103.590000000000 0.255797566278
103.600000000000 0.255802393918
103.610000000000 0.255807220571
103.620000000000 0.255812046238
103.630000000000 0.255816870920
103.640000000000 0.255821694615
103.650000000000 0.255826517326
103.660000000000 0.255831339051
103.670000000000 0.255836159791
103.680000000000 0.255840979545
103.690000000000 0.255845798315
103.700000000000 0.255850616100
103.710000000000 0.255855432901
103.720000000000 0.255860248717
103.730000000000 0.255865063549
103.740000000000 0.255869877396
103.750000000000 0.255874690260
103.760000000000 0.255879502140
103.770000000000 0.255884313036
103.780000000000 0.255889122949
103.790000000000 0.255893931878
103.800000000000 0.255898739824
103.810000000000 0.255903546787
103.820000000000 0.255908352767
103.830000000000 0.255913157764
103.840000000000 0.255917961778
103.850000000000 0.255922764810
103.860000000000 0.255927566860
103.870000000000 0.255932367928
103.880000000000 0.255937168013
103.890000000000 0.255941967117
103.900000000000 0.255946765239
103.910000000000 0.255951562379
103.920000000000 0.255956358538
103.930000000000 0.255961153716
103.940000000000 0.255965947912
103.950000000000 0.255970741127
103.960000000000 0.255975533362
103.970000000000 0.255980324616
103.980000000000 0.255985114890
103.990000000000 0.255989904183
104.000000000000 0.255994692495
104.010000000000 0.255999479828
104.020000000000 0.256004266181
104.030000000000 0.256009051554
104.040000000000 0.256013835947
104.050000000000 0.256018619361
104.060000000000 0.256023401796
104.070000000000 0.256028183251
104.080000000000 0.256032963727
104.090000000000 0.256037743225
104.100000000000 0.256042521744
104.110000000000 0.256047299284
104.120000000000 0.256052075845
104.130000000000 0.256056851429
104.140000000000 0.256061626034
104.150000000000 0.256066399661
104.160000000000 0.256071172311
104.170000000000 0.256075943982
104.180000000000 0.256080714677
104.190000000000 0.256085484393
104.200000000000 0.256090253133
104.210000000000 0.256095020895
104.220000000000 0.256099787681
104.230000000000 0.256104553489
104.240000000000 0.256109318321
104.250000000000 0.256114082177
104.260000000000 0.256118845056
104.270000000000 0.256123606959
104.280000000000 0.256128367886
104.290000000000 0.256133127837
104.300000000000 0.256137886812
104.310000000000 0.256142644812
104.320000000000 0.256147401836
104.330000000000 0.256152157885
104.340000000000 0.256156912958
104.350000000000 0.256161667057
104.360000000000 0.256166420181
104.370000000000 0.256171172330
104.380000000000 0.256175923504
104.390000000000 0.256180673704
104.400000000000 0.256185422930
104.410000000000 0.256190171182
104.420000000000 0.256194918459
104.430000000000 0.256199664763
104.440000000000 0.256204410093
104.450000000000 0.256209154450
104.460000000000 0.256213897833
104.470000000000 0.256218640243
104.480000000000 0.256223381680
104.490000000000 0.256228122144
104.500000000000 0.256232861635
104.510000000000 0.256237600154
104.520000000000 0.256242337700
104.530000000000 0.256247074273
104.540000000000 0.256251809875
104.550000000000 0.256256544504
104.560000000000 0.256261278162
104.570000000000 0.256266010847
104.580000000000 0.256270742562
104.590000000000 0.256275473304
104.600000000000 0.256280203075
104.610000000000 0.256284931876
104.620000000000 0.256289659705
104.630000000000 0.256294386563
104.640000000000 0.256299112450
104.650000000000 0.256303837367
104.660000000000 0.256308561314
104.670000000000 0.256313284290
104.680000000000 0.256318006296
104.690000000000 0.256322727332
104.700000000000 0.256327447398
104.710000000000 0.256332166495
104.720000000000 0.256336884622
104.730000000000 0.256341601779
104.740000000000 0.256346317967
104.750000000000 0.256351033187
104.760000000000 0.256355747437
104.770000000000 0.256360460718
104.780000000000 0.256365173031
104.790000000000 0.256369884375
104.800000000000 0.256374594751
104.810000000000 0.256379304158
104.820000000000 0.256384012598
104.830000000000 0.256388720069
104.840000000000 0.256393426573
104.850000000000 0.256398132109
104.860000000000 0.256402836678
104.870000000000 0.256407540279
104.880000000000 0.256412242913
104.890000000000 0.256416944580
104.900000000000 0.256421645280
104.910000000000 0.256426345013
104.920000000000 0.256431043780
104.930000000000 0.256435741580
104.940000000000 0.256440438414
104.950000000000 0.256445134281
104.960000000000 0.256449829183
104.970000000000 0.256454523119
104.980000000000 0.256459216089
104.990000000000 0.256463908093
105.000000000000 0.256468599132
105.010000000000 0.256473289205
105.020000000000 0.256477978314
105.030000000000 0.256482666457
105.040000000000 0.256487353636
105.050000000000 0.256492039850
105.060000000000 0.256496725099
105.070000000000 0.256501409384
105.080000000000 0.256506092704
105.090000000000 0.256510775061
105.100000000000 0.256515456453
105.110000000000 0.256520136881
105.120000000000 0.256524816346
105.130000000000 0.256529494848
105.140000000000 0.256534172385
105.150000000000 0.256538848960
105.160000000000 0.256543524571
105.170000000000 0.256548199220
105.180000000000 0.256552872905
105.190000000000 0.256557545628
105.200000000000 0.256562217389
105.210000000000 0.256566888187
105.220000000000 0.256571558023
105.230000000000 0.256576226896
105.240000000000 0.256580894808
105.250000000000 0.256585561758
105.260000000000 0.256590227746
105.270000000000 0.256594892772
105.280000000000 0.256599556838
105.290000000000 0.256604219942
105.300000000000 0.256608882085
105.310000000000 0.256613543267
105.320000000000 0.256618203488
105.330000000000 0.256622862748
105.340000000000 0.256627521048
105.350000000000 0.256632178388
105.360000000000 0.256636834767
105.370000000000 0.256641490187
105.380000000000 0.256646144646
105.390000000000 0.256650798146
105.400000000000 0.256655450686
105.410000000000 0.256660102266
105.420000000000 0.256664752887
105.430000000000 0.256669402549
105.440000000000 0.256674051252
105.450000000000 0.256678698995
105.460000000000 0.256683345781
105.470000000000 0.256687991607
105.480000000000 0.256692636475
105.490000000000 0.256697280385
105.500000000000 0.256701923336
105.510000000000 0.256706565329
105.520000000000 0.256711206365
105.530000000000 0.256715846442
105.540000000000 0.256720485562
105.550000000000 0.256725123725
105.560000000000 0.256729760930
105.570000000000 0.256734397178
105.580000000000 0.256739032469
105.590000000000 0.256743666803
105.600000000000 0.256748300180
105.610000000000 0.256752932601
105.620000000000 0.256757564065
105.630000000000 0.256762194573
105.640000000000 0.256766824124
105.650000000000 0.256771452720
105.660000000000 0.256776080359
105.670000000000 0.256780707043
105.680000000000 0.256785332772
105.690000000000 0.256789957544
105.700000000000 0.256794581362
105.710000000000 0.256799204224
105.720000000000 0.256803826131
105.730000000000 0.256808447084
105.740000000000 0.256813067081
105.750000000000 0.256817686124
105.760000000000 0.256822304213
105.770000000000 0.256826921347
105.780000000000 0.256831537527
105.790000000000 0.256836152753
105.800000000000 0.256840767025
105.810000000000 0.256845380343
105.820000000000 0.256849992708
105.830000000000 0.256854604119
105.840000000000 0.256859214577
105.850000000000 0.256863824081
105.860000000000 0.256868432633
105.870000000000 0.256873040232
105.880000000000 0.256877646878
105.890000000000 0.256882252571
105.900000000000 0.256886857312
105.910000000000 0.256891461100
105.920000000000 0.256896063937
105.930000000000 0.256900665821
105.940000000000 0.256905266753
105.950000000000 0.256909866734
105.960000000000 0.256914465763
105.970000000000 0.256919063841
105.980000000000 0.256923660967
105.990000000000 0.256928257142
106.000000000000 0.256932852366
106.010000000000 0.256937446639
106.020000000000 0.256942039961
106.030000000000 0.256946632333
106.040000000000 0.256951223754
106.050000000000 0.256955814225
106.060000000000 0.256960403746
106.070000000000 0.256964992316
106.080000000000 0.256969579937
106.090000000000 0.256974166608
106.100000000000 0.256978752329
106.110000000000 0.256983337101
106.120000000000 0.256987920923
106.130000000000 0.256992503797
106.140000000000 0.256997085721
106.150000000000 0.257001666696
106.160000000000 0.257006246723
106.170000000000 0.257010825801
106.180000000000 0.257015403930
106.190000000000 0.257019981111
106.200000000000 0.257024557344
106.210000000000 0.257029132629
106.220000000000 0.257033706966
106.230000000000 0.257038280355
106.240000000000 0.257042852796
106.250000000000 0.257047424290
106.260000000000 0.257051994836
106.270000000000 0.257056564436
106.280000000000 0.257061133088
106.290000000000 0.257065700793
106.300000000000 0.257070267552
106.310000000000 0.257074833364
106.320000000000 0.257079398229
106.330000000000 0.257083962148
106.340000000000 0.257088525121
106.350000000000 0.257093087147
106.360000000000 0.257097648228
106.370000000000 0.257102208363
106.380000000000 0.257106767552
106.390000000000 0.257111325796
106.400000000000 0.257115883094
106.410000000000 0.257120439447
106.420000000000 0.257124994855
106.430000000000 0.257129549318
106.440000000000 0.257134102836
106.450000000000 0.257138655409
106.460000000000 0.257143207038
106.470000000000 0.257147757723
106.480000000000 0.257152307463
106.490000000000 0.257156856259
106.500000000000 0.257161404111
106.510000000000 0.257165951020
106.520000000000 0.257170496984
106.530000000000 0.257175042005
106.540000000000 0.257179586083
106.550000000000 0.257184129217
106.560000000000 0.257188671409
106.570000000000 0.257193212657
106.580000000000 0.257197752962
106.590000000000 0.257202292325
106.600000000000 0.257206830745
106.610000000000 0.257211368223
106.620000000000 0.257215904758
106.630000000000 0.257220440351
106.640000000000 0.257224975002
106.650000000000 0.257229508711
106.660000000000 0.257234041479
106.670000000000 0.257238573305
106.680000000000 0.257243104189
106.690000000000 0.257247634133
106.700000000000 0.257252163135
106.710000000000 0.257256691196
106.720000000000 0.257261218316
106.730000000000 0.257265744495
106.740000000000 0.257270269734
106.750000000000 0.257274794032
106.760000000000 0.257279317390
106.770000000000 0.257283839807
106.780000000000 0.257288361285
106.790000000000 0.257292881822
106.800000000000 0.257297401420
106.810000000000 0.257301920079
106.820000000000 0.257306437797
106.830000000000 0.257310954577
106.840000000000 0.257315470417
106.850000000000 0.257319985318
106.860000000000 0.257324499280
106.870000000000 0.257329012303
106.880000000000 0.257333524388
106.890000000000 0.257338035534
106.900000000000 0.257342545742
106.910000000000 0.257347055011
106.920000000000 0.257351563343
106.930000000000 0.257356070736
106.940000000000 0.257360577191
106.950000000000 0.257365082709
106.960000000000 0.257369587290
106.970000000000 0.257374090932
106.980000000000 0.257378593638
106.990000000000 0.257383095407
107.000000000000 0.257387596238
107.010000000000 0.257392096133
107.020000000000 0.257396595090
107.030000000000 0.257401093112
107.040000000000 0.257405590197
107.050000000000 0.257410086345
107.060000000000 0.257414581557
107.070000000000 0.257419075834
107.080000000000 0.257423569174
107.090000000000 0.257428061579
107.100000000000 0.257432553048
107.110000000000 0.257437043582
107.120000000000 0.257441533180
107.130000000000 0.257446021843
107.140000000000 0.257450509571
107.150000000000 0.257454996364
107.160000000000 0.257459482222
107.170000000000 0.257463967146
107.180000000000 0.257468451135
107.190000000000 0.257472934190
107.200000000000 0.257477416310
107.210000000000 0.257481897497
107.220000000000 0.257486377749
107.230000000000 0.257490857068
107.240000000000 0.257495335453
107.250000000000 0.257499812904
107.260000000000 0.257504289422
107.270000000000 0.257508765007
107.280000000000 0.257513239658
107.290000000000 0.257517713377
107.300000000000 0.257522186163
107.310000000000 0.257526658016
107.320000000000 0.257531128936
107.330000000000 0.257535598924
107.340000000000 0.257540067980
107.350000000000 0.257544536103
107.360000000000 0.257549003295
107.370000000000 0.257553469555
107.380000000000 0.257557934882
107.390000000000 0.257562399279
107.400000000000 0.257566862743
107.410000000000 0.257571325277
107.420000000000 0.257575786879
107.430000000000 0.257580247550
107.440000000000 0.257584707290
107.450000000000 0.257589166100
107.460000000000 0.257593623979
107.470000000000 0.257598080927
107.480000000000 0.257602536945
107.490000000000 0.257606992032
107.500000000000 0.257611446190
107.510000000000 0.257615899417
107.520000000000 0.257620351715
107.530000000000 0.257624803083
107.540000000000 0.257629253522
107.550000000000 0.257633703031
107.560000000000 0.257638151610
107.570000000000 0.257642599261
107.580000000000 0.257647045982
107.590000000000 0.257651491775
107.600000000000 0.257655936639
107.610000000000 0.257660380574
107.620000000000 0.257664823581
107.630000000000 0.257669265660
107.640000000000 0.257673706810
107.650000000000 0.257678147032
107.660000000000 0.257682586327
107.670000000000 0.257687024693
107.680000000000 0.257691462132
107.690000000000 0.257695898644
107.700000000000 0.257700334228
107.710000000000 0.257704768885
107.720000000000 0.257709202614
107.730000000000 0.257713635417
107.740000000000 0.257718067293
107.750000000000 0.257722498242
107.760000000000 0.257726928265
107.770000000000 0.257731357361
107.780000000000 0.257735785531
107.790000000000 0.257740212775
107.800000000000 0.257744639093
107.810000000000 0.257749064485
107.820000000000 0.257753488951
107.830000000000 0.257757912491
107.840000000000 0.257762335106
107.850000000000 0.257766756796
107.860000000000 0.257771177561
107.870000000000 0.257775597400
107.880000000000 0.257780016315
107.890000000000 0.257784434304
107.900000000000 0.257788851370
107.910000000000 0.257793267510
107.920000000000 0.257797682726
107.930000000000 0.257802097018
107.940000000000 0.257806510386
107.950000000000 0.257810922830
107.960000000000 0.257815334350
107.970000000000 0.257819744946
107.980000000000 0.257824154619
107.990000000000 0.257828563368
108.000000000000 0.257832971194
108.010000000000 0.257837378097
108.020000000000 0.257841784077
108.030000000000 0.257846189134
108.040000000000 0.257850593268
108.050000000000 0.257854996480
108.060000000000 0.257859398769
108.070000000000 0.257863800135
108.080000000000 0.257868200580
108.090000000000 0.257872600102
108.100000000000 0.257876998703
108.110000000000 0.257881396381
108.120000000000 0.257885793138
108.130000000000 0.257890188973
108.140000000000 0.257894583887
108.150000000000 0.257898977880
108.160000000000 0.257903370952
108.170000000000 0.257907763102
108.180000000000 0.257912154332
108.190000000000 0.257916544641
108.200000000000 0.257920934029
108.210000000000 0.257925322497
108.220000000000 0.257929710045
108.230000000000 0.257934096672
108.240000000000 0.257938482379
108.250000000000 0.257942867166
108.260000000000 0.257947251034
108.270000000000 0.257951633982
108.280000000000 0.257956016010
108.290000000000 0.257960397119
108.300000000000 0.257964777309
108.310000000000 0.257969156579
108.320000000000 0.257973534931
108.330000000000 0.257977912364
108.340000000000 0.257982288878
108.350000000000 0.257986664473
108.360000000000 0.257991039150
108.370000000000 0.257995412909
108.380000000000 0.257999785749
108.390000000000 0.258004157672
108.400000000000 0.258008528676
108.410000000000 0.258012898763
108.420000000000 0.258017267932
108.430000000000 0.258021636184
108.440000000000 0.258026003518
108.450000000000 0.258030369935
108.460000000000 0.258034735435
108.470000000000 0.258039100017
108.480000000000 0.258043463683
108.490000000000 0.258047826433
108.500000000000 0.258052188265
108.510000000000 0.258056549182
108.520000000000 0.258060909182
108.530000000000 0.258065268265
108.540000000000 0.258069626433
108.550000000000 0.258073983685
108.560000000000 0.258078340021
108.570000000000 0.258082695441
108.580000000000 0.258087049946
108.590000000000 0.258091403536
108.600000000000 0.258095756210
108.610000000000 0.258100107969
108.620000000000 0.258104458813
108.630000000000 0.258108808743
108.640000000000 0.258113157757
108.650000000000 0.258117505857
108.660000000000 0.258121853043
108.670000000000 0.258126199314
108.680000000000 0.258130544671
108.690000000000 0.258134889114
108.700000000000 0.258139232643
108.710000000000 0.258143575259
108.720000000000 0.258147916960
108.730000000000 0.258152257749
108.740000000000 0.258156597624
108.750000000000 0.258160936585
108.760000000000 0.258165274634
108.770000000000 0.258169611769
108.780000000000 0.258173947992
108.790000000000 0.258178283302
108.800000000000 0.258182617699
108.810000000000 0.258186951184
108.820000000000 0.258191283756
108.830000000000 0.258195615417
108.840000000000 0.258199946165
108.850000000000 0.258204276001
108.860000000000 0.258208604926
108.870000000000 0.258212932939
108.880000000000 0.258217260040
108.890000000000 0.258221586230
108.900000000000 0.258225911509
108.910000000000 0.258230235877
108.920000000000 0.258234559333
108.930000000000 0.258238881879
108.940000000000 0.258243203514
108.950000000000 0.258247524239
108.960000000000 0.258251844053
108.970000000000 0.258256162956
108.980000000000 0.258260480950
108.990000000000 0.258264798033
109.000000000000 0.258269114207
109.010000000000 0.258273429470
109.020000000000 0.258277743824
109.030000000000 0.258282057269
109.040000000000 0.258286369804
109.050000000000 0.258290681429
109.060000000000 0.258294992146
109.070000000000 0.258299301954
109.080000000000 0.258303610852
109.090000000000 0.258307918842
109.100000000000 0.258312225924
109.110000000000 0.258316532096
109.120000000000 0.258320837361
109.130000000000 0.258325141717
109.140000000000 0.258329445165
109.150000000000 0.258333747706
109.160000000000 0.258338049338
109.170000000000 0.258342350063
109.180000000000 0.258346649880
109.190000000000 0.258350948789
109.200000000000 0.258355246792
109.210000000000 0.258359543887
109.220000000000 0.258363840075
109.230000000000 0.258368135356
109.240000000000 0.258372429731
109.250000000000 0.258376723198
109.260000000000 0.258381015760
109.270000000000 0.258385307415
109.280000000000 0.258389598163
109.290000000000 0.258393888006
109.300000000000 0.258398176942
109.310000000000 0.258402464973
109.320000000000 0.258406752098
109.330000000000 0.258411038317
109.340000000000 0.258415323631
109.350000000000 0.258419608040
109.360000000000 0.258423891543
109.370000000000 0.258428174141
109.380000000000 0.258432455835
109.390000000000 0.258436736623
109.400000000000 0.258441016507
109.410000000000 0.258445295486
109.420000000000 0.258449573561
109.430000000000 0.258453850731
109.440000000000 0.258458126998
109.450000000000 0.258462402360
109.460000000000 0.258466676819
109.470000000000 0.258470950373
109.480000000000 0.258475223024
109.490000000000 0.258479494772
109.500000000000 0.258483765616
109.510000000000 0.258488035557
109.520000000000 0.258492304595
109.530000000000 0.258496572729
109.540000000000 0.258500839961
109.550000000000 0.258505106291
109.560000000000 0.258509371717
109.570000000000 0.258513636241
109.580000000000 0.258517899863
109.590000000000 0.258522162583
109.600000000000 0.258526424400
109.610000000000 0.258530685316
109.620000000000 0.258534945330
109.630000000000 0.258539204442
109.640000000000 0.258543462652
109.650000000000 0.258547719961
109.660000000000 0.258551976369
109.670000000000 0.258556231876
109.680000000000 0.258560486481
109.690000000000 0.258564740186
109.700000000000 0.258568992990
109.710000000000 0.258573244893
109.720000000000 0.258577495896
109.730000000000 0.258581745998
109.740000000000 0.258585995200
109.750000000000 0.258590243502
109.760000000000 0.258594490904
109.770000000000 0.258598737406
109.780000000000 0.258602983009
109.790000000000 0.258607227711
109.800000000000 0.258611471515
109.810000000000 0.258615714418
109.820000000000 0.258619956423
109.830000000000 0.258624197529
109.840000000000 0.258628437735
109.850000000000 0.258632677043
109.860000000000 0.258636915452
109.870000000000 0.258641152963
109.880000000000 0.258645389575
109.890000000000 0.258649625289
109.900000000000 0.258653860104
109.910000000000 0.258658094022
109.920000000000 0.258662327041
109.930000000000 0.258666559163
109.940000000000 0.258670790387
109.950000000000 0.258675020714
109.960000000000 0.258679250143
109.970000000000 0.258683478675
109.980000000000 0.258687706309
109.990000000000 0.258691933047
110.000000000000 0.258696158888
110.010000000000 0.258700383832
110.020000000000 0.258704607879
110.030000000000 0.258708831030
110.040000000000 0.258713053284
110.050000000000 0.258717274642
110.060000000000 0.258721495105
110.070000000000 0.258725714671
110.080000000000 0.258729933341
110.090000000000 0.258734151115
110.100000000000 0.258738367994
110.110000000000 0.258742583977
110.120000000000 0.258746799065
110.130000000000 0.258751013258
110.140000000000 0.258755226556
110.150000000000 0.258759438959
110.160000000000 0.258763650466
110.170000000000 0.258767861080
110.180000000000 0.258772070798
110.190000000000 0.258776279622
110.200000000000 0.258780487552
110.210000000000 0.258784694588
110.220000000000 0.258788900729
110.230000000000 0.258793105977
110.240000000000 0.258797310330
110.250000000000 0.258801513791
110.260000000000 0.258805716357
110.270000000000 0.258809918030
110.280000000000 0.258814118810
110.290000000000 0.258818318696
110.300000000000 0.258822517690
110.310000000000 0.258826715791
110.320000000000 0.258830912998
110.330000000000 0.258835109313
110.340000000000 0.258839304736
110.350000000000 0.258843499266
110.360000000000 0.258847692904
110.370000000000 0.258851885650
110.380000000000 0.258856077504
110.390000000000 0.258860268465
110.400000000000 0.258864458536
110.410000000000 0.258868647714
110.420000000000 0.258872836001
110.430000000000 0.258877023396
110.440000000000 0.258881209901
110.450000000000 0.258885395514
110.460000000000 0.258889580236
110.470000000000 0.258893764067
110.480000000000 0.258897947007
110.490000000000 0.258902129057
110.500000000000 0.258906310217
110.510000000000 0.258910490486
110.520000000000 0.258914669864
110.530000000000 0.258918848353
110.540000000000 0.258923025952
110.550000000000 0.258927202660
110.560000000000 0.258931378479
110.570000000000 0.258935553409
110.580000000000 0.258939727449
110.590000000000 0.258943900599
110.600000000000 0.258948072861
110.610000000000 0.258952244233
110.620000000000 0.258956414716
110.630000000000 0.258960584311
110.640000000000 0.258964753016
110.650000000000 0.258968920833
110.660000000000 0.258973087762
110.670000000000 0.258977253802
110.680000000000 0.258981418954
110.690000000000 0.258985583218
110.700000000000 0.258989746594
110.710000000000 0.258993909083
110.720000000000 0.258998070683
110.730000000000 0.259002231396
110.740000000000 0.259006391222
110.750000000000 0.259010550160
110.760000000000 0.259014708211
110.770000000000 0.259018865375
110.780000000000 0.259023021651
110.790000000000 0.259027177042
110.800000000000 0.259031331545
110.810000000000 0.259035485162
110.820000000000 0.259039637892
110.830000000000 0.259043789736
110.840000000000 0.259047940694
110.850000000000 0.259052090766
110.860000000000 0.259056239952
110.870000000000 0.259060388252
110.880000000000 0.259064535666
110.890000000000 0.259068682195
110.900000000000 0.259072827839
110.910000000000 0.259076972597
110.920000000000 0.259081116470
110.930000000000 0.259085259457
110.940000000000 0.259089401560
110.950000000000 0.259093542778
110.960000000000 0.259097683112
110.970000000000 0.259101822561
110.980000000000 0.259105961125
110.990000000000 0.259110098805
111.000000000000 0.259114235601
111.010000000000 0.259118371513
111.020000000000 0.259122506541
111.030000000000 0.259126640686
111.040000000000 0.259130773946
111.050000000000 0.259134906323
111.060000000000 0.259139037817
111.070000000000 0.259143168427
111.080000000000 0.259147298154
111.090000000000 0.259151426998
111.100000000000 0.259155554959
111.110000000000 0.259159682038
111.120000000000 0.259163808233
111.130000000000 0.259167933546
111.140000000000 0.259172057977
111.150000000000 0.259176181526
111.160000000000 0.259180304192
111.170000000000 0.259184425976
111.180000000000 0.259188546878
111.190000000000 0.259192666899
111.200000000000 0.259196786038
111.210000000000 0.259200904295
111.220000000000 0.259205021671
111.230000000000 0.259209138166
111.240000000000 0.259213253779
111.250000000000 0.259217368511
111.260000000000 0.259221482363
111.270000000000 0.259225595333
111.280000000000 0.259229707423
111.290000000000 0.259233818633
111.300000000000 0.259237928962
111.310000000000 0.259242038411
111.320000000000 0.259246146979
111.330000000000 0.259250254668
111.340000000000 0.259254361477
111.350000000000 0.259258467405
111.360000000000 0.259262572455
111.370000000000 0.259266676624
111.380000000000 0.259270779914
111.390000000000 0.259274882325
111.400000000000 0.259278983857
111.410000000000 0.259283084510
111.420000000000 0.259287184283
111.430000000000 0.259291283178
111.440000000000 0.259295381195
111.450000000000 0.259299478332
111.460000000000 0.259303574592
111.470000000000 0.259307669973
111.480000000000 0.259311764476
111.490000000000 0.259315858100
111.500000000000 0.259319950847
111.510000000000 0.259324042716
111.520000000000 0.259328133708
111.530000000000 0.259332223822
111.540000000000 0.259336313058
111.550000000000 0.259340401417
111.560000000000 0.259344488899
111.570000000000 0.259348575504
111.580000000000 0.259352661232
111.590000000000 0.259356746083
111.600000000000 0.259360830057
111.610000000000 0.259364913155
111.620000000000 0.259368995376
111.630000000000 0.259373076722
111.640000000000 0.259377157191
111.650000000000 0.259381236783
111.660000000000 0.259385315500
111.670000000000 0.259389393341
111.680000000000 0.259393470307
111.690000000000 0.259397546396
111.700000000000 0.259401621611
111.710000000000 0.259405695950
111.720000000000 0.259409769414
111.730000000000 0.259413842002
111.740000000000 0.259417913716
111.750000000000 0.259421984555
111.760000000000 0.259426054519
111.770000000000 0.259430123609
111.780000000000 0.259434191824
111.790000000000 0.259438259165
111.800000000000 0.259442325632
111.810000000000 0.259446391224
111.820000000000 0.259450455943
111.830000000000 0.259454519788
111.840000000000 0.259458582759
111.850000000000 0.259462644856
111.860000000000 0.259466706080
111.870000000000 0.259470766431
111.880000000000 0.259474825908
111.890000000000 0.259478884512
111.900000000000 0.259482942244
111.910000000000 0.259486999102
111.920000000000 0.259491055088
111.930000000000 0.259495110201
111.940000000000 0.259499164441
111.950000000000 0.259503217810
111.960000000000 0.259507270306
111.970000000000 0.259511321929
111.980000000000 0.259515372681
111.990000000000 0.259519422561
112.000000000000 0.259523471569
112.010000000000 0.259527519706
112.020000000000 0.259531566971
112.030000000000 0.259535613365
112.040000000000 0.259539658887
112.050000000000 0.259543703538
112.060000000000 0.259547747319
112.070000000000 0.259551790228
112.080000000000 0.259555832267
112.090000000000 0.259559873435
112.100000000000 0.259563913732
112.110000000000 0.259567953159
112.120000000000 0.259571991716
112.130000000000 0.259576029402
112.140000000000 0.259580066219
112.150000000000 0.259584102165
112.160000000000 0.259588137242
112.170000000000 0.259592171449
112.180000000000 0.259596204787
112.190000000000 0.259600237255
112.200000000000 0.259604268854
112.210000000000 0.259608299584
112.220000000000 0.259612329444
112.230000000000 0.259616358436
112.240000000000 0.259620386559
112.250000000000 0.259624413813
112.260000000000 0.259628440198
112.270000000000 0.259632465715
112.280000000000 0.259636490364
112.290000000000 0.259640514145
112.300000000000 0.259644537057
112.310000000000 0.259648559102
112.320000000000 0.259652580278
112.330000000000 0.259656600587
112.340000000000 0.259660620029
112.350000000000 0.259664638603
112.360000000000 0.259668656309
112.370000000000 0.259672673149
112.380000000000 0.259676689121
112.390000000000 0.259680704226
112.400000000000 0.259684718464
112.410000000000 0.259688731836
112.420000000000 0.259692744341
112.430000000000 0.259696755979
112.440000000000 0.259700766751
112.450000000000 0.259704776657
112.460000000000 0.259708785697
112.470000000000 0.259712793870
112.480000000000 0.259716801178
112.490000000000 0.259720807620
112.500000000000 0.259724813196
112.510000000000 0.259728817907
112.520000000000 0.259732821752
112.530000000000 0.259736824732
112.540000000000 0.259740826847
112.550000000000 0.259744828097
112.560000000000 0.259748828482
112.570000000000 0.259752828002
112.580000000000 0.259756826658
112.590000000000 0.259760824448
112.600000000000 0.259764821375
112.610000000000 0.259768817437
112.620000000000 0.259772812635
112.630000000000 0.259776806969
112.640000000000 0.259780800438
112.650000000000 0.259784793044
112.660000000000 0.259788784787
112.670000000000 0.259792775665
112.680000000000 0.259796765681
112.690000000000 0.259800754833
112.700000000000 0.259804743121
112.710000000000 0.259808730547
112.720000000000 0.259812717109
112.730000000000 0.259816702809
112.740000000000 0.259820687646
112.750000000000 0.259824671620
112.760000000000 0.259828654732
112.770000000000 0.259832636981
112.780000000000 0.259836618368
112.790000000000 0.259840598893
112.800000000000 0.259844578556
112.810000000000 0.259848557357
112.820000000000 0.259852535296
112.830000000000 0.259856512373
112.840000000000 0.259860488589
112.850000000000 0.259864463944
112.860000000000 0.259868438437
112.870000000000 0.259872412069
112.880000000000 0.259876384840
112.890000000000 0.259880356750
112.900000000000 0.259884327799
112.910000000000 0.259888297988
112.920000000000 0.259892267316
112.930000000000 0.259896235783
112.940000000000 0.259900203390
112.950000000000 0.259904170137
112.960000000000 0.259908136024
112.970000000000 0.259912101050
112.980000000000 0.259916065217
112.990000000000 0.259920028524
113.000000000000 0.259923990972
113.010000000000 0.259927952560
113.020000000000 0.259931913289
113.030000000000 0.259935873158
113.040000000000 0.259939832168
113.050000000000 0.259943790319
113.060000000000 0.259947747611
113.070000000000 0.259951704045
113.080000000000 0.259955659620
113.090000000000 0.259959614336
113.100000000000 0.259963568194
113.110000000000 0.259967521193
113.120000000000 0.259971473334
113.130000000000 0.259975424618
113.140000000000 0.259979375043
113.150000000000 0.259983324610
113.160000000000 0.259987273320
113.170000000000 0.259991221172
113.180000000000 0.259995168167
113.190000000000 0.259999114304
113.200000000000 0.260003059584
113.210000000000 0.260007004007
113.220000000000 0.260010947573
113.230000000000 0.260014890282
113.240000000000 0.260018832134
113.250000000000 0.260022773130
113.260000000000 0.260026713269
113.270000000000 0.260030652552
113.280000000000 0.260034590978
113.290000000000 0.260038528548
113.300000000000 0.260042465263
113.310000000000 0.260046401121
113.320000000000 0.260050336123
113.330000000000 0.260054270270
113.340000000000 0.260058203561
113.350000000000 0.260062135997
113.360000000000 0.260066067578
113.370000000000 0.260069998303
113.380000000000 0.260073928173
113.390000000000 0.260077857188
113.400000000000 0.260081785348
113.410000000000 0.260085712654
113.420000000000 0.260089639105
113.430000000000 0.260093564701
113.440000000000 0.260097489443
113.450000000000 0.260101413331
113.460000000000 0.260105336365
113.470000000000 0.260109258544
113.480000000000 0.260113179870
113.490000000000 0.260117100342
113.500000000000 0.260121019960
113.510000000000 0.260124938725
113.520000000000 0.260128856636
113.530000000000 0.260132773694
113.540000000000 0.260136689898
113.550000000000 0.260140605250
113.560000000000 0.260144519749
113.570000000000 0.260148433394
113.580000000000 0.260152346187
113.590000000000 0.260156258128
113.600000000000 0.260160169216
113.610000000000 0.260164079452
113.620000000000 0.260167988835
113.630000000000 0.260171897366
113.640000000000 0.260175805045
113.650000000000 0.260179711873
113.660000000000 0.260183617848
113.670000000000 0.260187522972
113.680000000000 0.260191427244
113.690000000000 0.260195330665
113.700000000000 0.260199233235
113.710000000000 0.260203134953
113.720000000000 0.260207035820
113.730000000000 0.260210935837
113.740000000000 0.260214835002
113.750000000000 0.260218733317
113.760000000000 0.260222630781
113.770000000000 0.260226527395
113.780000000000 0.260230423158
113.790000000000 0.260234318071
113.800000000000 0.260238212134
113.810000000000 0.260242105347
113.820000000000 0.260245997710
113.830000000000 0.260249889223
113.840000000000 0.260253779887
113.850000000000 0.260257669701
113.860000000000 0.260261558665
113.870000000000 0.260265446781
113.880000000000 0.260269334047
113.890000000000 0.260273220464
113.900000000000 0.260277106032
113.910000000000 0.260280990751
113.920000000000 0.260284874621
113.930000000000 0.260288757643
113.940000000000 0.260292639817
113.950000000000 0.260296521142
113.960000000000 0.260300401618
113.970000000000 0.260304281247
113.980000000000 0.260308160028
113.990000000000 0.260312037960
114.000000000000 0.260315915045
114.010000000000 0.260319791282
114.020000000000 0.260323666672
114.030000000000 0.260327541214
114.040000000000 0.260331414909
114.050000000000 0.260335287757
114.060000000000 0.260339159757
114.070000000000 0.260343030911
114.080000000000 0.260346901218
114.090000000000 0.260350770678
114.100000000000 0.260354639291
114.110000000000 0.260358507058
114.120000000000 0.260362373979
114.130000000000 0.260366240053
114.140000000000 0.260370105281
114.150000000000 0.260373969663
114.160000000000 0.260377833199
114.170000000000 0.260381695890
114.180000000000 0.260385557735
114.190000000000 0.260389418734
114.200000000000 0.260393278887
114.210000000000 0.260397138196
114.220000000000 0.260400996659
114.230000000000 0.260404854277
114.240000000000 0.260408711050
114.250000000000 0.260412566978
114.260000000000 0.260416422061
114.270000000000 0.260420276300
114.280000000000 0.260424129694
114.290000000000 0.260427982244
114.300000000000 0.260431833949
114.310000000000 0.260435684811
114.320000000000 0.260439534828
114.330000000000 0.260443384001
114.340000000000 0.260447232331
114.350000000000 0.260451079817
114.360000000000 0.260454926459
114.370000000000 0.260458772258
114.380000000000 0.260462617213
114.390000000000 0.260466461325
114.400000000000 0.260470304594
114.410000000000 0.260474147020
114.420000000000 0.260477988603
114.430000000000 0.260481829344
114.440000000000 0.260485669241
114.450000000000 0.260489508296
114.460000000000 0.260493346509
114.470000000000 0.260497183879
114.480000000000 0.260501020407
114.490000000000 0.260504856093
114.500000000000 0.260508690937
114.510000000000 0.260512524940
114.520000000000 0.260516358100
114.530000000000 0.260520190419
114.540000000000 0.260524021896
114.550000000000 0.260527852532
114.560000000000 0.260531682327
114.570000000000 0.260535511280
114.580000000000 0.260539339393
114.590000000000 0.260543166664
114.600000000000 0.260546993095
114.610000000000 0.260550818685
114.620000000000 0.260554643435
114.630000000000 0.260558467343
114.640000000000 0.260562290412
114.650000000000 0.260566112640
114.660000000000 0.260569934029
114.670000000000 0.260573754577
114.680000000000 0.260577574285
114.690000000000 0.260581393154
114.700000000000 0.260585211183
114.710000000000 0.260589028372
114.720000000000 0.260592844722
114.730000000000 0.260596660232
114.740000000000 0.260600474904
114.750000000000 0.260604288736
114.760000000000 0.260608101729
114.770000000000 0.260611913884
114.780000000000 0.260615725199
114.790000000000 0.260619535676
114.800000000000 0.260623345315
114.810000000000 0.260627154115
114.820000000000 0.260630962077
114.830000000000 0.260634769201
114.840000000000 0.260638575486
114.850000000000 0.260642380934
114.860000000000 0.260646185544
114.870000000000 0.260649989316
114.880000000000 0.260653792251
114.890000000000 0.260657594348
114.900000000000 0.260661395607
114.910000000000 0.260665196030
114.920000000000 0.260668995615
114.930000000000 0.260672794363
114.940000000000 0.260676592275
114.950000000000 0.260680389349
114.960000000000 0.260684185587
114.970000000000 0.260687980989
114.980000000000 0.260691775553
114.990000000000 0.260695569282
115.000000000000 0.260699362174
115.010000000000 0.260703154231
115.020000000000 0.260706945451
115.030000000000 0.260710735835
115.040000000000 0.260714525384
115.050000000000 0.260718314097
115.060000000000 0.260722101974
115.070000000000 0.260725889016
115.080000000000 0.260729675222
115.090000000000 0.260733460594
115.100000000000 0.260737245130
115.110000000000 0.260741028832
115.120000000000 0.260744811698
115.130000000000 0.260748593730
115.140000000000 0.260752374927
115.150000000000 0.260756155290
115.160000000000 0.260759934818
115.170000000000 0.260763713512
115.180000000000 0.260767491372
115.190000000000 0.260771268398
115.200000000000 0.260775044589
115.210000000000 0.260778819947
115.220000000000 0.260782594472
115.230000000000 0.260786368162
115.240000000000 0.260790141019
115.250000000000 0.260793913043
115.260000000000 0.260797684234
115.270000000000 0.260801454591
115.280000000000 0.260805224116
115.290000000000 0.260808992807
115.300000000000 0.260812760666
115.310000000000 0.260816527691
115.320000000000 0.260820293885
115.330000000000 0.260824059246
115.340000000000 0.260827823774
115.350000000000 0.260831587471
115.360000000000 0.260835350335
115.370000000000 0.260839112367
115.380000000000 0.260842873567
115.390000000000 0.260846633936
115.400000000000 0.260850393472
115.410000000000 0.260854152178
115.420000000000 0.260857910051
115.430000000000 0.260861667094
115.440000000000 0.260865423305
115.450000000000 0.260869178685
115.460000000000 0.260872933234
115.470000000000 0.260876686952
115.480000000000 0.260880439840
115.490000000000 0.260884191897
115.500000000000 0.260887943123
115.510000000000 0.260891693519
115.520000000000 0.260895443084
115.530000000000 0.260899191820
115.540000000000 0.260902939725
115.550000000000 0.260906686800
115.560000000000 0.260910433046
115.570000000000 0.260914178461
115.580000000000 0.260917923047
115.590000000000 0.260921666804
115.600000000000 0.260925409731
115.610000000000 0.260929151828
115.620000000000 0.260932893097
115.630000000000 0.260936633536
115.640000000000 0.260940373147
115.650000000000 0.260944111929
115.660000000000 0.260947849882
115.670000000000 0.260951587006
115.680000000000 0.260955323302
115.690000000000 0.260959058769
115.700000000000 0.260962793408
115.710000000000 0.260966527219
115.720000000000 0.260970260202
115.730000000000 0.260973992357
115.740000000000 0.260977723684
115.750000000000 0.260981454183
115.760000000000 0.260985183855
115.770000000000 0.260988912699
115.780000000000 0.260992640716
115.790000000000 0.260996367906
115.800000000000 0.261000094268
115.810000000000 0.261003819803
115.820000000000 0.261007544512
115.830000000000 0.261011268393
115.840000000000 0.261014991448
115.850000000000 0.261018713677
115.860000000000 0.261022435078
115.870000000000 0.261026155654
115.880000000000 0.261029875403
115.890000000000 0.261033594326
115.900000000000 0.261037312423
115.910000000000 0.261041029694
115.920000000000 0.261044746139
115.930000000000 0.261048461758
115.940000000000 0.261052176552
115.950000000000 0.261055890520
115.960000000000 0.261059603663
115.970000000000 0.261063315981
115.980000000000 0.261067027474
115.990000000000 0.261070738141
116.000000000000 0.261074447984
116.010000000000 0.261078157002
116.020000000000 0.261081865195
116.030000000000 0.261085572563
116.040000000000 0.261089279107
116.050000000000 0.261092984827
116.060000000000 0.261096689722
116.070000000000 0.261100393794
116.080000000000 0.261104097041
116.090000000000 0.261107799464
116.100000000000 0.261111501063
116.110000000000 0.261115201839
116.120000000000 0.261118901791
116.130000000000 0.261122600920
116.140000000000 0.261126299225
116.150000000000 0.261129996708
116.160000000000 0.261133693367
116.170000000000 0.261137389202
116.180000000000 0.261141084215
116.190000000000 0.261144778406
116.200000000000 0.261148471773
116.210000000000 0.261152164318
116.220000000000 0.261155856040
116.230000000000 0.261159546940
116.240000000000 0.261163237018
116.250000000000 0.261166926274
116.260000000000 0.261170614707
116.270000000000 0.261174302319
116.280000000000 0.261177989109
116.290000000000 0.261181675077
116.300000000000 0.261185360224
116.310000000000 0.261189044549
116.320000000000 0.261192728053
116.330000000000 0.261196410735
116.340000000000 0.261200092597
116.350000000000 0.261203773637
116.360000000000 0.261207453856
116.370000000000 0.261211133255
116.380000000000 0.261214811833
116.390000000000 0.261218489590
116.400000000000 0.261222166527
116.410000000000 0.261225842643
116.420000000000 0.261229517939
116.430000000000 0.261233192415
116.440000000000 0.261236866071
116.450000000000 0.261240538907
116.460000000000 0.261244210924
116.470000000000 0.261247882120
116.480000000000 0.261251552497
116.490000000000 0.261255222054
116.500000000000 0.261258890793
116.510000000000 0.261262558711
116.520000000000 0.261266225811
116.530000000000 0.261269892092
116.540000000000 0.261273557553
116.550000000000 0.261277222196
116.560000000000 0.261280886020
116.570000000000 0.261284549026
116.580000000000 0.261288211213
116.590000000000 0.261291872581
116.600000000000 0.261295533132
116.610000000000 0.261299192864
116.620000000000 0.261302851778
116.630000000000 0.261306509874
116.640000000000 0.261310167153
116.650000000000 0.261313823613
116.660000000000 0.261317479256
116.670000000000 0.261321134082
116.680000000000 0.261324788090
116.690000000000 0.261328441281
116.700000000000 0.261332093655
116.710000000000 0.261335745211
116.720000000000 0.261339395951
116.730000000000 0.261343045874
116.740000000000 0.261346694980
116.750000000000 0.261350343269
116.760000000000 0.261353990742
116.770000000000 0.261357637399
116.780000000000 0.261361283239
116.790000000000 0.261364928263
116.800000000000 0.261368572471
116.810000000000 0.261372215863
116.820000000000 0.261375858439
116.830000000000 0.261379500199
116.840000000000 0.261383141144
116.850000000000 0.261386781273
116.860000000000 0.261390420587
116.870000000000 0.261394059086
116.880000000000 0.261397696769
116.890000000000 0.261401333637
116.900000000000 0.261404969690
116.910000000000 0.261408604929
116.920000000000 0.261412239352
116.930000000000 0.261415872961
116.940000000000 0.261419505756
116.950000000000 0.261423137736
116.960000000000 0.261426768901
116.970000000000 0.261430399253
116.980000000000 0.261434028790
116.990000000000 0.261437657513
117.000000000000 0.261441285423
117.010000000000 0.261444912518
117.020000000000 0.261448538800
117.030000000000 0.261452164269
117.040000000000 0.261455788924
117.050000000000 0.261459412765
117.060000000000 0.261463035794
117.070000000000 0.261466658009
117.080000000000 0.261470279411
117.090000000000 0.261473900001
117.100000000000 0.261477519777
117.110000000000 0.261481138741
117.120000000000 0.261484756892
117.130000000000 0.261488374231
117.140000000000 0.261491990757
117.150000000000 0.261495606471
117.160000000000 0.261499221373
117.170000000000 0.261502835463
117.180000000000 0.261506448741
117.190000000000 0.261510061208
117.200000000000 0.261513672862
117.210000000000 0.261517283705
117.220000000000 0.261520893737
117.230000000000 0.261524502957
117.240000000000 0.261528111365
117.250000000000 0.261531718963
117.260000000000 0.261535325749
117.270000000000 0.261538931725
117.280000000000 0.261542536890
117.290000000000 0.261546141244
117.300000000000 0.261549744787
117.310000000000 0.261553347520
117.320000000000 0.261556949442
117.330000000000 0.261560550554
117.340000000000 0.261564150856
117.350000000000 0.261567750348
117.360000000000 0.261571349030
117.370000000000 0.261574946902
117.380000000000 0.261578543964
117.390000000000 0.261582140217
117.400000000000 0.261585735660
117.410000000000 0.261589330293
117.420000000000 0.261592924118
117.430000000000 0.261596517133
117.440000000000 0.261600109339
117.450000000000 0.261603700735
117.460000000000 0.261607291324
117.470000000000 0.261610881103
117.480000000000 0.261614470073
117.490000000000 0.261618058235
117.500000000000 0.261621645589
117.510000000000 0.261625232134
117.520000000000 0.261628817871
117.530000000000 0.261632402800
117.540000000000 0.261635986920
117.550000000000 0.261639570233
117.560000000000 0.261643152738
117.570000000000 0.261646734435
117.580000000000 0.261650315325
117.590000000000 0.261653895407
117.600000000000 0.261657474682
117.610000000000 0.261661053150
117.620000000000 0.261664630810
117.630000000000 0.261668207663
117.640000000000 0.261671783709
117.650000000000 0.261675358949
117.660000000000 0.261678933382
117.670000000000 0.261682507008
117.680000000000 0.261686079827
117.690000000000 0.261689651840
117.700000000000 0.261693223047
117.710000000000 0.261696793448
117.720000000000 0.261700363042
117.730000000000 0.261703931831
117.740000000000 0.261707499813
117.750000000000 0.261711066990
117.760000000000 0.261714633362
117.770000000000 0.261718198927
117.780000000000 0.261721763687
117.790000000000 0.261725327642
117.800000000000 0.261728890792
117.810000000000 0.261732453136
117.820000000000 0.261736014676
117.830000000000 0.261739575410
117.840000000000 0.261743135340
117.850000000000 0.261746694465
117.860000000000 0.261750252785
117.870000000000 0.261753810301
117.880000000000 0.261757367013
117.890000000000 0.261760922920
117.900000000000 0.261764478023
117.910000000000 0.261768032322
117.920000000000 0.261771585817
117.930000000000 0.261775138508
117.940000000000 0.261778690396
117.950000000000 0.261782241479
117.960000000000 0.261785791760
117.970000000000 0.261789341237
117.980000000000 0.261792889910
117.990000000000 0.261796437780
118.000000000000 0.261799984848
118.010000000000 0.261803531112
118.020000000000 0.261807076573
118.030000000000 0.261810621232
118.040000000000 0.261814165088
118.050000000000 0.261817708141
118.060000000000 0.261821250392
118.070000000000 0.261824791840
118.080000000000 0.261828332486
118.090000000000 0.261831872331
118.100000000000 0.261835411373
118.110000000000 0.261838949613
118.120000000000 0.261842487051
118.130000000000 0.261846023688
118.140000000000 0.261849559523
118.150000000000 0.261853094556
118.160000000000 0.261856628788
118.170000000000 0.261860162219
118.180000000000 0.261863694848
118.190000000000 0.261867226677
118.200000000000 0.261870757704
118.210000000000 0.261874287931
118.220000000000 0.261877817357
118.230000000000 0.261881345982
118.240000000000 0.261884873807
118.250000000000 0.261888400831
118.260000000000 0.261891927055
118.270000000000 0.261895452479
118.280000000000 0.261898977102
118.290000000000 0.261902500926
118.300000000000 0.261906023949
118.310000000000 0.261909546173
118.320000000000 0.261913067597
118.330000000000 0.261916588222
118.340000000000 0.261920108047
118.350000000000 0.261923627072
118.360000000000 0.261927145298
118.370000000000 0.261930662726
118.380000000000 0.261934179354
118.390000000000 0.261937695183
118.400000000000 0.261941210213
118.410000000000 0.261944724445
118.420000000000 0.261948237877
118.430000000000 0.261951750512
118.440000000000 0.261955262348
118.450000000000 0.261958773385
118.460000000000 0.261962283625
118.470000000000 0.261965793066
118.480000000000 0.261969301709
118.490000000000 0.261972809554
118.500000000000 0.261976316602
118.510000000000 0.261979822852
118.520000000000 0.261983328304
118.530000000000 0.261986832958
118.540000000000 0.261990336816
118.550000000000 0.261993839876
118.560000000000 0.261997342139
118.570000000000 0.262000843605
118.580000000000 0.262004344273
118.590000000000 0.262007844145
118.600000000000 0.262011343221
118.610000000000 0.262014841499
118.620000000000 0.262018338981
118.630000000000 0.262021835667
118.640000000000 0.262025331556
118.650000000000 0.262028826649
118.660000000000 0.262032320946
118.670000000000 0.262035814447
118.680000000000 0.262039307152
118.690000000000 0.262042799062
118.700000000000 0.262046290175
118.710000000000 0.262049780493
118.720000000000 0.262053270016
118.730000000000 0.262056758743
118.740000000000 0.262060246674
118.750000000000 0.262063733811
118.760000000000 0.262067220153
118.770000000000 0.262070705699
118.780000000000 0.262074190451
118.790000000000 0.262077674408
118.800000000000 0.262081157570
118.810000000000 0.262084639938
118.820000000000 0.262088121511
118.830000000000 0.262091602290
118.840000000000 0.262095082275
118.850000000000 0.262098561466
118.860000000000 0.262102039862
118.870000000000 0.262105517465
118.880000000000 0.262108994274
118.890000000000 0.262112470289
118.900000000000 0.262115945511
118.910000000000 0.262119419939
118.920000000000 0.262122893574
118.930000000000 0.262126366415
118.940000000000 0.262129838463
118.950000000000 0.262133309718
118.960000000000 0.262136780180
118.970000000000 0.262140249850
118.980000000000 0.262143718726
118.990000000000 0.262147186810
119.000000000000 0.262150654101
119.010000000000 0.262154120600
119.020000000000 0.262157586307
119.030000000000 0.262161051221
119.040000000000 0.262164515343
119.050000000000 0.262167978673
119.060000000000 0.262171441211
119.070000000000 0.262174902957
119.080000000000 0.262178363912
119.090000000000 0.262181824075
119.100000000000 0.262185283446
119.110000000000 0.262188742026
119.120000000000 0.262192199815
119.130000000000 0.262195656812
119.140000000000 0.262199113019
119.150000000000 0.262202568434
119.160000000000 0.262206023058
119.170000000000 0.262209476892
119.180000000000 0.262212929935
119.190000000000 0.262216382187
119.200000000000 0.262219833649
119.210000000000 0.262223284321
119.220000000000 0.262226734202
119.230000000000 0.262230183293
119.240000000000 0.262233631594
119.250000000000 0.262237079105
119.260000000000 0.262240525826
119.270000000000 0.262243971758
119.280000000000 0.262247416900
119.290000000000 0.262250861252
119.300000000000 0.262254304815
119.310000000000 0.262257747588
119.320000000000 0.262261189572
119.330000000000 0.262264630767
119.340000000000 0.262268071174
119.350000000000 0.262271510791
119.360000000000 0.262274949619
119.370000000000 0.262278387659
119.380000000000 0.262281824910
119.390000000000 0.262285261372
119.400000000000 0.262288697046
119.410000000000 0.262292131932
119.420000000000 0.262295566029
119.430000000000 0.262298999339
119.440000000000 0.262302431860
119.450000000000 0.262305863594
119.460000000000 0.262309294539
119.470000000000 0.262312724697
119.480000000000 0.262316154068
119.490000000000 0.262319582651
119.500000000000 0.262323010447
119.510000000000 0.262326437455
119.520000000000 0.262329863676
119.530000000000 0.262333289110
119.540000000000 0.262336713757
119.550000000000 0.262340137618
119.560000000000 0.262343560691
119.570000000000 0.262346982978
119.580000000000 0.262350404478
119.590000000000 0.262353825192
119.600000000000 0.262357245119
119.610000000000 0.262360664261
119.620000000000 0.262364082616
119.630000000000 0.262367500185
119.640000000000 0.262370916968
119.650000000000 0.262374332965
119.660000000000 0.262377748177
119.670000000000 0.262381162603
119.680000000000 0.262384576243
119.690000000000 0.262387989098
119.700000000000 0.262391401168
119.710000000000 0.262394812452
119.720000000000 0.262398222951
119.730000000000 0.262401632666
119.740000000000 0.262405041595
119.750000000000 0.262408449740
119.760000000000 0.262411857099
119.770000000000 0.262415263675
119.780000000000 0.262418669465
119.790000000000 0.262422074472
119.800000000000 0.262425478694
119.810000000000 0.262428882132
119.820000000000 0.262432284786
119.830000000000 0.262435686655
119.840000000000 0.262439087741
119.850000000000 0.262442488043
119.860000000000 0.262445887562
119.870000000000 0.262449286297
119.880000000000 0.262452684248
119.890000000000 0.262456081416
119.900000000000 0.262459477801
119.910000000000 0.262462873402
119.920000000000 0.262466268221
119.930000000000 0.262469662256
119.940000000000 0.262473055509
119.950000000000 0.262476447978
119.960000000000 0.262479839666
119.970000000000 0.262483230570
119.980000000000 0.262486620692
119.990000000000 0.262490010032
120.000000000000 0.262493398590
120.010000000000 0.262496786365
120.020000000000 0.262500173359
120.030000000000 0.262503559570
120.040000000000 0.262506945000
120.050000000000 0.262510329647
120.060000000000 0.262513713514
120.070000000000 0.262517096598
120.080000000000 0.262520478901
120.090000000000 0.262523860423
120.100000000000 0.262527241164
120.110000000000 0.262530621123
120.120000000000 0.262534000302
120.130000000000 0.262537378699
120.140000000000 0.262540756316
120.150000000000 0.262544133152
120.160000000000 0.262547509207
120.170000000000 0.262550884482
120.180000000000 0.262554258976
120.190000000000 0.262557632690
120.200000000000 0.262561005624
120.210000000000 0.262564377778
120.220000000000 0.262567749152
120.230000000000 0.262571119745
120.240000000000 0.262574489559
120.250000000000 0.262577858594
120.260000000000 0.262581226848
120.270000000000 0.262584594323
120.280000000000 0.262587961019
120.290000000000 0.262591326935
120.300000000000 0.262594692073
120.310000000000 0.262598056431
120.320000000000 0.262601420010
120.330000000000 0.262604782810
120.340000000000 0.262608144831
120.350000000000 0.262611506074
120.360000000000 0.262614866538
120.370000000000 0.262618226224
120.380000000000 0.262621585131
120.390000000000 0.262624943260
120.400000000000 0.262628300610
120.410000000000 0.262631657183
120.420000000000 0.262635012977
120.430000000000 0.262638367994
120.440000000000 0.262641722233
120.450000000000 0.262645075694
120.460000000000 0.262648428378
120.470000000000 0.262651780284
120.480000000000 0.262655131413
120.490000000000 0.262658481764
120.500000000000 0.262661831338
120.510000000000 0.262665180135
120.520000000000 0.262668528156
120.530000000000 0.262671875399
120.540000000000 0.262675221865
120.550000000000 0.262678567555
120.560000000000 0.262681912468
120.570000000000 0.262685256605
120.580000000000 0.262688599965
120.590000000000 0.262691942550
120.600000000000 0.262695284357
120.610000000000 0.262698625389
120.620000000000 0.262701965645
120.630000000000 0.262705305125
120.640000000000 0.262708643829
120.650000000000 0.262711981758
120.660000000000 0.262715318911
120.670000000000 0.262718655288
120.680000000000 0.262721990890
120.690000000000 0.262725325717
120.700000000000 0.262728659768
120.710000000000 0.262731993045
120.720000000000 0.262735325547
120.730000000000 0.262738657273
120.740000000000 0.262741988225
120.750000000000 0.262745318402
120.760000000000 0.262748647805
120.770000000000 0.262751976433
120.780000000000 0.262755304287
120.790000000000 0.262758631366
120.800000000000 0.262761957672
120.810000000000 0.262765283203
120.820000000000 0.262768607960
120.830000000000 0.262771931944
120.840000000000 0.262775255153
120.850000000000 0.262778577589
120.860000000000 0.262781899252
120.870000000000 0.262785220140
120.880000000000 0.262788540256
120.890000000000 0.262791859598
120.900000000000 0.262795178167
120.910000000000 0.262798495963
120.920000000000 0.262801812986
120.930000000000 0.262805129236
120.940000000000 0.262808444714
120.950000000000 0.262811759419
120.960000000000 0.262815073351
120.970000000000 0.262818386510
120.980000000000 0.262821698898
120.990000000000 0.262825010513
121.000000000000 0.262828321355
121.010000000000 0.262831631426
121.020000000000 0.262834940725
121.030000000000 0.262838249252
121.040000000000 0.262841557007
121.050000000000 0.262844863990
121.060000000000 0.262848170202
121.070000000000 0.262851475642
121.080000000000 0.262854780311
121.090000000000 0.262858084209
121.100000000000 0.262861387335
121.110000000000 0.262864689691
121.120000000000 0.262867991275
121.130000000000 0.262871292089
121.140000000000 0.262874592132
121.150000000000 0.262877891404
121.160000000000 0.262881189905
121.170000000000 0.262884487636
121.180000000000 0.262887784597
121.190000000000 0.262891080787
121.200000000000 0.262894376207
121.210000000000 0.262897670857
121.220000000000 0.262900964737
121.230000000000 0.262904257847
121.240000000000 0.262907550188
121.250000000000 0.262910841758
121.260000000000 0.262914132559
121.270000000000 0.262917422591
121.280000000000 0.262920711853
121.290000000000 0.262924000346
121.300000000000 0.262927288070
121.310000000000 0.262930575024
121.320000000000 0.262933861210
121.330000000000 0.262937146627
121.340000000000 0.262940431274
121.350000000000 0.262943715154
121.360000000000 0.262946998264
121.370000000000 0.262950280606
121.380000000000 0.262953562180
121.390000000000 0.262956842985
121.400000000000 0.262960123022
121.410000000000 0.262963402291
121.420000000000 0.262966680792
121.430000000000 0.262969958525
121.440000000000 0.262973235491
121.450000000000 0.262976511688
121.460000000000 0.262979787118
121.470000000000 0.262983061780
121.480000000000 0.262986335675
121.490000000000 0.262989608803
121.500000000000 0.262992881164
121.510000000000 0.262996152757
121.520000000000 0.262999423583
121.530000000000 0.263002693643
121.540000000000 0.263005962935
121.550000000000 0.263009231461
121.560000000000 0.263012499220
121.570000000000 0.263015766213
121.580000000000 0.263019032439
121.590000000000 0.263022297899
121.600000000000 0.263025562592
121.610000000000 0.263028826520
121.620000000000 0.263032089681
121.630000000000 0.263035352077
121.640000000000 0.263038613706
121.650000000000 0.263041874570
121.660000000000 0.263045134668
121.670000000000 0.263048394001
121.680000000000 0.263051652568
121.690000000000 0.263054910370
121.700000000000 0.263058167407
121.710000000000 0.263061423678
121.720000000000 0.263064679185
121.730000000000 0.263067933926
121.740000000000 0.263071187903
121.750000000000 0.263074441115
121.760000000000 0.263077693562
121.770000000000 0.263080945244
121.780000000000 0.263084196162
121.790000000000 0.263087446316
121.800000000000 0.263090695706
121.810000000000 0.263093944331
121.820000000000 0.263097192192
121.830000000000 0.263100439289
121.840000000000 0.263103685622
121.850000000000 0.263106931192
121.860000000000 0.263110175998
121.870000000000 0.263113420040
121.880000000000 0.263116663319
121.890000000000 0.263119905834
121.900000000000 0.263123147586
121.910000000000 0.263126388575
121.920000000000 0.263129628801
121.930000000000 0.263132868263
121.940000000000 0.263136106963
121.950000000000 0.263139344900
121.960000000000 0.263142582074
121.970000000000 0.263145818486
121.980000000000 0.263149054135
121.990000000000 0.263152289022
122.000000000000 0.263155523146
122.010000000000 0.263158756509
122.020000000000 0.263161989109
122.030000000000 0.263165220947
122.040000000000 0.263168452023
122.050000000000 0.263171682337
122.060000000000 0.263174911889
122.070000000000 0.263178140680
122.080000000000 0.263181368710
122.090000000000 0.263184595977
122.100000000000 0.263187822484
122.110000000000 0.263191048229
122.120000000000 0.263194273213
122.130000000000 0.263197497436
122.140000000000 0.263200720898
122.150000000000 0.263203943600
122.160000000000 0.263207165540
122.170000000000 0.263210386720
122.180000000000 0.263213607139
122.190000000000 0.263216826798
122.200000000000 0.263220045696
122.210000000000 0.263223263834
122.220000000000 0.263226481212
122.230000000000 0.263229697830
122.240000000000 0.263232913688
122.250000000000 0.263236128786
122.260000000000 0.263239343124
122.270000000000 0.263242556702
122.280000000000 0.263245769521
122.290000000000 0.263248981580
122.300000000000 0.263252192880
122.310000000000 0.263255403421
122.320000000000 0.263258613202
122.330000000000 0.263261822224
122.340000000000 0.263265030487
122.350000000000 0.263268237992
122.360000000000 0.263271444737
122.370000000000 0.263274650724
122.380000000000 0.263277855952
122.390000000000 0.263281060421
122.400000000000 0.263284264132
122.410000000000 0.263287467085
122.420000000000 0.263290669280
122.430000000000 0.263293870716
122.440000000000 0.263297071394
122.450000000000 0.263300271315
122.460000000000 0.263303470477
122.470000000000 0.263306668882
122.480000000000 0.263309866529
122.490000000000 0.263313063418
122.500000000000 0.263316259550
122.510000000000 0.263319454925
122.520000000000 0.263322649542
122.530000000000 0.263325843402
122.540000000000 0.263329036505
122.550000000000 0.263332228851
122.560000000000 0.263335420440
122.570000000000 0.263338611272
122.580000000000 0.263341801348
122.590000000000 0.263344990667
122.600000000000 0.263348179229
122.610000000000 0.263351367036
122.620000000000 0.263354554085
122.630000000000 0.263357740379
122.640000000000 0.263360925916
122.650000000000 0.263364110697
122.660000000000 0.263367294723
122.670000000000 0.263370477992
122.680000000000 0.263373660506
122.690000000000 0.263376842264
122.700000000000 0.263380023267
122.710000000000 0.263383203514
122.720000000000 0.263386383006
122.730000000000 0.263389561742
122.740000000000 0.263392739724
122.750000000000 0.263395916950
122.760000000000 0.263399093421
122.770000000000 0.263402269137
122.780000000000 0.263405444099
122.790000000000 0.263408618306
122.800000000000 0.263411791758
122.810000000000 0.263414964456
122.820000000000 0.263418136399
122.830000000000 0.263421307589
122.840000000000 0.263424478023
122.850000000000 0.263427647704
122.860000000000 0.263430816631
122.870000000000 0.263433984804
122.880000000000 0.263437152223
122.890000000000 0.263440318888
122.900000000000 0.263443484799
122.910000000000 0.263446649957
122.920000000000 0.263449814362
122.930000000000 0.263452978013
122.940000000000 0.263456140911
122.950000000000 0.263459303056
122.960000000000 0.263462464448
122.970000000000 0.263465625087
122.980000000000 0.263468784973
122.990000000000 0.263471944106
123.000000000000 0.263475102486
123.010000000000 0.263478260114
123.020000000000 0.263481416989
123.030000000000 0.263484573112
123.040000000000 0.263487728483
123.050000000000 0.263490883101
123.060000000000 0.263494036968
123.070000000000 0.263497190082
123.080000000000 0.263500342444
123.090000000000 0.263503494055
123.100000000000 0.263506644914
123.110000000000 0.263509795021
123.120000000000 0.263512944376
123.130000000000 0.263516092980
123.140000000000 0.263519240833
123.150000000000 0.263522387935
123.160000000000 0.263525534285
123.170000000000 0.263528679885
123.180000000000 0.263531824733
123.190000000000 0.263534968830
123.200000000000 0.263538112177
123.210000000000 0.263541254773
123.220000000000 0.263544396618
123.230000000000 0.263547537713
123.240000000000 0.263550678058
123.250000000000 0.263553817652
123.260000000000 0.263556956496
123.270000000000 0.263560094590
123.280000000000 0.263563231934
123.290000000000 0.263566368528
123.300000000000 0.263569504372
123.310000000000 0.263572639466
123.320000000000 0.263575773811
123.330000000000 0.263578907406
123.340000000000 0.263582040251
123.350000000000 0.263585172348
123.360000000000 0.263588303695
123.370000000000 0.263591434292
123.380000000000 0.263594564141
123.390000000000 0.263597693241
123.400000000000 0.263600821592
123.410000000000 0.263603949194
123.420000000000 0.263607076047
123.430000000000 0.263610202152
123.440000000000 0.263613327508
123.450000000000 0.263616452116
123.460000000000 0.263619575976
123.470000000000 0.263622699087
123.480000000000 0.263625821450
123.490000000000 0.263628943065
123.500000000000 0.263632063933
123.510000000000 0.263635184052
123.520000000000 0.263638303423
123.530000000000 0.263641422047
123.540000000000 0.263644539924
123.550000000000 0.263647657053
123.560000000000 0.263650773434
123.570000000000 0.263653889068
123.580000000000 0.263657003955
123.590000000000 0.263660118095
123.600000000000 0.263663231488
123.610000000000 0.263666344134
123.620000000000 0.263669456033
123.630000000000 0.263672567186
123.640000000000 0.263675677591
123.650000000000 0.263678787251
123.660000000000 0.263681896164
123.670000000000 0.263685004330
123.680000000000 0.263688111750
123.690000000000 0.263691218424
123.700000000000 0.263694324352
123.710000000000 0.263697429534
123.720000000000 0.263700533971
123.730000000000 0.263703637661
123.740000000000 0.263706740606
123.750000000000 0.263709842805
123.760000000000 0.263712944258
123.770000000000 0.263716044966
123.780000000000 0.263719144929
123.790000000000 0.263722244147
123.800000000000 0.263725342619
123.810000000000 0.263728440347
123.820000000000 0.263731537329
123.830000000000 0.263734633567
123.840000000000 0.263737729060
123.850000000000 0.263740823808
123.860000000000 0.263743917812
123.870000000000 0.263747011071
123.880000000000 0.263750103586
123.890000000000 0.263753195357
123.900000000000 0.263756286383
123.910000000000 0.263759376665
123.920000000000 0.263762466204
123.930000000000 0.263765554998
123.940000000000 0.263768643049
123.950000000000 0.263771730355
123.960000000000 0.263774816919
123.970000000000 0.263777902738
123.980000000000 0.263780987815
123.990000000000 0.263784072147
124.000000000000 0.263787155737
124.010000000000 0.263790238583
124.020000000000 0.263793320687
124.030000000000 0.263796402047
124.040000000000 0.263799482665
124.050000000000 0.263802562539
124.060000000000 0.263805641671
124.070000000000 0.263808720061
124.080000000000 0.263811797708
124.090000000000 0.263814874612
124.100000000000 0.263817950774
124.110000000000 0.263821026194
124.120000000000 0.263824100872
124.130000000000 0.263827174808
124.140000000000 0.263830248001
124.150000000000 0.263833320453
124.160000000000 0.263836392163
124.170000000000 0.263839463132
124.180000000000 0.263842533359
124.190000000000 0.263845602844
124.200000000000 0.263848671588
124.210000000000 0.263851739591
124.220000000000 0.263854806852
124.230000000000 0.263857873373
124.240000000000 0.263860939152
124.250000000000 0.263864004190
124.260000000000 0.263867068488
124.270000000000 0.263870132045
124.280000000000 0.263873194861
124.290000000000 0.263876256936
124.300000000000 0.263879318271
124.310000000000 0.263882378866
124.320000000000 0.263885438721
124.330000000000 0.263888497835
124.340000000000 0.263891556209
124.350000000000 0.263894613843
124.360000000000 0.263897670737
124.370000000000 0.263900726892
124.380000000000 0.263903782306
124.390000000000 0.263906836981
124.400000000000 0.263909890917
124.410000000000 0.263912944113
124.420000000000 0.263915996570
124.430000000000 0.263919048287
124.440000000000 0.263922099265
124.450000000000 0.263925149504
124.460000000000 0.263928199005
124.470000000000 0.263931247766
124.480000000000 0.263934295788
124.490000000000 0.263937343072
124.500000000000 0.263940389617
124.510000000000 0.263943435424
124.520000000000 0.263946480492
124.530000000000 0.263949524822
124.540000000000 0.263952568413
124.550000000000 0.263955611267
124.560000000000 0.263958653382
124.570000000000 0.263961694759
124.580000000000 0.263964735399
124.590000000000 0.263967775301
124.600000000000 0.263970814465
124.610000000000 0.263973852891
124.620000000000 0.263976890580
124.630000000000 0.263979927531
124.640000000000 0.263982963745
124.650000000000 0.263985999222
124.660000000000 0.263989033962
124.670000000000 0.263992067965
124.680000000000 0.263995101230
124.690000000000 0.263998133759
124.700000000000 0.264001165551
124.710000000000 0.264004196606
124.720000000000 0.264007226925
124.730000000000 0.264010256507
124.740000000000 0.264013285353
124.750000000000 0.264016313463
124.760000000000 0.264019340836
124.770000000000 0.264022367473
124.780000000000 0.264025393374
124.790000000000 0.264028418540
124.800000000000 0.264031442969
124.810000000000 0.264034466662
124.820000000000 0.264037489620
124.830000000000 0.264040511842
124.840000000000 0.264043533329
124.850000000000 0.264046554080
124.860000000000 0.264049574096
124.870000000000 0.264052593377
124.880000000000 0.264055611923
124.890000000000 0.264058629734
124.900000000000 0.264061646809
124.910000000000 0.264064663150
124.920000000000 0.264067678756
124.930000000000 0.264070693628
124.940000000000 0.264073707764
124.950000000000 0.264076721167
124.960000000000 0.264079733835
124.970000000000 0.264082745768
124.980000000000 0.264085756968
124.990000000000 0.264088767433
125.000000000000 0.264091777164
125.010000000000 0.264094786161
125.020000000000 0.264097794425
125.030000000000 0.264100801955
125.040000000000 0.264103808751
125.050000000000 0.264106814813
125.060000000000 0.264109820142
125.070000000000 0.264112824737
125.080000000000 0.264115828600
125.090000000000 0.264118831729
125.100000000000 0.264121834125
125.110000000000 0.264124835788
125.120000000000 0.264127836717
125.130000000000 0.264130836915
125.140000000000 0.264133836379
125.150000000000 0.264136835111
125.160000000000 0.264139833110
125.170000000000 0.264142830376
125.180000000000 0.264145826910
125.190000000000 0.264148822712
125.200000000000 0.264151817782
125.210000000000 0.264154812120
125.220000000000 0.264157805725
125.230000000000 0.264160798599
125.240000000000 0.264163790740
125.250000000000 0.264166782150
125.260000000000 0.264169772829
125.270000000000 0.264172762775
125.280000000000 0.264175751991
125.290000000000 0.264178740474
125.300000000000 0.264181728227
125.310000000000 0.264184715248
125.320000000000 0.264187701539
125.330000000000 0.264190687098
125.340000000000 0.264193671926
125.350000000000 0.264196656023
125.360000000000 0.264199639390
125.370000000000 0.264202622026
125.380000000000 0.264205603931
125.390000000000 0.264208585106
125.400000000000 0.264211565550
125.410000000000 0.264214545265
125.420000000000 0.264217524249
125.430000000000 0.264220502502
125.440000000000 0.264223480026
125.450000000000 0.264226456820
125.460000000000 0.264229432884
125.470000000000 0.264232408218
125.480000000000 0.264235382823
125.490000000000 0.264238356698
125.500000000000 0.264241329843
125.510000000000 0.264244302259
125.520000000000 0.264247273946
125.530000000000 0.264250244903
125.540000000000 0.264253215132
125.550000000000 0.264256184631
125.560000000000 0.264259153401
125.570000000000 0.264262121443
125.580000000000 0.264265088755
125.590000000000 0.264268055339
125.600000000000 0.264271021195
125.610000000000 0.264273986322
125.620000000000 0.264276950720
125.630000000000 0.264279914390
125.640000000000 0.264282877332
125.650000000000 0.264285839546
125.660000000000 0.264288801032
125.670000000000 0.264291761790
125.680000000000 0.264294721820
125.690000000000 0.264297681122
125.700000000000 0.264300639696
125.710000000000 0.264303597543
125.720000000000 0.264306554662
125.730000000000 0.264309511054
125.740000000000 0.264312466719
125.750000000000 0.264315421656
125.760000000000 0.264318375866
125.770000000000 0.264321329349
125.780000000000 0.264324282105
125.790000000000 0.264327234134
125.800000000000 0.264330185437
125.810000000000 0.264333136013
125.820000000000 0.264336085862
125.830000000000 0.264339034984
125.840000000000 0.264341983380
125.850000000000 0.264344931050
125.860000000000 0.264347877994
125.870000000000 0.264350824211
125.880000000000 0.264353769702
125.890000000000 0.264356714467
125.900000000000 0.264359658507
125.910000000000 0.264362601820
125.920000000000 0.264365544408
125.930000000000 0.264368486270
125.940000000000 0.264371427407
125.950000000000 0.264374367818
125.960000000000 0.264377307504
125.970000000000 0.264380246464
125.980000000000 0.264383184700
125.990000000000 0.264386122210
126.000000000000 0.264389058995
126.010000000000 0.264391995056
126.020000000000 0.264394930391
126.030000000000 0.264397865002
126.040000000000 0.264400798888
126.050000000000 0.264403732050
126.060000000000 0.264406664487
126.070000000000 0.264409596199
126.080000000000 0.264412527188
126.090000000000 0.264415457452
126.100000000000 0.264418386992
126.110000000000 0.264421315808
126.120000000000 0.264424243900
126.130000000000 0.264427171269
126.140000000000 0.264430097913
126.150000000000 0.264433023834
126.160000000000 0.264435949031
126.170000000000 0.264438873505
126.180000000000 0.264441797255
126.190000000000 0.264444720282
126.200000000000 0.264447642586
126.210000000000 0.264450564167
126.220000000000 0.264453485025
126.230000000000 0.264456405159
126.240000000000 0.264459324571
126.250000000000 0.264462243260
126.260000000000 0.264465161226
126.270000000000 0.264468078470
126.280000000000 0.264470994991
126.290000000000 0.264473910790
126.300000000000 0.264476825867
126.310000000000 0.264479740221
126.320000000000 0.264482653853
126.330000000000 0.264485566763
126.340000000000 0.264488478951
126.350000000000 0.264491390417
126.360000000000 0.264494301161
126.370000000000 0.264497211184
126.380000000000 0.264500120485
126.390000000000 0.264503029064
126.400000000000 0.264505936922
126.410000000000 0.264508844059
126.420000000000 0.264511750474
126.430000000000 0.264514656168
126.440000000000 0.264517561141
126.450000000000 0.264520465393
126.460000000000 0.264523368924
126.470000000000 0.264526271734
126.480000000000 0.264529173824
126.490000000000 0.264532075193
126.500000000000 0.264534975841
126.510000000000 0.264537875769
126.520000000000 0.264540774976
126.530000000000 0.264543673463
126.540000000000 0.264546571230
126.550000000000 0.264549468277
126.560000000000 0.264552364604
126.570000000000 0.264555260211
126.580000000000 0.264558155098
126.590000000000 0.264561049265
126.600000000000 0.264563942712
126.610000000000 0.264566835440
126.620000000000 0.264569727449
126.630000000000 0.264572618737
126.640000000000 0.264575509307
126.650000000000 0.264578399157
126.660000000000 0.264581288289
126.670000000000 0.264584176701
126.680000000000 0.264587064394
126.690000000000 0.264589951368
126.700000000000 0.264592837624
126.710000000000 0.264595723161
126.720000000000 0.264598607979
126.730000000000 0.264601492078
126.740000000000 0.264604375459
126.750000000000 0.264607258122
126.760000000000 0.264610140067
126.770000000000 0.264613021293
126.780000000000 0.264615901801
126.790000000000 0.264618781591
126.800000000000 0.264621660664
126.810000000000 0.264624539018
126.820000000000 0.264627416655
126.830000000000 0.264630293574
126.840000000000 0.264633169775
126.850000000000 0.264636045259
126.860000000000 0.264638920026
126.870000000000 0.264641794075
126.880000000000 0.264644667407
126.890000000000 0.264647540022
126.900000000000 0.264650411920
126.910000000000 0.264653283101
126.920000000000 0.264656153565
126.930000000000 0.264659023312
126.940000000000 0.264661892342
126.950000000000 0.264664760656
126.960000000000 0.264667628254
126.970000000000 0.264670495135
126.980000000000 0.264673361299
126.990000000000 0.264676226747
127.000000000000 0.264679091480
127.010000000000 0.264681955496
127.020000000000 0.264684818796
127.030000000000 0.264687681380
127.040000000000 0.264690543248
127.050000000000 0.264693404401
127.060000000000 0.264696264838
127.070000000000 0.264699124559
127.080000000000 0.264701983565
127.090000000000 0.264704841856
127.100000000000 0.264707699431
127.110000000000 0.264710556291
127.120000000000 0.264713412436
127.130000000000 0.264716267866
127.140000000000 0.264719122581
127.150000000000 0.264721976581
127.160000000000 0.264724829866
127.170000000000 0.264727682436
127.180000000000 0.264730534292
127.190000000000 0.264733385434
127.200000000000 0.264736235861
127.210000000000 0.264739085573
127.220000000000 0.264741934572
127.230000000000 0.264744782856
127.240000000000 0.264747630426
127.250000000000 0.264750477282
127.260000000000 0.264753323425
127.270000000000 0.264756168853
127.280000000000 0.264759013568
127.290000000000 0.264761857569
127.300000000000 0.264764700856
127.310000000000 0.264767543430
127.320000000000 0.264770385291
127.330000000000 0.264773226438
127.340000000000 0.264776066872
127.350000000000 0.264778906593
127.360000000000 0.264781745601
127.370000000000 0.264784583896
127.380000000000 0.264787421479
127.390000000000 0.264790258348
127.400000000000 0.264793094505
127.410000000000 0.264795929949
127.420000000000 0.264798764680
127.430000000000 0.264801598699
127.440000000000 0.264804432006
127.450000000000 0.264807264601
127.460000000000 0.264810096483
127.470000000000 0.264812927653
127.480000000000 0.264815758111
127.490000000000 0.264818587858
127.500000000000 0.264821416892
127.510000000000 0.264824245215
127.520000000000 0.264827072826
127.530000000000 0.264829899726
127.540000000000 0.264832725914
127.550000000000 0.264835551390
127.560000000000 0.264838376156
127.570000000000 0.264841200210
127.580000000000 0.264844023553
127.590000000000 0.264846846185
127.600000000000 0.264849668106
127.610000000000 0.264852489316
127.620000000000 0.264855309815
127.630000000000 0.264858129604
127.640000000000 0.264860948682
127.650000000000 0.264863767049
127.660000000000 0.264866584706
127.670000000000 0.264869401653
127.680000000000 0.264872217889
127.690000000000 0.264875033415
127.700000000000 0.264877848231
127.710000000000 0.264880662337
127.720000000000 0.264883475734
127.730000000000 0.264886288420
127.740000000000 0.264889100396
127.750000000000 0.264891911663
127.760000000000 0.264894722221
127.770000000000 0.264897532068
127.780000000000 0.264900341207
127.790000000000 0.264903149636
127.800000000000 0.264905957356
127.810000000000 0.264908764366
127.820000000000 0.264911570668
127.830000000000 0.264914376260
127.840000000000 0.264917181144
127.850000000000 0.264919985319
127.860000000000 0.264922788785
127.870000000000 0.264925591543
127.880000000000 0.264928393592
127.890000000000 0.264931194932
127.900000000000 0.264933995564
127.910000000000 0.264936795488
127.920000000000 0.264939594704
127.930000000000 0.264942393211
127.940000000000 0.264945191010
127.950000000000 0.264947988102
127.960000000000 0.264950784486
127.970000000000 0.264953580161
127.980000000000 0.264956375130
127.990000000000 0.264959169390
128.000000000000 0.264961962943
128.010000000000 0.264964755789
128.020000000000 0.264967547927
128.030000000000 0.264970339358
128.040000000000 0.264973130081
128.050000000000 0.264975920098
128.060000000000 0.264978709408
128.070000000000 0.264981498010
128.080000000000 0.264984285906
128.090000000000 0.264987073095
128.100000000000 0.264989859578
128.110000000000 0.264992645354
128.120000000000 0.264995430423
128.130000000000 0.264998214786
128.140000000000 0.265000998442
128.150000000000 0.265003781393
128.160000000000 0.265006563637
128.170000000000 0.265009345175
128.180000000000 0.265012126007
128.190000000000 0.265014906133
128.200000000000 0.265017685554
128.210000000000 0.265020464268
128.220000000000 0.265023242277
128.230000000000 0.265026019581
128.240000000000 0.265028796179
128.250000000000 0.265031572071
128.260000000000 0.265034347259
128.270000000000 0.265037121741
128.280000000000 0.265039895518
128.290000000000 0.265042668589
128.300000000000 0.265045440956
128.310000000000 0.265048212618
128.320000000000 0.265050983575
128.330000000000 0.265053753828
128.340000000000 0.265056523376
128.350000000000 0.265059292219
128.360000000000 0.265062060358
128.370000000000 0.265064827792
128.380000000000 0.265067594523
128.390000000000 0.265070360549
128.400000000000 0.265073125871
128.410000000000 0.265075890488
128.420000000000 0.265078654402
128.430000000000 0.265081417612
128.440000000000 0.265084180119
128.450000000000 0.265086941921
128.460000000000 0.265089703020
128.470000000000 0.265092463415
128.480000000000 0.265095223107
128.490000000000 0.265097982096
128.500000000000 0.265100740381
128.510000000000 0.265103497963
128.520000000000 0.265106254843
128.530000000000 0.265109011019
128.540000000000 0.265111766492
128.550000000000 0.265114521262
128.560000000000 0.265117275329
128.570000000000 0.265120028694
128.580000000000 0.265122781356
128.590000000000 0.265125533316
128.600000000000 0.265128284573
128.610000000000 0.265131035128
128.620000000000 0.265133784981
128.630000000000 0.265136534132
128.640000000000 0.265139282580
128.650000000000 0.265142030326
128.660000000000 0.265144777371
128.670000000000 0.265147523714
128.680000000000 0.265150269354
128.690000000000 0.265153014294
128.700000000000 0.265155758531
128.710000000000 0.265158502067
128.720000000000 0.265161244902
128.730000000000 0.265163987036
128.740000000000 0.265166728468
128.750000000000 0.265169469199
128.760000000000 0.265172209229
128.770000000000 0.265174948558
128.780000000000 0.265177687186
128.790000000000 0.265180425113
128.800000000000 0.265183162339
128.810000000000 0.265185898865
128.820000000000 0.265188634690
128.830000000000 0.265191369815
128.840000000000 0.265194104240
128.850000000000 0.265196837964
128.860000000000 0.265199570987
128.870000000000 0.265202303311
128.880000000000 0.265205034935
128.890000000000 0.265207765858
128.900000000000 0.265210496082
128.910000000000 0.265213225606
128.920000000000 0.265215954430
128.930000000000 0.265218682554
128.940000000000 0.265221409979
128.950000000000 0.265224136705
128.960000000000 0.265226862731
128.970000000000 0.265229588058
128.980000000000 0.265232312685
128.990000000000 0.265235036613
129.000000000000 0.265237759843
129.010000000000 0.265240482373
129.020000000000 0.265243204205
129.030000000000 0.265245925337
129.040000000000 0.265248645771
129.050000000000 0.265251365506
129.060000000000 0.265254084543
129.070000000000 0.265256802881
129.080000000000 0.265259520521
129.090000000000 0.265262237463
129.100000000000 0.265264953706
129.110000000000 0.265267669251
129.120000000000 0.265270384098
129.130000000000 0.265273098247
129.140000000000 0.265275811699
129.150000000000 0.265278524452
129.160000000000 0.265281236508
129.170000000000 0.265283947866
129.180000000000 0.265286658526
129.190000000000 0.265289368489
129.200000000000 0.265292077755
129.210000000000 0.265294786323
129.220000000000 0.265297494194
129.230000000000 0.265300201368
129.240000000000 0.265302907845
129.250000000000 0.265305613625
129.260000000000 0.265308318708
129.270000000000 0.265311023094
129.280000000000 0.265313726784
129.290000000000 0.265316429777
129.300000000000 0.265319132073
129.310000000000 0.265321833673
129.320000000000 0.265324534577
129.330000000000 0.265327234784
129.340000000000 0.265329934295
129.350000000000 0.265332633109
129.360000000000 0.265335331228
129.370000000000 0.265338028651
129.380000000000 0.265340725378
129.390000000000 0.265343421409
129.400000000000 0.265346116744
129.410000000000 0.265348811384
129.420000000000 0.265351505328
129.430000000000 0.265354198577
129.440000000000 0.265356891130
129.450000000000 0.265359582988
129.460000000000 0.265362274151
129.470000000000 0.265364964618
129.480000000000 0.265367654391
129.490000000000 0.265370343468
129.500000000000 0.265373031851
129.510000000000 0.265375719539
129.520000000000 0.265378406532
129.530000000000 0.265381092831
129.540000000000 0.265383778434
129.550000000000 0.265386463344
129.560000000000 0.265389147559
129.570000000000 0.265391831080
129.580000000000 0.265394513906
129.590000000000 0.265397196038
129.600000000000 0.265399877477
129.610000000000 0.265402558221
129.620000000000 0.265405238271
129.630000000000 0.265407917628
129.640000000000 0.265410596291
129.650000000000 0.265413274260
129.660000000000 0.265415951535
129.670000000000 0.265418628118
129.680000000000 0.265421304006
129.690000000000 0.265423979202
129.700000000000 0.265426653704
129.710000000000 0.265429327513
129.720000000000 0.265432000629
129.730000000000 0.265434673052
129.740000000000 0.265437344782
129.750000000000 0.265440015819
129.760000000000 0.265442686163
129.770000000000 0.265445355815
129.780000000000 0.265448024774
129.790000000000 0.265450693041
129.800000000000 0.265453360615
129.810000000000 0.265456027497
129.820000000000 0.265458693687
129.830000000000 0.265461359184
129.840000000000 0.265464023990
129.850000000000 0.265466688103
129.860000000000 0.265469351525
129.870000000000 0.265472014254
129.880000000000 0.265474676292
129.890000000000 0.265477337638
129.900000000000 0.265479998293
129.910000000000 0.265482658256
129.920000000000 0.265485317528
129.930000000000 0.265487976108
129.940000000000 0.265490633997
129.950000000000 0.265493291195
129.960000000000 0.265495947702
129.970000000000 0.265498603518
129.980000000000 0.265501258642
129.990000000000 0.265503913076
130.000000000000 0.265506566820
130.010000000000 0.265509219872
130.020000000000 0.265511872234
130.030000000000 0.265514523905
130.040000000000 0.265517174886
130.050000000000 0.265519825177
130.060000000000 0.265522474777
130.070000000000 0.265525123687
130.080000000000 0.265527771907
130.090000000000 0.265530419437
130.100000000000 0.265533066277
130.110000000000 0.265535712427
130.120000000000 0.265538357888
130.130000000000 0.265541002658
130.140000000000 0.265543646739
130.150000000000 0.265546290131
130.160000000000 0.265548932833
130.170000000000 0.265551574845
130.180000000000 0.265554216169
130.190000000000 0.265556856803
130.200000000000 0.265559496748
130.210000000000 0.265562136004
130.220000000000 0.265564774571
130.230000000000 0.265567412449
130.240000000000 0.265570049638
130.250000000000 0.265572686138
130.260000000000 0.265575321950
130.270000000000 0.265577957073
130.280000000000 0.265580591508
130.290000000000 0.265583225255
130.300000000000 0.265585858313
130.310000000000 0.265588490683
130.320000000000 0.265591122364
130.330000000000 0.265593753358
130.340000000000 0.265596383664
130.350000000000 0.265599013281
130.360000000000 0.265601642211
130.370000000000 0.265604270453
130.380000000000 0.265606898008
130.390000000000 0.265609524875
130.400000000000 0.265612151054
130.410000000000 0.265614776546
130.420000000000 0.265617401351
130.430000000000 0.265620025468
130.440000000000 0.265622648898
130.450000000000 0.265625271641
130.460000000000 0.265627893697
130.470000000000 0.265630515066
130.480000000000 0.265633135749
130.490000000000 0.265635755744
130.500000000000 0.265638375053
130.510000000000 0.265640993675
130.520000000000 0.265643611611
130.530000000000 0.265646228860
130.540000000000 0.265648845423
130.550000000000 0.265651461299
130.560000000000 0.265654076490
130.570000000000 0.265656690994
130.580000000000 0.265659304812
130.590000000000 0.265661917944
130.600000000000 0.265664530390
130.610000000000 0.265667142151
130.620000000000 0.265669753226
130.630000000000 0.265672363615
130.640000000000 0.265674973319
130.650000000000 0.265677582337
130.660000000000 0.265680190669
130.670000000000 0.265682798317
130.680000000000 0.265685405279
130.690000000000 0.265688011556
130.700000000000 0.265690617148
130.710000000000 0.265693222055
130.720000000000 0.265695826277
130.730000000000 0.265698429814
130.740000000000 0.265701032667
130.750000000000 0.265703634834
130.760000000000 0.265706236318
130.770000000000 0.265708837116
130.780000000000 0.265711437231
130.790000000000 0.265714036661
130.800000000000 0.265716635406
130.810000000000 0.265719233468
130.820000000000 0.265721830845
130.830000000000 0.265724427538
130.840000000000 0.265727023548
130.850000000000 0.265729618873
130.860000000000 0.265732213515
130.870000000000 0.265734807473
130.880000000000 0.265737400748
130.890000000000 0.265739993339
130.900000000000 0.265742585246
130.910000000000 0.265745176470
130.920000000000 0.265747767011
130.930000000000 0.265750356868
130.940000000000 0.265752946043
130.950000000000 0.265755534534
130.960000000000 0.265758122343
130.970000000000 0.265760709468
130.980000000000 0.265763295911
130.990000000000 0.265765881671
131.000000000000 0.265768466748
131.010000000000 0.265771051143
131.020000000000 0.265773634855
131.030000000000 0.265776217885
131.040000000000 0.265778800232
131.050000000000 0.265781381897
131.060000000000 0.265783962880
131.070000000000 0.265786543181
131.080000000000 0.265789122800
131.090000000000 0.265791701737
131.100000000000 0.265794279992
131.110000000000 0.265796857566
131.120000000000 0.265799434457
131.130000000000 0.265802010667
131.140000000000 0.265804586196
131.150000000000 0.265807161043
131.160000000000 0.265809735209
131.170000000000 0.265812308693
131.180000000000 0.265814881496
131.190000000000 0.265817453618
131.200000000000 0.265820025059
131.210000000000 0.265822595819
131.220000000000 0.265825165898
131.230000000000 0.265827735297
131.240000000000 0.265830304014
131.250000000000 0.265832872051
131.260000000000 0.265835439408
131.270000000000 0.265838006083
131.280000000000 0.265840572079
131.290000000000 0.265843137394
131.300000000000 0.265845702029
131.310000000000 0.265848265984
131.320000000000 0.265850829258
131.330000000000 0.265853391853
131.340000000000 0.265855953767
131.350000000000 0.265858515002
131.360000000000 0.265861075557
131.370000000000 0.265863635433
131.380000000000 0.265866194628
131.390000000000 0.265868753145
131.400000000000 0.265871310981
131.410000000000 0.265873868139
131.420000000000 0.265876424617
131.430000000000 0.265878980416
131.440000000000 0.265881535535
131.450000000000 0.265884089976
131.460000000000 0.265886643738
131.470000000000 0.265889196820
131.480000000000 0.265891749224
131.490000000000 0.265894300949
131.500000000000 0.265896851996
131.510000000000 0.265899402364
131.520000000000 0.265901952053
131.530000000000 0.265904501064
131.540000000000 0.265907049397
131.550000000000 0.265909597052
131.560000000000 0.265912144028
131.570000000000 0.265914690326
131.580000000000 0.265917235946
131.590000000000 0.265919780888
131.600000000000 0.265922325153
131.610000000000 0.265924868739
131.620000000000 0.265927411648
131.630000000000 0.265929953879
131.640000000000 0.265932495433
131.650000000000 0.265935036309
131.660000000000 0.265937576508
131.670000000000 0.265940116029
131.680000000000 0.265942654874
131.690000000000 0.265945193041
131.700000000000 0.265947730531
131.710000000000 0.265950267344
131.720000000000 0.265952803480
131.730000000000 0.265955338939
131.740000000000 0.265957873722
131.750000000000 0.265960407827
131.760000000000 0.265962941257
131.770000000000 0.265965474009
131.780000000000 0.265968006086
131.790000000000 0.265970537486
131.800000000000 0.265973068209
131.810000000000 0.265975598257
131.820000000000 0.265978127628
131.830000000000 0.265980656323
131.840000000000 0.265983184342
131.850000000000 0.265985711686
131.860000000000 0.265988238353
131.870000000000 0.265990764345
131.880000000000 0.265993289662
131.890000000000 0.265995814302
131.900000000000 0.265998338267
131.910000000000 0.266000861557
131.920000000000 0.266003384171
131.930000000000 0.266005906111
131.940000000000 0.266008427375
131.950000000000 0.266010947963
131.960000000000 0.266013467877
131.970000000000 0.266015987116
131.980000000000 0.266018505680
131.990000000000 0.266021023569
132.000000000000 0.266023540784
132.010000000000 0.266026057324
132.020000000000 0.266028573189
132.030000000000 0.266031088380
132.040000000000 0.266033602897
132.050000000000 0.266036116739
132.060000000000 0.266038629907
132.070000000000 0.266041142401
132.080000000000 0.266043654220
132.090000000000 0.266046165366
132.100000000000 0.266048675838
132.110000000000 0.266051185636
132.120000000000 0.266053694760
132.130000000000 0.266056203211
132.140000000000 0.266058710988
132.150000000000 0.266061218091
132.160000000000 0.266063724521
132.170000000000 0.266066230277
132.180000000000 0.266068735361
132.190000000000 0.266071239771
132.200000000000 0.266073743508
132.210000000000 0.266076246572
132.220000000000 0.266078748963
132.230000000000 0.266081250681
132.240000000000 0.266083751726
132.250000000000 0.266086252098
132.260000000000 0.266088751798
132.270000000000 0.266091250825
132.280000000000 0.266093749180
132.290000000000 0.266096246862
132.300000000000 0.266098743872
132.310000000000 0.266101240209
132.320000000000 0.266103735875
132.330000000000 0.266106230868
132.340000000000 0.266108725189
132.350000000000 0.266111218839
132.360000000000 0.266113711816
132.370000000000 0.266116204122
132.380000000000 0.266118695756
132.390000000000 0.266121186718
132.400000000000 0.266123677008
132.410000000000 0.266126166628
132.420000000000 0.266128655575
132.430000000000 0.266131143852
132.440000000000 0.266133631457
132.450000000000 0.266136118391
132.460000000000 0.266138604654
132.470000000000 0.266141090246
132.480000000000 0.266143575166
132.490000000000 0.266146059416
132.500000000000 0.266148542996
132.510000000000 0.266151025904
132.520000000000 0.266153508142
132.530000000000 0.266155989709
132.540000000000 0.266158470606
132.550000000000 0.266160950833
132.560000000000 0.266163430389
132.570000000000 0.266165909275
132.580000000000 0.266168387490
132.590000000000 0.266170865036
132.600000000000 0.266173341911
132.610000000000 0.266175818117
132.620000000000 0.266178293653
132.630000000000 0.266180768519
132.640000000000 0.266183242715
132.650000000000 0.266185716242
132.660000000000 0.266188189099
132.670000000000 0.266190661287
132.680000000000 0.266193132805
132.690000000000 0.266195603654
132.700000000000 0.266198073834
132.710000000000 0.266200543344
132.720000000000 0.266203012186
132.730000000000 0.266205480358
132.740000000000 0.266207947862
132.750000000000 0.266210414696
132.760000000000 0.266212880862
132.770000000000 0.266215346359
132.780000000000 0.266217811188
132.790000000000 0.266220275348
132.800000000000 0.266222738840
132.810000000000 0.266225201663
132.820000000000 0.266227663818
132.830000000000 0.266230125304
132.840000000000 0.266232586123
132.850000000000 0.266235046273
132.860000000000 0.266237505756
132.870000000000 0.266239964570
132.880000000000 0.266242422717
132.890000000000 0.266244880196
132.900000000000 0.266247337007
132.910000000000 0.266249793151
132.920000000000 0.266252248627
132.930000000000 0.266254703435
132.940000000000 0.266257157577
132.950000000000 0.266259611051
132.960000000000 0.266262063857
132.970000000000 0.266264515997
132.980000000000 0.266266967469
132.990000000000 0.266269418275
133.000000000000 0.266271868413
133.010000000000 0.266274317885
133.020000000000 0.266276766690
133.030000000000 0.266279214828
133.040000000000 0.266281662300
133.050000000000 0.266284109105
133.060000000000 0.266286555244
133.070000000000 0.266289000716
133.080000000000 0.266291445522
133.090000000000 0.266293889662
133.100000000000 0.266296333135
133.110000000000 0.266298775943
133.120000000000 0.266301218084
133.130000000000 0.266303659560
133.140000000000 0.266306100370
133.150000000000 0.266308540514
133.160000000000 0.266310979992
133.170000000000 0.266313418805
133.180000000000 0.266315856952
133.190000000000 0.266318294434
133.200000000000 0.266320731250
133.210000000000 0.266323167401
133.220000000000 0.266325602887
133.230000000000 0.266328037708
133.240000000000 0.266330471863
133.250000000000 0.266332905354
133.260000000000 0.266335338179
133.270000000000 0.266337770340
133.280000000000 0.266340201836
133.290000000000 0.266342632668
133.300000000000 0.266345062834
133.310000000000 0.266347492337
133.320000000000 0.266349921174
133.330000000000 0.266352349348
133.340000000000 0.266354776857
133.350000000000 0.266357203702
133.360000000000 0.266359629882
133.370000000000 0.266362055399
133.380000000000 0.266364480252
133.390000000000 0.266366904440
133.400000000000 0.266369327965
133.410000000000 0.266371750826
133.420000000000 0.266374173024
133.430000000000 0.266376594557
133.440000000000 0.266379015428
133.450000000000 0.266381435634
133.460000000000 0.266383855178
133.470000000000 0.266386274058
133.480000000000 0.266388692275
133.490000000000 0.266391109828
133.500000000000 0.266393526719
133.510000000000 0.266395942946
133.520000000000 0.266398358511
133.530000000000 0.266400773413
133.540000000000 0.266403187652
133.550000000000 0.266405601228
133.560000000000 0.266408014142
133.570000000000 0.266410426393
133.580000000000 0.266412837981
133.590000000000 0.266415248907
133.600000000000 0.266417659171
133.610000000000 0.266420068773
133.620000000000 0.266422477713
133.630000000000 0.266424885990
133.640000000000 0.266427293605
133.650000000000 0.266429700559
133.660000000000 0.266432106850
133.670000000000 0.266434512480
133.680000000000 0.266436917448
133.690000000000 0.266439321755
133.700000000000 0.266441725399
133.710000000000 0.266444128383
133.720000000000 0.266446530705
133.730000000000 0.266448932365
133.740000000000 0.266451333365
133.750000000000 0.266453733703
133.760000000000 0.266456133380
133.770000000000 0.266458532396
133.780000000000 0.266460930751
133.790000000000 0.266463328445
133.800000000000 0.266465725479
133.810000000000 0.266468121851
133.820000000000 0.266470517564
133.830000000000 0.266472912615
133.840000000000 0.266475307006
133.850000000000 0.266477700736
133.860000000000 0.266480093807
133.870000000000 0.266482486217
133.880000000000 0.266484877966
133.890000000000 0.266487269056
133.900000000000 0.266489659485
133.910000000000 0.266492049255
133.920000000000 0.266494438365
133.930000000000 0.266496826815
133.940000000000 0.266499214605
133.950000000000 0.266501601735
133.960000000000 0.266503988206
133.970000000000 0.266506374017
133.980000000000 0.266508759169
133.990000000000 0.266511143662
134.000000000000 0.266513527495
134.010000000000 0.266515910669
134.020000000000 0.266518293184
134.030000000000 0.266520675040
134.040000000000 0.266523056237
134.050000000000 0.266525436775
134.060000000000 0.266527816654
134.070000000000 0.266530195874
134.080000000000 0.266532574436
134.090000000000 0.266534952339
134.100000000000 0.266537329583
134.110000000000 0.266539706169
134.120000000000 0.266542082097
134.130000000000 0.266544457366
134.140000000000 0.266546831978
134.150000000000 0.266549205930
134.160000000000 0.266551579225
134.170000000000 0.266553951862
134.180000000000 0.266556323841
134.190000000000 0.266558695162
134.200000000000 0.266561065826
134.210000000000 0.266563435831
134.220000000000 0.266565805179
134.230000000000 0.266568173869
134.240000000000 0.266570541902
134.250000000000 0.266572909278
134.260000000000 0.266575275996
134.270000000000 0.266577642057
134.280000000000 0.266580007461
134.290000000000 0.266582372207
134.300000000000 0.266584736297
134.310000000000 0.266587099730
134.320000000000 0.266589462505
134.330000000000 0.266591824624
134.340000000000 0.266594186087
134.350000000000 0.266596546892
134.360000000000 0.266598907041
134.370000000000 0.266601266534
134.380000000000 0.266603625370
134.390000000000 0.266605983549
134.400000000000 0.266608341073
134.410000000000 0.266610697940
134.420000000000 0.266613054151
134.430000000000 0.266615409706
134.440000000000 0.266617764605
134.450000000000 0.266620118848
134.460000000000 0.266622472436
134.470000000000 0.266624825367
134.480000000000 0.266627177643
134.490000000000 0.266629529263
134.500000000000 0.266631880228
134.510000000000 0.266634230537
134.520000000000 0.266636580191
134.530000000000 0.266638929190
134.540000000000 0.266641277533
134.550000000000 0.266643625221
134.560000000000 0.266645972254
134.570000000000 0.266648318632
134.580000000000 0.266650664355
134.590000000000 0.266653009424
134.600000000000 0.266655353837
134.610000000000 0.266657697596
134.620000000000 0.266660040700
134.630000000000 0.266662383150
134.640000000000 0.266664724945
134.650000000000 0.266667066086
134.660000000000 0.266669406572
134.670000000000 0.266671746404
134.680000000000 0.266674085582
134.690000000000 0.266676424106
134.700000000000 0.266678761975
134.710000000000 0.266681099191
134.720000000000 0.266683435753
134.730000000000 0.266685771661
134.740000000000 0.266688106915
134.750000000000 0.266690441516
134.760000000000 0.266692775463
134.770000000000 0.266695108757
134.780000000000 0.266697441397
134.790000000000 0.266699773383
134.800000000000 0.266702104717
134.810000000000 0.266704435397
134.820000000000 0.266706765424
134.830000000000 0.266709094798
134.840000000000 0.266711423519
134.850000000000 0.266713751587
134.860000000000 0.266716079002
134.870000000000 0.266718405764
134.880000000000 0.266720731874
134.890000000000 0.266723057331
134.900000000000 0.266725382136
134.910000000000 0.266727706288
134.920000000000 0.266730029787
134.930000000000 0.266732352635
134.940000000000 0.266734674830
134.950000000000 0.266736996373
134.960000000000 0.266739317263
134.970000000000 0.266741637502
134.980000000000 0.266743957089
134.990000000000 0.266746276024
135.000000000000 0.266748594307
135.010000000000 0.266750911938
135.020000000000 0.266753228917
135.030000000000 0.266755545246
135.040000000000 0.266757860922
135.050000000000 0.266760175947
135.060000000000 0.266762490321
135.070000000000 0.266764804043
135.080000000000 0.266767117114
135.090000000000 0.266769429534
135.100000000000 0.266771741303
135.110000000000 0.266774052421
135.120000000000 0.266776362888
135.130000000000 0.266778672704
135.140000000000 0.266780981870
135.150000000000 0.266783290385
135.160000000000 0.266785598249
135.170000000000 0.266787905462
135.180000000000 0.266790212025
135.190000000000 0.266792517938
135.200000000000 0.266794823200
135.210000000000 0.266797127812
135.220000000000 0.266799431774
135.230000000000 0.266801735085
135.240000000000 0.266804037747
135.250000000000 0.266806339759
135.260000000000 0.266808641120
135.270000000000 0.266810941832
135.280000000000 0.266813241895
135.290000000000 0.266815541307
135.300000000000 0.266817840070
135.310000000000 0.266820138183
135.320000000000 0.266822435647
135.330000000000 0.266824732462
135.340000000000 0.266827028627
135.350000000000 0.266829324143
135.360000000000 0.266831619010
135.370000000000 0.266833913228
135.380000000000 0.266836206797
135.390000000000 0.266838499716
135.400000000000 0.266840791987
135.410000000000 0.266843083609
135.420000000000 0.266845374583
135.430000000000 0.266847664908
135.440000000000 0.266849954584
135.450000000000 0.266852243612
135.460000000000 0.266854531991
135.470000000000 0.266856819722
135.480000000000 0.266859106804
135.490000000000 0.266861393239
135.500000000000 0.266863679025
135.510000000000 0.266865964163
135.520000000000 0.266868248654
135.530000000000 0.266870532496
135.540000000000 0.266872815691
135.550000000000 0.266875098237
135.560000000000 0.266877380136
135.570000000000 0.266879661388
135.580000000000 0.266881941992
135.590000000000 0.266884221948
135.600000000000 0.266886501257
135.610000000000 0.266888779919
135.620000000000 0.266891057933
135.630000000000 0.266893335300
135.640000000000 0.266895612020
135.650000000000 0.266897888094
135.660000000000 0.266900163520
135.670000000000 0.266902438299
135.680000000000 0.266904712431
135.690000000000 0.266906985917
135.700000000000 0.266909258756
135.710000000000 0.266911530948
135.720000000000 0.266913802494
135.730000000000 0.266916073394
135.740000000000 0.266918343647
135.750000000000 0.266920613253
135.760000000000 0.266922882214
135.770000000000 0.266925150528
135.780000000000 0.266927418196
135.790000000000 0.266929685219
135.800000000000 0.266931951595
135.810000000000 0.266934217325
135.820000000000 0.266936482410
135.830000000000 0.266938746849
135.840000000000 0.266941010642
135.850000000000 0.266943273790
135.860000000000 0.266945536292
135.870000000000 0.266947798149
135.880000000000 0.266950059360
135.890000000000 0.266952319926
135.900000000000 0.266954579847
135.910000000000 0.266956839123
135.920000000000 0.266959097753
135.930000000000 0.266961355739
135.940000000000 0.266963613080
135.950000000000 0.266965869775
135.960000000000 0.266968125826
135.970000000000 0.266970381233
135.980000000000 0.266972635995
135.990000000000 0.266974890112
136.000000000000 0.266977143584
136.010000000000 0.266979396413
136.020000000000 0.266981648597
136.030000000000 0.266983900136
136.040000000000 0.266986151032
136.050000000000 0.266988401283
136.060000000000 0.266990650890
136.070000000000 0.266992899854
136.080000000000 0.266995148173
136.090000000000 0.266997395849
136.100000000000 0.266999642880
136.110000000000 0.267001889268
136.120000000000 0.267004135013
136.130000000000 0.267006380114
136.140000000000 0.267008624571
136.150000000000 0.267010868385
136.160000000000 0.267013111556
136.170000000000 0.267015354083
136.180000000000 0.267017595968
136.190000000000 0.267019837209
136.200000000000 0.267022077807
136.210000000000 0.267024317762
136.220000000000 0.267026557074
136.230000000000 0.267028795744
136.240000000000 0.267031033770
136.250000000000 0.267033271154
136.260000000000 0.267035507896
136.270000000000 0.267037743994
136.280000000000 0.267039979451
136.290000000000 0.267042214265
136.300000000000 0.267044448436
136.310000000000 0.267046681966
136.320000000000 0.267048914853
136.330000000000 0.267051147098
136.340000000000 0.267053378701
136.350000000000 0.267055609662
136.360000000000 0.267057839981
136.370000000000 0.267060069659
136.380000000000 0.267062298694
136.390000000000 0.267064527088
136.400000000000 0.267066754841
136.410000000000 0.267068981952
136.420000000000 0.267071208421
136.430000000000 0.267073434249
136.440000000000 0.267075659436
136.450000000000 0.267077883981
136.460000000000 0.267080107886
136.470000000000 0.267082331149
136.480000000000 0.267084553771
136.490000000000 0.267086775752
136.500000000000 0.267088997092
136.510000000000 0.267091217792
136.520000000000 0.267093437851
136.530000000000 0.267095657269
136.540000000000 0.267097876046
136.550000000000 0.267100094183
136.560000000000 0.267102311680
136.570000000000 0.267104528536
136.580000000000 0.267106744752
136.590000000000 0.267108960327
136.600000000000 0.267111175263
136.610000000000 0.267113389558
136.620000000000 0.267115603214
136.630000000000 0.267117816229
136.640000000000 0.267120028604
136.650000000000 0.267122240340
136.660000000000 0.267124451436
136.670000000000 0.267126661892
136.680000000000 0.267128871709
136.690000000000 0.267131080886
136.700000000000 0.267133289424
136.710000000000 0.267135497322
136.720000000000 0.267137704581
136.730000000000 0.267139911201
136.740000000000 0.267142117182
136.750000000000 0.267144322523
136.760000000000 0.267146527226
136.770000000000 0.267148731290
136.780000000000 0.267150934714
136.790000000000 0.267153137500
136.800000000000 0.267155339647
136.810000000000 0.267157541156
136.820000000000 0.267159742026
136.830000000000 0.267161942257
136.840000000000 0.267164141850
136.850000000000 0.267166340805
136.860000000000 0.267168539121
136.870000000000 0.267170736799
136.880000000000 0.267172933839
136.890000000000 0.267175130240
136.900000000000 0.267177326004
136.910000000000 0.267179521130
136.920000000000 0.267181715618
136.930000000000 0.267183909468
136.940000000000 0.267186102680
136.950000000000 0.267188295255
136.960000000000 0.267190487192
136.970000000000 0.267192678492
136.980000000000 0.267194869154
136.990000000000 0.267197059178
137.000000000000 0.267199248566
137.010000000000 0.267201437316
137.020000000000 0.267203625429
137.030000000000 0.267205812905
137.040000000000 0.267207999744
137.050000000000 0.267210185946
137.060000000000 0.267212371511
137.070000000000 0.267214556439
137.080000000000 0.267216740731
137.090000000000 0.267218924385
137.100000000000 0.267221107404
137.110000000000 0.267223289785
137.120000000000 0.267225471530
137.130000000000 0.267227652639
137.140000000000 0.267229833112
137.150000000000 0.267232012948
137.160000000000 0.267234192148
137.170000000000 0.267236370712
137.180000000000 0.267238548640
137.190000000000 0.267240725932
137.200000000000 0.267242902588
137.210000000000 0.267245078609
137.220000000000 0.267247253993
137.230000000000 0.267249428742
137.240000000000 0.267251602855
137.250000000000 0.267253776333
137.260000000000 0.267255949175
137.270000000000 0.267258121382
137.280000000000 0.267260292953
137.290000000000 0.267262463890
137.300000000000 0.267264634191
137.310000000000 0.267266803857
137.320000000000 0.267268972888
137.330000000000 0.267271141284
137.340000000000 0.267273309045
137.350000000000 0.267275476171
137.360000000000 0.267277642662
137.370000000000 0.267279808519
137.380000000000 0.267281973741
137.390000000000 0.267284138329
137.400000000000 0.267286302282
137.410000000000 0.267288465600
137.420000000000 0.267290628285
137.430000000000 0.267292790335
137.440000000000 0.267294951751
137.450000000000 0.267297112532
137.460000000000 0.267299272680
137.470000000000 0.267301432194
137.480000000000 0.267303591074
137.490000000000 0.267305749320
137.500000000000 0.267307906932
137.510000000000 0.267310063910
137.520000000000 0.267312220255
137.530000000000 0.267314375966
137.540000000000 0.267316531044
137.550000000000 0.267318685488
137.560000000000 0.267320839299
137.570000000000 0.267322992477
137.580000000000 0.267325145022
137.590000000000 0.267327296933
137.600000000000 0.267329448211
137.610000000000 0.267331598857
137.620000000000 0.267333748869
137.630000000000 0.267335898248
137.640000000000 0.267338046995
137.650000000000 0.267340195109
137.660000000000 0.267342342590
137.670000000000 0.267344489439
137.680000000000 0.267346635655
137.690000000000 0.267348781239
137.700000000000 0.267350926191
137.710000000000 0.267353070510
137.720000000000 0.267355214197
137.730000000000 0.267357357251
137.740000000000 0.267359499674
137.750000000000 0.267361641465
137.760000000000 0.267363782623
137.770000000000 0.267365923150
137.780000000000 0.267368063045
137.790000000000 0.267370202308
137.800000000000 0.267372340940
137.810000000000 0.267374478940
137.820000000000 0.267376616308
137.830000000000 0.267378753045
137.840000000000 0.267380889151
137.850000000000 0.267383024625
137.860000000000 0.267385159468
137.870000000000 0.267387293680
137.880000000000 0.267389427261
137.890000000000 0.267391560210
137.900000000000 0.267393692529
137.910000000000 0.267395824217
137.920000000000 0.267397955274
137.930000000000 0.267400085700
137.940000000000 0.267402215495
137.950000000000 0.267404344660
137.960000000000 0.267406473195
137.970000000000 0.267408601098
137.980000000000 0.267410728372
137.990000000000 0.267412855015
138.000000000000 0.267414981028
138.010000000000 0.267417106410
138.020000000000 0.267419231163
138.030000000000 0.267421355285
138.040000000000 0.267423478778
138.050000000000 0.267425601640
138.060000000000 0.267427723873
138.070000000000 0.267429845476
138.080000000000 0.267431966449
138.090000000000 0.267434086792
138.100000000000 0.267436206506
138.110000000000 0.267438325591
138.120000000000 0.267440444046
138.130000000000 0.267442561871
138.140000000000 0.267444679067
138.150000000000 0.267446795634
138.160000000000 0.267448911572
138.170000000000 0.267451026881
138.180000000000 0.267453141561
138.190000000000 0.267455255612
138.200000000000 0.267457369034
138.210000000000 0.267459481827
138.220000000000 0.267461593991
138.230000000000 0.267463705527
138.240000000000 0.267465816434
138.250000000000 0.267467926712
138.260000000000 0.267470036363
138.270000000000 0.267472145384
138.280000000000 0.267474253778
138.290000000000 0.267476361543
138.300000000000 0.267478468680
138.310000000000 0.267480575188
138.320000000000 0.267482681069
138.330000000000 0.267484786322
138.340000000000 0.267486890947
138.350000000000 0.267488994944
138.360000000000 0.267491098313
138.370000000000 0.267493201054
138.380000000000 0.267495303168
138.390000000000 0.267497404655
138.400000000000 0.267499505513
138.410000000000 0.267501605745
138.420000000000 0.267503705349
138.430000000000 0.267505804326
138.440000000000 0.267507902675
138.450000000000 0.267510000397
138.460000000000 0.267512097493
138.470000000000 0.267514193961
138.480000000000 0.267516289802
138.490000000000 0.267518385017
138.500000000000 0.267520479604
138.510000000000 0.267522573565
138.520000000000 0.267524666899
138.530000000000 0.267526759607
138.540000000000 0.267528851688
138.550000000000 0.267530943143
138.560000000000 0.267533033971
138.570000000000 0.267535124173
138.580000000000 0.267537213748
138.590000000000 0.267539302698
138.600000000000 0.267541391021
138.610000000000 0.267543478718
138.620000000000 0.267545565790
138.630000000000 0.267547652235
138.640000000000 0.267549738055
138.650000000000 0.267551823248
138.660000000000 0.267553907816
138.670000000000 0.267555991759
138.680000000000 0.267558075076
138.690000000000 0.267560157767
138.700000000000 0.267562239833
138.710000000000 0.267564321273
138.720000000000 0.267566402089
138.730000000000 0.267568482279
138.740000000000 0.267570561844
138.750000000000 0.267572640783
138.760000000000 0.267574719098
138.770000000000 0.267576796788
138.780000000000 0.267578873853
138.790000000000 0.267580950293
138.800000000000 0.267583026108
138.810000000000 0.267585101299
138.820000000000 0.267587175865
138.830000000000 0.267589249807
138.840000000000 0.267591323124
138.850000000000 0.267593395816
138.860000000000 0.267595467885
138.870000000000 0.267597539329
138.880000000000 0.267599610149
138.890000000000 0.267601680344
138.900000000000 0.267603749916
138.910000000000 0.267605818864
138.920000000000 0.267607887188
138.930000000000 0.267609954887
138.940000000000 0.267612021964
138.950000000000 0.267614088416
138.960000000000 0.267616154245
138.970000000000 0.267618219450
138.980000000000 0.267620284032
138.990000000000 0.267622347990
139.000000000000 0.267624411325
139.010000000000 0.267626474036
139.020000000000 0.267628536124
139.030000000000 0.267630597590
139.040000000000 0.267632658432
139.050000000000 0.267634718651
139.060000000000 0.267636778247
139.070000000000 0.267638837220
139.080000000000 0.267640895570
139.090000000000 0.267642953297
139.100000000000 0.267645010402
139.110000000000 0.267647066885
139.120000000000 0.267649122744
139.130000000000 0.267651177981
139.140000000000 0.267653232596
139.150000000000 0.267655286588
139.160000000000 0.267657339959
139.170000000000 0.267659392706
139.180000000000 0.267661444832
139.190000000000 0.267663496336
139.200000000000 0.267665547217
139.210000000000 0.267667597477
139.220000000000 0.267669647115
139.230000000000 0.267671696131
139.240000000000 0.267673744525
139.250000000000 0.267675792298
139.260000000000 0.267677839449
139.270000000000 0.267679885978
139.280000000000 0.267681931886
139.290000000000 0.267683977173
139.300000000000 0.267686021838
139.310000000000 0.267688065882
139.320000000000 0.267690109305
139.330000000000 0.267692152106
139.340000000000 0.267694194287
139.350000000000 0.267696235846
139.360000000000 0.267698276785
139.370000000000 0.267700317103
139.380000000000 0.267702356800
139.390000000000 0.267704395876
139.400000000000 0.267706434332
139.410000000000 0.267708472167
139.420000000000 0.267710509381
139.430000000000 0.267712545976
139.440000000000 0.267714581949
139.450000000000 0.267716617303
139.460000000000 0.267718652036
139.470000000000 0.267720686149
139.480000000000 0.267722719641
139.490000000000 0.267724752514
139.500000000000 0.267726784767
139.510000000000 0.267728816400
139.520000000000 0.267730847413
139.530000000000 0.267732877806
139.540000000000 0.267734907580
139.550000000000 0.267736936734
139.560000000000 0.267738965268
139.570000000000 0.267740993183
139.580000000000 0.267743020478
139.590000000000 0.267745047154
139.600000000000 0.267747073211
139.610000000000 0.267749098649
139.620000000000 0.267751123467
139.630000000000 0.267753147666
139.640000000000 0.267755171246
139.650000000000 0.267757194208
139.660000000000 0.267759216550
139.670000000000 0.267761238273
139.680000000000 0.267763259378
139.690000000000 0.267765279864
139.700000000000 0.267767299732
139.710000000000 0.267769318980
139.720000000000 0.267771337611
139.730000000000 0.267773355623
139.740000000000 0.267775373016
139.750000000000 0.267777389792
139.760000000000 0.267779405949
139.770000000000 0.267781421488
139.780000000000 0.267783436408
139.790000000000 0.267785450711
139.800000000000 0.267787464396
139.810000000000 0.267789477463
139.820000000000 0.267791489912
139.830000000000 0.267793501743
139.840000000000 0.267795512957
139.850000000000 0.267797523553
139.860000000000 0.267799533532
139.870000000000 0.267801542893
139.880000000000 0.267803551636
139.890000000000 0.267805559762
139.900000000000 0.267807567271
139.910000000000 0.267809574163
139.920000000000 0.267811580438
139.930000000000 0.267813586095
139.940000000000 0.267815591136
139.950000000000 0.267817595559
139.960000000000 0.267819599366
139.970000000000 0.267821602556
139.980000000000 0.267823605129
139.990000000000 0.267825607085
140.000000000000 0.267827608425
140.010000000000 0.267829609148
140.020000000000 0.267831609255
140.030000000000 0.267833608746
140.040000000000 0.267835607620
140.050000000000 0.267837605877
140.060000000000 0.267839603519
140.070000000000 0.267841600544
140.080000000000 0.267843596954
140.090000000000 0.267845592747
140.100000000000 0.267847587924
140.110000000000 0.267849582486
140.120000000000 0.267851576431
140.130000000000 0.267853569761
140.140000000000 0.267855562476
140.150000000000 0.267857554574
140.160000000000 0.267859546057
140.170000000000 0.267861536925
140.180000000000 0.267863527177
140.190000000000 0.267865516814
140.200000000000 0.267867505836
140.210000000000 0.267869494242
140.220000000000 0.267871482033
140.230000000000 0.267873469209
140.240000000000 0.267875455770
140.250000000000 0.267877441717
140.260000000000 0.267879427048
140.270000000000 0.267881411764
140.280000000000 0.267883395866
140.290000000000 0.267885379353
140.300000000000 0.267887362226
140.310000000000 0.267889344484
140.320000000000 0.267891326127
140.330000000000 0.267893307156
140.340000000000 0.267895287571
140.350000000000 0.267897267371
140.360000000000 0.267899246558
140.370000000000 0.267901225130
140.380000000000 0.267903203088
140.390000000000 0.267905180432
140.400000000000 0.267907157162
140.410000000000 0.267909133278
140.420000000000 0.267911108780
140.430000000000 0.267913083669
140.440000000000 0.267915057944
140.450000000000 0.267917031605
140.460000000000 0.267919004653
140.470000000000 0.267920977087
140.480000000000 0.267922948908
140.490000000000 0.267924920115
140.500000000000 0.267926890710
140.510000000000 0.267928860691
140.520000000000 0.267930830058
140.530000000000 0.267932798813
140.540000000000 0.267934766955
140.550000000000 0.267936734484
140.560000000000 0.267938701400
140.570000000000 0.267940667703
140.580000000000 0.267942633393
140.590000000000 0.267944598471
140.600000000000 0.267946562936
140.610000000000 0.267948526788
140.620000000000 0.267950490028
140.630000000000 0.267952452656
140.640000000000 0.267954414671
140.650000000000 0.267956376074
140.660000000000 0.267958336865
140.670000000000 0.267960297043
140.680000000000 0.267962256610
140.690000000000 0.267964215564
140.700000000000 0.267966173907
140.710000000000 0.267968131637
140.720000000000 0.267970088756
140.730000000000 0.267972045263
140.740000000000 0.267974001159
140.750000000000 0.267975956442
140.760000000000 0.267977911114
140.770000000000 0.267979865175
140.780000000000 0.267981818624
140.790000000000 0.267983771462
140.800000000000 0.267985723689
140.810000000000 0.267987675304
140.820000000000 0.267989626308
140.830000000000 0.267991576701
140.840000000000 0.267993526483
140.850000000000 0.267995475654
140.860000000000 0.267997424214
140.870000000000 0.267999372164
140.880000000000 0.268001319502
140.890000000000 0.268003266230
140.900000000000 0.268005212347
140.910000000000 0.268007157854
140.920000000000 0.268009102750
140.930000000000 0.268011047035
140.940000000000 0.268012990711
140.950000000000 0.268014933776
140.960000000000 0.268016876230
140.970000000000 0.268018818075
140.980000000000 0.268020759309
140.990000000000 0.268022699934
141.000000000000 0.268024639948
141.010000000000 0.268026579353
141.020000000000 0.268028518147
141.030000000000 0.268030456332
141.040000000000 0.268032393907
141.050000000000 0.268034330873
141.060000000000 0.268036267229
141.070000000000 0.268038202975
141.080000000000 0.268040138112
141.090000000000 0.268042072639
141.100000000000 0.268044006558
141.110000000000 0.268045939866
141.120000000000 0.268047872566
141.130000000000 0.268049804657
141.140000000000 0.268051736138
141.150000000000 0.268053667011
141.160000000000 0.268055597274
141.170000000000 0.268057526929
141.180000000000 0.268059455975
141.190000000000 0.268061384412
141.200000000000 0.268063312241
141.210000000000 0.268065239461
141.220000000000 0.268067166072
141.230000000000 0.268069092075
141.240000000000 0.268071017470
141.250000000000 0.268072942256
141.260000000000 0.268074866434
141.270000000000 0.268076790003
141.280000000000 0.268078712965
141.290000000000 0.268080635318
141.300000000000 0.268082557064
141.310000000000 0.268084478201
141.320000000000 0.268086398731
141.330000000000 0.268088318652
141.340000000000 0.268090237966
141.350000000000 0.268092156673
141.360000000000 0.268094074771
141.370000000000 0.268095992262
141.380000000000 0.268097909146
141.390000000000 0.268099825422
141.400000000000 0.268101741091
141.410000000000 0.268103656152
141.420000000000 0.268105570607
141.430000000000 0.268107484454
141.440000000000 0.268109397694
141.450000000000 0.268111310327
141.460000000000 0.268113222353
141.470000000000 0.268115133772
141.480000000000 0.268117044584
141.490000000000 0.268118954789
141.500000000000 0.268120864388
141.510000000000 0.268122773380
141.520000000000 0.268124681766
141.530000000000 0.268126589545
141.540000000000 0.268128496717
141.550000000000 0.268130403283
141.560000000000 0.268132309243
141.570000000000 0.268134214597
141.580000000000 0.268136119344
141.590000000000 0.268138023485
141.600000000000 0.268139927020
141.610000000000 0.268141829950
141.620000000000 0.268143732273
141.630000000000 0.268145633990
141.640000000000 0.268147535102
141.650000000000 0.268149435607
141.660000000000 0.268151335508
141.670000000000 0.268153234802
141.680000000000 0.268155133491
141.690000000000 0.268157031574
141.700000000000 0.268158929053
141.710000000000 0.268160825925
141.720000000000 0.268162722193
141.730000000000 0.268164617855
141.740000000000 0.268166512912
141.750000000000 0.268168407364
141.760000000000 0.268170301211
141.770000000000 0.268172194453
141.780000000000 0.268174087090
141.790000000000 0.268175979122
141.800000000000 0.268177870549
141.810000000000 0.268179761372
141.820000000000 0.268181651590
141.830000000000 0.268183541204
141.840000000000 0.268185430213
141.850000000000 0.268187318617
141.860000000000 0.268189206418
141.870000000000 0.268191093614
141.880000000000 0.268192980205
141.890000000000 0.268194866193
141.900000000000 0.268196751576
141.910000000000 0.268198636355
141.920000000000 0.268200520530
141.930000000000 0.268202404102
141.940000000000 0.268204287069
141.950000000000 0.268206169433
141.960000000000 0.268208051193
141.970000000000 0.268209932349
141.980000000000 0.268211812902
141.990000000000 0.268213692851
142.000000000000 0.268215572196
142.010000000000 0.268217450938
142.020000000000 0.268219329077
142.030000000000 0.268221206613
142.040000000000 0.268223083545
142.050000000000 0.268224959874
142.060000000000 0.268226835600
142.070000000000 0.268228710724
142.080000000000 0.268230585244
142.090000000000 0.268232459161
142.100000000000 0.268234332475
142.110000000000 0.268236205187
142.120000000000 0.268238077296
142.130000000000 0.268239948802
142.140000000000 0.268241819706
142.150000000000 0.268243690007
142.160000000000 0.268245559705
142.170000000000 0.268247428802
142.180000000000 0.268249297296
142.190000000000 0.268251165187
142.200000000000 0.268253032477
142.210000000000 0.268254899164
142.220000000000 0.268256765250
142.230000000000 0.268258630733
142.240000000000 0.268260495614
142.250000000000 0.268262359894
142.260000000000 0.268264223572
142.270000000000 0.268266086648
142.280000000000 0.268267949122
142.290000000000 0.268269810994
142.300000000000 0.268271672266
142.310000000000 0.268273532935
142.320000000000 0.268275393003
142.330000000000 0.268277252470
142.340000000000 0.268279111336
142.350000000000 0.268280969600
142.360000000000 0.268282827263
142.370000000000 0.268284684325
142.380000000000 0.268286540786
142.390000000000 0.268288396646
142.400000000000 0.268290251905
142.410000000000 0.268292106564
142.420000000000 0.268293960621
142.430000000000 0.268295814078
142.440000000000 0.268297666934
142.450000000000 0.268299519189
142.460000000000 0.268301370844
142.470000000000 0.268303221899
142.480000000000 0.268305072353
142.490000000000 0.268306922207
142.500000000000 0.268308771460
142.510000000000 0.268310620114
142.520000000000 0.268312468167
142.530000000000 0.268314315620
142.540000000000 0.268316162473
142.550000000000 0.268318008726
142.560000000000 0.268319854379
142.570000000000 0.268321699432
142.580000000000 0.268323543886
142.590000000000 0.268325387740
142.600000000000 0.268327230994
142.610000000000 0.268329073649
142.620000000000 0.268330915704
142.630000000000 0.268332757159
142.640000000000 0.268334598016
142.650000000000 0.268336438273
142.660000000000 0.268338277931
142.670000000000 0.268340116989
142.680000000000 0.268341955448
142.690000000000 0.268343793309
142.700000000000 0.268345630570
142.710000000000 0.268347467233
142.720000000000 0.268349303296
142.730000000000 0.268351138761
142.740000000000 0.268352973627
142.750000000000 0.268354807894
142.760000000000 0.268356641563
142.770000000000 0.268358474633
142.780000000000 0.268360307105
142.790000000000 0.268362138978
142.800000000000 0.268363970253
142.810000000000 0.268365800929
142.820000000000 0.268367631007
142.830000000000 0.268369460488
142.840000000000 0.268371289370
142.850000000000 0.268373117653
142.860000000000 0.268374945339
142.870000000000 0.268376772427
142.880000000000 0.268378598918
142.890000000000 0.268380424810
142.900000000000 0.268382250105
142.910000000000 0.268384074802
142.920000000000 0.268385898901
142.930000000000 0.268387722403
142.940000000000 0.268389545307
142.950000000000 0.268391367614
142.960000000000 0.268393189324
142.970000000000 0.268395010436
142.980000000000 0.268396830951
142.990000000000 0.268398650869
143.000000000000 0.268400470190
143.010000000000 0.268402288913
143.020000000000 0.268404107040
143.030000000000 0.268405924570
143.040000000000 0.268407741503
143.050000000000 0.268409557839
143.060000000000 0.268411373579
143.070000000000 0.268413188722
143.080000000000 0.268415003268
143.090000000000 0.268416817217
143.100000000000 0.268418630571
143.110000000000 0.268420443328
143.120000000000 0.268422255488
143.130000000000 0.268424067052
143.140000000000 0.268425878020
143.150000000000 0.268427688392
143.160000000000 0.268429498168
143.170000000000 0.268431307347
143.180000000000 0.268433115931
143.190000000000 0.268434923919
143.200000000000 0.268436731311
143.210000000000 0.268438538107
143.220000000000 0.268440344308
143.230000000000 0.268442149913
143.240000000000 0.268443954922
143.250000000000 0.268445759336
143.260000000000 0.268447563154
143.270000000000 0.268449366377
143.280000000000 0.268451169004
143.290000000000 0.268452971037
143.300000000000 0.268454772474
143.310000000000 0.268456573316
143.320000000000 0.268458373562
143.330000000000 0.268460173214
143.340000000000 0.268461972271
143.350000000000 0.268463770733
143.360000000000 0.268465568600
143.370000000000 0.268467365872
143.380000000000 0.268469162550
143.390000000000 0.268470958633
143.400000000000 0.268472754121
143.410000000000 0.268474549015
143.420000000000 0.268476343314
143.430000000000 0.268478137019
143.440000000000 0.268479930130
143.450000000000 0.268481722647
143.460000000000 0.268483514569
143.470000000000 0.268485305897
143.480000000000 0.268487096631
143.490000000000 0.268488886771
143.500000000000 0.268490676317
143.510000000000 0.268492465269
143.520000000000 0.268494253627
143.530000000000 0.268496041391
143.540000000000 0.268497828562
143.550000000000 0.268499615139
143.560000000000 0.268501401123
143.570000000000 0.268503186513
143.580000000000 0.268504971309
143.590000000000 0.268506755513
143.600000000000 0.268508539122
143.610000000000 0.268510322139
143.620000000000 0.268512104562
143.630000000000 0.268513886393
143.640000000000 0.268515667630
143.650000000000 0.268517448274
143.660000000000 0.268519228325
143.670000000000 0.268521007783
143.680000000000 0.268522786649
143.690000000000 0.268524564921
143.700000000000 0.268526342601
143.710000000000 0.268528119688
143.720000000000 0.268529896183
143.730000000000 0.268531672085
143.740000000000 0.268533447395
143.750000000000 0.268535222112
143.760000000000 0.268536996237
143.770000000000 0.268538769770
143.780000000000 0.268540542710
143.790000000000 0.268542315059
143.800000000000 0.268544086815
143.810000000000 0.268545857979
143.820000000000 0.268547628552
143.830000000000 0.268549398532
143.840000000000 0.268551167920
143.850000000000 0.268552936717
143.860000000000 0.268554704922
143.870000000000 0.268556472536
143.880000000000 0.268558239557
143.890000000000 0.268560005988
143.900000000000 0.268561771827
143.910000000000 0.268563537074
143.920000000000 0.268565301730
143.930000000000 0.268567065795
143.940000000000 0.268568829268
143.950000000000 0.268570592151
143.960000000000 0.268572354442
143.970000000000 0.268574116142
143.980000000000 0.268575877252
143.990000000000 0.268577637770
144.000000000000 0.268579397698
144.010000000000 0.268581157034
144.020000000000 0.268582915780
144.030000000000 0.268584673936
144.040000000000 0.268586431501
144.050000000000 0.268588188475
144.060000000000 0.268589944859
144.070000000000 0.268591700652
144.080000000000 0.268593455855
144.090000000000 0.268595210468
144.100000000000 0.268596964490
144.110000000000 0.268598717923
144.120000000000 0.268600470765
144.130000000000 0.268602223017
144.140000000000 0.268603974679
144.150000000000 0.268605725752
144.160000000000 0.268607476234
144.170000000000 0.268609226127
144.180000000000 0.268610975430
144.190000000000 0.268612724143
144.200000000000 0.268614472266
144.210000000000 0.268616219801
144.220000000000 0.268617966745
144.230000000000 0.268619713100
144.240000000000 0.268621458866
144.250000000000 0.268623204043
144.260000000000 0.268624948630
144.270000000000 0.268626692628
144.280000000000 0.268628436037
144.290000000000 0.268630178857
144.300000000000 0.268631921088
144.310000000000 0.268633662730
144.320000000000 0.268635403783
144.330000000000 0.268637144247
144.340000000000 0.268638884123
144.350000000000 0.268640623410
144.360000000000 0.268642362108
144.370000000000 0.268644100218
144.380000000000 0.268645837739
144.390000000000 0.268647574672
144.400000000000 0.268649311016
144.410000000000 0.268651046772
144.420000000000 0.268652781940
144.430000000000 0.268654516520
144.440000000000 0.268656250511
144.450000000000 0.268657983915
144.460000000000 0.268659716730
144.470000000000 0.268661448958
144.480000000000 0.268663180597
144.490000000000 0.268664911649
144.500000000000 0.268666642113
144.510000000000 0.268668371990
144.520000000000 0.268670101278
144.530000000000 0.268671829979
144.540000000000 0.268673558093
144.550000000000 0.268675285619
144.560000000000 0.268677012558
144.570000000000 0.268678738909
144.580000000000 0.268680464673
144.590000000000 0.268682189850
144.600000000000 0.268683914440
144.610000000000 0.268685638443
144.620000000000 0.268687361858
144.630000000000 0.268689084687
144.640000000000 0.268690806929
144.650000000000 0.268692528584
144.660000000000 0.268694249652
144.670000000000 0.268695970133
144.680000000000 0.268697690028
144.690000000000 0.268699409336
144.700000000000 0.268701128058
144.710000000000 0.268702846193
144.720000000000 0.268704563742
144.730000000000 0.268706280704
144.740000000000 0.268707997080
144.750000000000 0.268709712870
144.760000000000 0.268711428074
144.770000000000 0.268713142692
144.780000000000 0.268714856723
144.790000000000 0.268716570169
144.800000000000 0.268718283028
144.810000000000 0.268719995302
144.820000000000 0.268721706990
144.830000000000 0.268723418092
144.840000000000 0.268725128609
144.850000000000 0.268726838540
144.860000000000 0.268728547885
144.870000000000 0.268730256645
144.880000000000 0.268731964819
144.890000000000 0.268733672408
144.900000000000 0.268735379412
144.910000000000 0.268737085831
144.920000000000 0.268738791664
144.930000000000 0.268740496912
144.940000000000 0.268742201575
144.950000000000 0.268743905653
144.960000000000 0.268745609146
144.970000000000 0.268747312054
144.980000000000 0.268749014378
144.990000000000 0.268750716116
145.000000000000 0.268752417270
145.010000000000 0.268754117839
145.020000000000 0.268755817824
145.030000000000 0.268757517224
145.040000000000 0.268759216040
145.050000000000 0.268760914271
145.060000000000 0.268762611918
145.070000000000 0.268764308981
145.080000000000 0.268766005459
145.090000000000 0.268767701353
145.100000000000 0.268769396664
145.110000000000 0.268771091390
145.120000000000 0.268772785532
145.130000000000 0.268774479090
145.140000000000 0.268776172064
145.150000000000 0.268777864455
145.160000000000 0.268779556262
145.170000000000 0.268781247485
145.180000000000 0.268782938124
145.190000000000 0.268784628180
145.200000000000 0.268786317653
145.210000000000 0.268788006542
145.220000000000 0.268789694848
145.230000000000 0.268791382570
145.240000000000 0.268793069709
145.250000000000 0.268794756265
145.260000000000 0.268796442238
145.270000000000 0.268798127627
145.280000000000 0.268799812434
145.290000000000 0.268801496658
145.300000000000 0.268803180299
145.310000000000 0.268804863357
145.320000000000 0.268806545832
145.330000000000 0.268808227724
145.340000000000 0.268809909034
145.350000000000 0.268811589762
145.360000000000 0.268813269906
145.370000000000 0.268814949469
145.380000000000 0.268816628449
145.390000000000 0.268818306846
145.400000000000 0.268819984661
145.410000000000 0.268821661894
145.420000000000 0.268823338545
145.430000000000 0.268825014614
145.440000000000 0.268826690101
145.450000000000 0.268828365006
145.460000000000 0.268830039328
145.470000000000 0.268831713069
145.480000000000 0.268833386228
145.490000000000 0.268835058806
145.500000000000 0.268836730802
145.510000000000 0.268838402216
145.520000000000 0.268840073048
145.530000000000 0.268841743299
145.540000000000 0.268843412969
145.550000000000 0.268845082057
145.560000000000 0.268846750564
145.570000000000 0.268848418490
145.580000000000 0.268850085834
145.590000000000 0.268851752597
145.600000000000 0.268853418779
145.610000000000 0.268855084381
145.620000000000 0.268856749401
145.630000000000 0.268858413840
145.640000000000 0.268860077699
145.650000000000 0.268861740976
145.660000000000 0.268863403673
145.670000000000 0.268865065789
145.680000000000 0.268866727325
145.690000000000 0.268868388280
145.700000000000 0.268870048655
145.710000000000 0.268871708449
145.720000000000 0.268873367663
145.730000000000 0.268875026297
145.740000000000 0.268876684350
145.750000000000 0.268878341823
145.760000000000 0.268879998716
145.770000000000 0.268881655029
145.780000000000 0.268883310762
145.790000000000 0.268884965915
145.800000000000 0.268886620488
145.810000000000 0.268888274482
145.820000000000 0.268889927895
145.830000000000 0.268891580729
145.840000000000 0.268893232983
145.850000000000 0.268894884658
145.860000000000 0.268896535753
145.870000000000 0.268898186269
145.880000000000 0.268899836205
145.890000000000 0.268901485562
145.900000000000 0.268903134339
145.910000000000 0.268904782538
145.920000000000 0.268906430157
145.930000000000 0.268908077197
145.940000000000 0.268909723658
145.950000000000 0.268911369540
145.960000000000 0.268913014843
145.970000000000 0.268914659568
145.980000000000 0.268916303713
145.990000000000 0.268917947280
146.000000000000 0.268919590268
146.010000000000 0.268921232677
146.020000000000 0.268922874508
146.030000000000 0.268924515761
146.040000000000 0.268926156435
146.050000000000 0.268927796530
146.060000000000 0.268929436047
146.070000000000 0.268931074986
146.080000000000 0.268932713347
146.090000000000 0.268934351129
146.100000000000 0.268935988334
146.110000000000 0.268937624960
146.120000000000 0.268939261009
146.130000000000 0.268940896479
146.140000000000 0.268942531372
146.150000000000 0.268944165687
146.160000000000 0.268945799424
146.170000000000 0.268947432583
146.180000000000 0.268949065165
146.190000000000 0.268950697170
146.200000000000 0.268952328596
146.210000000000 0.268953959446
146.220000000000 0.268955589718
146.230000000000 0.268957219412
146.240000000000 0.268958848530
146.250000000000 0.268960477070
146.260000000000 0.268962105033
146.270000000000 0.268963732419
146.280000000000 0.268965359228
146.290000000000 0.268966985460
146.300000000000 0.268968611115
146.310000000000 0.268970236193
146.320000000000 0.268971860695
146.330000000000 0.268973484620
146.340000000000 0.268975107968
146.350000000000 0.268976730739
146.360000000000 0.268978352934
146.370000000000 0.268979974552
146.380000000000 0.268981595594
146.390000000000 0.268983216060
146.400000000000 0.268984835949
146.410000000000 0.268986455262
146.420000000000 0.268988073999
146.430000000000 0.268989692160
146.440000000000 0.268991309745
146.450000000000 0.268992926753
146.460000000000 0.268994543186
146.470000000000 0.268996159043
146.480000000000 0.268997774324
146.490000000000 0.268999389029
146.500000000000 0.269001003159
146.510000000000 0.269002616712
146.520000000000 0.269004229691
146.530000000000 0.269005842093
146.540000000000 0.269007453920
146.550000000000 0.269009065172
146.560000000000 0.269010675848
146.570000000000 0.269012285950
146.580000000000 0.269013895475
146.590000000000 0.269015504426
146.600000000000 0.269017112802
146.610000000000 0.269018720602
146.620000000000 0.269020327827
146.630000000000 0.269021934478
146.640000000000 0.269023540553
146.650000000000 0.269025146054
146.660000000000 0.269026750980
146.670000000000 0.269028355331
146.680000000000 0.269029959108
146.690000000000 0.269031562310
146.700000000000 0.269033164938
146.710000000000 0.269034766990
146.720000000000 0.269036368469
146.730000000000 0.269037969373
146.740000000000 0.269039569703
146.750000000000 0.269041169459
146.760000000000 0.269042768640
146.770000000000 0.269044367248
146.780000000000 0.269045965281
146.790000000000 0.269047562740
146.800000000000 0.269049159625
146.810000000000 0.269050755937
146.820000000000 0.269052351674
146.830000000000 0.269053946838
146.840000000000 0.269055541428
146.850000000000 0.269057135444
146.860000000000 0.269058728887
146.870000000000 0.269060321757
146.880000000000 0.269061914052
146.890000000000 0.269063505775
146.900000000000 0.269065096924
146.910000000000 0.269066687499
146.920000000000 0.269068277502
146.930000000000 0.269069866931
146.940000000000 0.269071455787
146.950000000000 0.269073044070
146.960000000000 0.269074631780
146.970000000000 0.269076218917
146.980000000000 0.269077805481
146.990000000000 0.269079391473
147.000000000000 0.269080976891
147.010000000000 0.269082561737
147.020000000000 0.269084146010
147.030000000000 0.269085729711
147.040000000000 0.269087312839
147.050000000000 0.269088895394
147.060000000000 0.269090477378
147.070000000000 0.269092058788
147.080000000000 0.269093639627
147.090000000000 0.269095219893
147.100000000000 0.269096799587
147.110000000000 0.269098378709
147.120000000000 0.269099957258
147.130000000000 0.269101535236
147.140000000000 0.269103112642
147.150000000000 0.269104689476
147.160000000000 0.269106265738
147.170000000000 0.269107841428
147.180000000000 0.269109416547
147.190000000000 0.269110991093
147.200000000000 0.269112565069
147.210000000000 0.269114138472
147.220000000000 0.269115711304
147.230000000000 0.269117283565
147.240000000000 0.269118855255
147.250000000000 0.269120426373
147.260000000000 0.269121996919
147.270000000000 0.269123566895
147.280000000000 0.269125136299
147.290000000000 0.269126705133
147.300000000000 0.269128273395
147.310000000000 0.269129841086
147.320000000000 0.269131408207
147.330000000000 0.269132974756
147.340000000000 0.269134540735
147.350000000000 0.269136106143
147.360000000000 0.269137670981
147.370000000000 0.269139235247
147.380000000000 0.269140798944
147.390000000000 0.269142362069
147.400000000000 0.269143924624
147.410000000000 0.269145486609
147.420000000000 0.269147048024
147.430000000000 0.269148608868
147.440000000000 0.269150169142
147.450000000000 0.269151728846
147.460000000000 0.269153287980
147.470000000000 0.269154846543
147.480000000000 0.269156404537
147.490000000000 0.269157961961
147.500000000000 0.269159518815
147.510000000000 0.269161075099
147.520000000000 0.269162630813
147.530000000000 0.269164185958
147.540000000000 0.269165740533
147.550000000000 0.269167294538
147.560000000000 0.269168847974
147.570000000000 0.269170400841
147.580000000000 0.269171953138
147.590000000000 0.269173504866
147.600000000000 0.269175056024
147.610000000000 0.269176606613
147.620000000000 0.269178156633
147.630000000000 0.269179706084
147.640000000000 0.269181254966
147.650000000000 0.269182803279
147.660000000000 0.269184351023
147.670000000000 0.269185898198
147.680000000000 0.269187444804
147.690000000000 0.269188990842
147.700000000000 0.269190536310
147.710000000000 0.269192081210
147.720000000000 0.269193625542
147.730000000000 0.269195169305
147.740000000000 0.269196712499
147.750000000000 0.269198255125
147.760000000000 0.269199797183
147.770000000000 0.269201338673
147.780000000000 0.269202879594
147.790000000000 0.269204419947
147.800000000000 0.269205959731
147.810000000000 0.269207498948
147.820000000000 0.269209037597
147.830000000000 0.269210575678
147.840000000000 0.269212113190
147.850000000000 0.269213650135
147.860000000000 0.269215186513
147.870000000000 0.269216722322
147.880000000000 0.269218257564
147.890000000000 0.269219792238
147.900000000000 0.269221326345
147.910000000000 0.269222859884
147.920000000000 0.269224392856
147.930000000000 0.269225925260
147.940000000000 0.269227457097
147.950000000000 0.269228988367
147.960000000000 0.269230519069
147.970000000000 0.269232049205
147.980000000000 0.269233578773
147.990000000000 0.269235107774
148.000000000000 0.269236636208
148.010000000000 0.269238164076
148.020000000000 0.269239691376
148.030000000000 0.269241218110
148.040000000000 0.269242744276
148.050000000000 0.269244269877
148.060000000000 0.269245794910
148.070000000000 0.269247319377
148.080000000000 0.269248843278
148.090000000000 0.269250366612
148.100000000000 0.269251889379
148.110000000000 0.269253411580
148.120000000000 0.269254933215
148.130000000000 0.269256454284
148.140000000000 0.269257974786
148.150000000000 0.269259494723
148.160000000000 0.269261014093
148.170000000000 0.269262532897
148.180000000000 0.269264051136
148.190000000000 0.269265568808
148.200000000000 0.269267085915
148.210000000000 0.269268602456
148.220000000000 0.269270118431
148.230000000000 0.269271633840
148.240000000000 0.269273148684
148.250000000000 0.269274662962
148.260000000000 0.269276176675
148.270000000000 0.269277689822
148.280000000000 0.269279202404
148.290000000000 0.269280714421
148.300000000000 0.269282225873
148.310000000000 0.269283736759
148.320000000000 0.269285247080
148.330000000000 0.269286756836
148.340000000000 0.269288266027
148.350000000000 0.269289774653
148.360000000000 0.269291282714
148.370000000000 0.269292790210
148.380000000000 0.269294297141
148.390000000000 0.269295803508
148.400000000000 0.269297309309
148.410000000000 0.269298814547
148.420000000000 0.269300319219
148.430000000000 0.269301823328
148.440000000000 0.269303326871
148.450000000000 0.269304829851
148.460000000000 0.269306332265
148.470000000000 0.269307834116
148.480000000000 0.269309335402
148.490000000000 0.269310836125
148.500000000000 0.269312336283
148.510000000000 0.269313835877
148.520000000000 0.269315334907
148.530000000000 0.269316833373
148.540000000000 0.269318331275
148.550000000000 0.269319828613
148.560000000000 0.269321325388
148.570000000000 0.269322821599
148.580000000000 0.269324317246
148.590000000000 0.269325812329
148.600000000000 0.269327306849
148.610000000000 0.269328800806
148.620000000000 0.269330294199
148.630000000000 0.269331787028
148.640000000000 0.269333279295
148.650000000000 0.269334770998
148.660000000000 0.269336262137
148.670000000000 0.269337752714
148.680000000000 0.269339242728
148.690000000000 0.269340732178
148.700000000000 0.269342221066
148.710000000000 0.269343709390
148.720000000000 0.269345197152
148.730000000000 0.269346684351
148.740000000000 0.269348170987
148.750000000000 0.269349657060
148.760000000000 0.269351142571
148.770000000000 0.269352627519
148.780000000000 0.269354111905
148.790000000000 0.269355595728
148.800000000000 0.269357078989
148.810000000000 0.269358561687
148.820000000000 0.269360043823
148.830000000000 0.269361525397
148.840000000000 0.269363006409
148.850000000000 0.269364486858
148.860000000000 0.269365966746
148.870000000000 0.269367446071
148.880000000000 0.269368924834
148.890000000000 0.269370403036
148.900000000000 0.269371880676
148.910000000000 0.269373357753
148.920000000000 0.269374834270
148.930000000000 0.269376310224
148.940000000000 0.269377785617
148.950000000000 0.269379260448
148.960000000000 0.269380734718
148.970000000000 0.269382208426
148.980000000000 0.269383681573
148.990000000000 0.269385154158
149.000000000000 0.269386626182
149.010000000000 0.269388097645
149.020000000000 0.269389568547
149.030000000000 0.269391038887
149.040000000000 0.269392508667
149.050000000000 0.269393977885
149.060000000000 0.269395446543
149.070000000000 0.269396914640
149.080000000000 0.269398382176
149.090000000000 0.269399849151
149.100000000000 0.269401315565
149.110000000000 0.269402781419
149.120000000000 0.269404246712
149.130000000000 0.269405711444
149.140000000000 0.269407175616
149.150000000000 0.269408639228
149.160000000000 0.269410102279
149.170000000000 0.269411564769
149.180000000000 0.269413026700
149.190000000000 0.269414488070
149.200000000000 0.269415948880
149.210000000000 0.269417409130
149.220000000000 0.269418868820
149.230000000000 0.269420327950
149.240000000000 0.269421786520
149.250000000000 0.269423244530
149.260000000000 0.269424701981
149.270000000000 0.269426158871
149.280000000000 0.269427615202
149.290000000000 0.269429070973
149.300000000000 0.269430526184
149.310000000000 0.269431980836
149.320000000000 0.269433434929
149.330000000000 0.269434888462
149.340000000000 0.269436341436
149.350000000000 0.269437793850
149.360000000000 0.269439245705
149.370000000000 0.269440697001
149.380000000000 0.269442147737
149.390000000000 0.269443597915
149.400000000000 0.269445047534
149.410000000000 0.269446496593
149.420000000000 0.269447945094
149.430000000000 0.269449393035
149.440000000000 0.269450840418
149.450000000000 0.269452287242
149.460000000000 0.269453733508
149.470000000000 0.269455179215
149.480000000000 0.269456624363
149.490000000000 0.269458068952
149.500000000000 0.269459512983
149.510000000000 0.269460956456
149.520000000000 0.269462399370
149.530000000000 0.269463841726
149.540000000000 0.269465283524
149.550000000000 0.269466724764
149.560000000000 0.269468165445
149.570000000000 0.269469605568
149.580000000000 0.269471045134
149.590000000000 0.269472484141
149.600000000000 0.269473922590
149.610000000000 0.269475360482
149.620000000000 0.269476797815
149.630000000000 0.269478234591
149.640000000000 0.269479670809
149.650000000000 0.269481106470
149.660000000000 0.269482541573
149.670000000000 0.269483976118
149.680000000000 0.269485410106
149.690000000000 0.269486843536
149.700000000000 0.269488276409
149.710000000000 0.269489708725
149.720000000000 0.269491140484
149.730000000000 0.269492571685
149.740000000000 0.269494002329
149.750000000000 0.269495432416
149.760000000000 0.269496861946
149.770000000000 0.269498290919
149.780000000000 0.269499719335
149.790000000000 0.269501147194
149.800000000000 0.269502574497
149.810000000000 0.269504001242
149.820000000000 0.269505427431
149.830000000000 0.269506853063
149.840000000000 0.269508278139
149.850000000000 0.269509702658
149.860000000000 0.269511126621
149.870000000000 0.269512550027
149.880000000000 0.269513972877
149.890000000000 0.269515395171
149.900000000000 0.269516816908
149.910000000000 0.269518238089
149.920000000000 0.269519658714
149.930000000000 0.269521078783
149.940000000000 0.269522498295
149.950000000000 0.269523917252
149.960000000000 0.269525335653
149.970000000000 0.269526753498
149.980000000000 0.269528170787
149.990000000000 0.269529587520
150.000000000000 0.269531003698
150.010000000000 0.269532419320
150.020000000000 0.269533834387
150.030000000000 0.269535248897
150.040000000000 0.269536662853
150.050000000000 0.269538076253
150.060000000000 0.269539489097
150.070000000000 0.269540901387
150.080000000000 0.269542313121
150.090000000000 0.269543724299
150.100000000000 0.269545134923
150.110000000000 0.269546544992
150.120000000000 0.269547954505
150.130000000000 0.269549363464
150.140000000000 0.269550771867
150.150000000000 0.269552179716
150.160000000000 0.269553587010
150.170000000000 0.269554993749
150.180000000000 0.269556399933
150.190000000000 0.269557805563
150.200000000000 0.269559210638
150.210000000000 0.269560615158
150.220000000000 0.269562019124
150.230000000000 0.269563422536
150.240000000000 0.269564825393
150.250000000000 0.269566227696
150.260000000000 0.269567629445
150.270000000000 0.269569030639
150.280000000000 0.269570431279
150.290000000000 0.269571831366
150.300000000000 0.269573230898
150.310000000000 0.269574629876
150.320000000000 0.269576028300
150.330000000000 0.269577426170
150.340000000000 0.269578823487
150.350000000000 0.269580220249
150.360000000000 0.269581616458
150.370000000000 0.269583012113
150.380000000000 0.269584407215
150.390000000000 0.269585801763
150.400000000000 0.269587195758
150.410000000000 0.269588589199
150.420000000000 0.269589982086
150.430000000000 0.269591374421
150.440000000000 0.269592766202
150.450000000000 0.269594157430
150.460000000000 0.269595548104
150.470000000000 0.269596938226
150.480000000000 0.269598327794
150.490000000000 0.269599716810
150.500000000000 0.269601105272
150.510000000000 0.269602493182
150.520000000000 0.269603880539
150.530000000000 0.269605267343
150.540000000000 0.269606653594
150.550000000000 0.269608039293
150.560000000000 0.269609424439
150.570000000000 0.269610809032
150.580000000000 0.269612193073
150.590000000000 0.269613576561
150.600000000000 0.269614959497
150.610000000000 0.269616341881
150.620000000000 0.269617723712
150.630000000000 0.269619104991
150.640000000000 0.269620485718
150.650000000000 0.269621865893
150.660000000000 0.269623245516
150.670000000000 0.269624624586
150.680000000000 0.269626003105
150.690000000000 0.269627381072
150.700000000000 0.269628758487
150.710000000000 0.269630135350
150.720000000000 0.269631511661
150.730000000000 0.269632887421
150.740000000000 0.269634262629
150.750000000000 0.269635637285
150.760000000000 0.269637011390
150.770000000000 0.269638384943
150.780000000000 0.269639757945
150.790000000000 0.269641130396
150.800000000000 0.269642502295
150.810000000000 0.269643873643
150.820000000000 0.269645244440
150.830000000000 0.269646614686
150.840000000000 0.269647984380
150.850000000000 0.269649353524
150.860000000000 0.269650722117
150.870000000000 0.269652090158
150.880000000000 0.269653457649
150.890000000000 0.269654824589
150.900000000000 0.269656190978
150.910000000000 0.269657556816
150.920000000000 0.269658922104
150.930000000000 0.269660286841
150.940000000000 0.269661651028
150.950000000000 0.269663014664
150.960000000000 0.269664377749
150.970000000000 0.269665740285
150.980000000000 0.269667102270
150.990000000000 0.269668463704
151.000000000000 0.269669824589
151.010000000000 0.269671184923
151.020000000000 0.269672544707
151.030000000000 0.269673903941
151.040000000000 0.269675262625
151.050000000000 0.269676620759
151.060000000000 0.269677978343
151.070000000000 0.269679335378
151.080000000000 0.269680691862
151.090000000000 0.269682047797
151.100000000000 0.269683403182
151.110000000000 0.269684758018
151.120000000000 0.269686112303
151.130000000000 0.269687466040
151.140000000000 0.269688819227
151.150000000000 0.269690171864
151.160000000000 0.269691523952
151.170000000000 0.269692875491
151.180000000000 0.269694226481
151.190000000000 0.269695576921
151.200000000000 0.269696926812
151.210000000000 0.269698276154
151.220000000000 0.269699624948
151.230000000000 0.269700973192
151.240000000000 0.269702320887
151.250000000000 0.269703668033
151.260000000000 0.269705014631
151.270000000000 0.269706360679
151.280000000000 0.269707706180
151.290000000000 0.269709051131
151.300000000000 0.269710395534
151.310000000000 0.269711739388
151.320000000000 0.269713082694
151.330000000000 0.269714425451
151.340000000000 0.269715767660
151.350000000000 0.269717109320
151.360000000000 0.269718450433
151.370000000000 0.269719790997
151.380000000000 0.269721131013
151.390000000000 0.269722470480
151.400000000000 0.269723809400
151.410000000000 0.269725147772
151.420000000000 0.269726485595
151.430000000000 0.269727822871
151.440000000000 0.269729159599
151.450000000000 0.269730495779
151.460000000000 0.269731831412
151.470000000000 0.269733166497
151.480000000000 0.269734501034
151.490000000000 0.269735835023
151.500000000000 0.269737168465
151.510000000000 0.269738501360
151.520000000000 0.269739833707
151.530000000000 0.269741165507
151.540000000000 0.269742496759
151.550000000000 0.269743827464
151.560000000000 0.269745157622
151.570000000000 0.269746487233
151.580000000000 0.269747816297
151.590000000000 0.269749144814
151.600000000000 0.269750472784
151.610000000000 0.269751800206
151.620000000000 0.269753127082
151.630000000000 0.269754453411
151.640000000000 0.269755779194
151.650000000000 0.269757104429
151.660000000000 0.269758429118
151.670000000000 0.269759753261
151.680000000000 0.269761076856
151.690000000000 0.269762399906
151.700000000000 0.269763722408
151.710000000000 0.269765044365
151.720000000000 0.269766365775
151.730000000000 0.269767686639
151.740000000000 0.269769006956
151.750000000000 0.269770326728
151.760000000000 0.269771645953
151.770000000000 0.269772964632
151.780000000000 0.269774282765
151.790000000000 0.269775600352
151.800000000000 0.269776917393
151.810000000000 0.269778233889
151.820000000000 0.269779549838
151.830000000000 0.269780865242
151.840000000000 0.269782180100
151.850000000000 0.269783494413
151.860000000000 0.269784808180
151.870000000000 0.269786121401
151.880000000000 0.269787434077
151.890000000000 0.269788746207
151.900000000000 0.269790057792
151.910000000000 0.269791368832
151.920000000000 0.269792679326
151.930000000000 0.269793989276
151.940000000000 0.269795298680
151.950000000000 0.269796607539
151.960000000000 0.269797915852
151.970000000000 0.269799223621
151.980000000000 0.269800530845
151.990000000000 0.269801837524
152.000000000000 0.269803143658
152.010000000000 0.269804449248
152.020000000000 0.269805754292
152.030000000000 0.269807058792
152.040000000000 0.269808362748
152.050000000000 0.269809666158
152.060000000000 0.269810969025
152.070000000000 0.269812271346
152.080000000000 0.269813573124
152.090000000000 0.269814874357
152.100000000000 0.269816175045
152.110000000000 0.269817475190
152.120000000000 0.269818774790
152.130000000000 0.269820073846
152.140000000000 0.269821372358
152.150000000000 0.269822670325
152.160000000000 0.269823967749
152.170000000000 0.269825264629
152.180000000000 0.269826560965
152.190000000000 0.269827856757
152.200000000000 0.269829152006
152.210000000000 0.269830446710
152.220000000000 0.269831740871
152.230000000000 0.269833034489
152.240000000000 0.269834327563
152.250000000000 0.269835620093
152.260000000000 0.269836912080
152.270000000000 0.269838203523
152.280000000000 0.269839494423
152.290000000000 0.269840784780
152.300000000000 0.269842074593
152.310000000000 0.269843363864
152.320000000000 0.269844652591
152.330000000000 0.269845940775
152.340000000000 0.269847228416
152.350000000000 0.269848515514
152.360000000000 0.269849802069
152.370000000000 0.269851088081
152.380000000000 0.269852373551
152.390000000000 0.269853658477
152.400000000000 0.269854942861
152.410000000000 0.269856226702
152.420000000000 0.269857510001
152.430000000000 0.269858792757
152.440000000000 0.269860074970
152.450000000000 0.269861356642
152.460000000000 0.269862637770
152.470000000000 0.269863918357
152.480000000000 0.269865198401
152.490000000000 0.269866477902
152.500000000000 0.269867756862
152.510000000000 0.269869035279
152.520000000000 0.269870313155
152.530000000000 0.269871590488
152.540000000000 0.269872867279
152.550000000000 0.269874143529
152.560000000000 0.269875419236
152.570000000000 0.269876694402
152.580000000000 0.269877969026
152.590000000000 0.269879243108
152.600000000000 0.269880516649
152.610000000000 0.269881789647
152.620000000000 0.269883062105
152.630000000000 0.269884334021
152.640000000000 0.269885605395
152.650000000000 0.269886876228
152.660000000000 0.269888146520
152.670000000000 0.269889416270
152.680000000000 0.269890685479
152.690000000000 0.269891954147
152.700000000000 0.269893222274
152.710000000000 0.269894489860
152.720000000000 0.269895756904
152.730000000000 0.269897023408
152.740000000000 0.269898289371
152.750000000000 0.269899554793
152.760000000000 0.269900819674
152.770000000000 0.269902084014
152.780000000000 0.269903347813
152.790000000000 0.269904611072
152.800000000000 0.269905873791
152.810000000000 0.269907135968
152.820000000000 0.269908397606
152.830000000000 0.269909658702
152.840000000000 0.269910919259
152.850000000000 0.269912179275
152.860000000000 0.269913438750
152.870000000000 0.269914697686
152.880000000000 0.269915956081
152.890000000000 0.269917213936
152.900000000000 0.269918471251
152.910000000000 0.269919728026
152.920000000000 0.269920984261
152.930000000000 0.269922239956
152.940000000000 0.269923495112
152.950000000000 0.269924749727
152.960000000000 0.269926003803
152.970000000000 0.269927257338
152.980000000000 0.269928510335
152.990000000000 0.269929762791
153.000000000000 0.269931014708
153.010000000000 0.269932266086
153.020000000000 0.269933516924
153.030000000000 0.269934767223
153.040000000000 0.269936016982
153.050000000000 0.269937266202
153.060000000000 0.269938514883
153.070000000000 0.269939763024
153.080000000000 0.269941010627
153.090000000000 0.269942257690
153.100000000000 0.269943504214
153.110000000000 0.269944750200
153.120000000000 0.269945995646
153.130000000000 0.269947240553
153.140000000000 0.269948484922
153.150000000000 0.269949728752
153.160000000000 0.269950972043
153.170000000000 0.269952214795
153.180000000000 0.269953457009
153.190000000000 0.269954698684
153.200000000000 0.269955939821
153.210000000000 0.269957180419
153.220000000000 0.269958420479
153.230000000000 0.269959660001
153.240000000000 0.269960898984
153.250000000000 0.269962137429
153.260000000000 0.269963375336
153.270000000000 0.269964612704
153.280000000000 0.269965849535
153.290000000000 0.269967085827
153.300000000000 0.269968321581
153.310000000000 0.269969556798
153.320000000000 0.269970791476
153.330000000000 0.269972025617
153.340000000000 0.269973259220
153.350000000000 0.269974492285
153.360000000000 0.269975724813
153.370000000000 0.269976956803
153.380000000000 0.269978188255
153.390000000000 0.269979419170
153.400000000000 0.269980649547
153.410000000000 0.269981879387
153.420000000000 0.269983108689
153.430000000000 0.269984337455
153.440000000000 0.269985565682
153.450000000000 0.269986793373
153.460000000000 0.269988020527
153.470000000000 0.269989247143
153.480000000000 0.269990473222
153.490000000000 0.269991698765
153.500000000000 0.269992923770
153.510000000000 0.269994148238
153.520000000000 0.269995372170
153.530000000000 0.269996595565
153.540000000000 0.269997818423
153.550000000000 0.269999040744
153.560000000000 0.270000262529
153.570000000000 0.270001483777
153.580000000000 0.270002704489
153.590000000000 0.270003924664
153.600000000000 0.270005144302
153.610000000000 0.270006363405
153.620000000000 0.270007581970
153.630000000000 0.270008800000
153.640000000000 0.270010017493
153.650000000000 0.270011234451
153.660000000000 0.270012450872
153.670000000000 0.270013666757
153.680000000000 0.270014882106
153.690000000000 0.270016096919
153.700000000000 0.270017311196
153.710000000000 0.270018524937
153.720000000000 0.270019738142
153.730000000000 0.270020950812
153.740000000000 0.270022162946
153.750000000000 0.270023374544
153.760000000000 0.270024585607
153.770000000000 0.270025796134
153.780000000000 0.270027006125
153.790000000000 0.270028215581
153.800000000000 0.270029424502
153.810000000000 0.270030632887
153.820000000000 0.270031840737
153.830000000000 0.270033048052
153.840000000000 0.270034254831
153.850000000000 0.270035461076
153.860000000000 0.270036666785
153.870000000000 0.270037871959
153.880000000000 0.270039076599
153.890000000000 0.270040280703
153.900000000000 0.270041484272
153.910000000000 0.270042687307
153.920000000000 0.270043889807
153.930000000000 0.270045091772
153.940000000000 0.270046293202
153.950000000000 0.270047494098
153.960000000000 0.270048694459
153.970000000000 0.270049894286
153.980000000000 0.270051093578
153.990000000000 0.270052292336
154.000000000000 0.270053490559
154.010000000000 0.270054688248
154.020000000000 0.270055885403
154.030000000000 0.270057082023
154.040000000000 0.270058278110
154.050000000000 0.270059473662
154.060000000000 0.270060668680
154.070000000000 0.270061863164
154.080000000000 0.270063057114
154.090000000000 0.270064250531
154.100000000000 0.270065443413
154.110000000000 0.270066635762
154.120000000000 0.270067827577
154.130000000000 0.270069018858
154.140000000000 0.270070209605
154.150000000000 0.270071399819
154.160000000000 0.270072589499
154.170000000000 0.270073778646
154.180000000000 0.270074967259
154.190000000000 0.270076155339
154.200000000000 0.270077342886
154.210000000000 0.270078529899
154.220000000000 0.270079716379
154.230000000000 0.270080902326
154.240000000000 0.270082087740
154.250000000000 0.270083272620
154.260000000000 0.270084456968
154.270000000000 0.270085640782
154.280000000000 0.270086824064
154.290000000000 0.270088006813
154.300000000000 0.270089189029
154.310000000000 0.270090370712
154.320000000000 0.270091551862
154.330000000000 0.270092732480
154.340000000000 0.270093912565
154.350000000000 0.270095092117
154.360000000000 0.270096271137
154.370000000000 0.270097449625
154.380000000000 0.270098627580
154.390000000000 0.270099805002
154.400000000000 0.270100981893
154.410000000000 0.270102158251
154.420000000000 0.270103334076
154.430000000000 0.270104509370
154.440000000000 0.270105684132
154.450000000000 0.270106858361
154.460000000000 0.270108032058
154.470000000000 0.270109205224
154.480000000000 0.270110377857
154.490000000000 0.270111549959
154.500000000000 0.270112721529
154.510000000000 0.270113892567
154.520000000000 0.270115063073
154.530000000000 0.270116233048
154.540000000000 0.270117402491
154.550000000000 0.270118571402
154.560000000000 0.270119739782
154.570000000000 0.270120907631
154.580000000000 0.270122074948
154.590000000000 0.270123241734
154.600000000000 0.270124407988
154.610000000000 0.270125573711
154.620000000000 0.270126738903
154.630000000000 0.270127903564
154.640000000000 0.270129067694
154.650000000000 0.270130231292
154.660000000000 0.270131394360
154.670000000000 0.270132556897
154.680000000000 0.270133718902
154.690000000000 0.270134880377
154.700000000000 0.270136041322
154.710000000000 0.270137201735
154.720000000000 0.270138361618
154.730000000000 0.270139520970
154.740000000000 0.270140679791
154.750000000000 0.270141838082
154.760000000000 0.270142995842
154.770000000000 0.270144153072
154.780000000000 0.270145309772
154.790000000000 0.270146465941
154.800000000000 0.270147621580
154.810000000000 0.270148776688
154.820000000000 0.270149931267
154.830000000000 0.270151085315
154.840000000000 0.270152238833
154.850000000000 0.270153391822
154.860000000000 0.270154544280
154.870000000000 0.270155696208
154.880000000000 0.270156847606
154.890000000000 0.270157998475
154.900000000000 0.270159148814
154.910000000000 0.270160298623
154.920000000000 0.270161447902
154.930000000000 0.270162596652
154.940000000000 0.270163744872
154.950000000000 0.270164892562
154.960000000000 0.270166039723
154.970000000000 0.270167186355
154.980000000000 0.270168332457
154.990000000000 0.270169478030
155.000000000000 0.270170623074
155.010000000000 0.270171767588
155.020000000000 0.270172911573
155.030000000000 0.270174055029
155.040000000000 0.270175197956
155.050000000000 0.270176340354
155.060000000000 0.270177482223
155.070000000000 0.270178623563
155.080000000000 0.270179764374
155.090000000000 0.270180904657
155.100000000000 0.270182044410
155.110000000000 0.270183183635
155.120000000000 0.270184322331
155.130000000000 0.270185460499
155.140000000000 0.270186598138
155.150000000000 0.270187735248
155.160000000000 0.270188871830
155.170000000000 0.270190007884
155.180000000000 0.270191143409
155.190000000000 0.270192278405
155.200000000000 0.270193412874
155.210000000000 0.270194546814
155.220000000000 0.270195680226
155.230000000000 0.270196813110
155.240000000000 0.270197945466
155.250000000000 0.270199077294
155.260000000000 0.270200208594
155.270000000000 0.270201339366
155.280000000000 0.270202469610
155.290000000000 0.270203599327
155.300000000000 0.270204728515
155.310000000000 0.270205857176
155.320000000000 0.270206985309
155.330000000000 0.270208112915
155.340000000000 0.270209239993
155.350000000000 0.270210366543
155.360000000000 0.270211492566
155.370000000000 0.270212618061
155.380000000000 0.270213743030
155.390000000000 0.270214867470
155.400000000000 0.270215991384
155.410000000000 0.270217114770
155.420000000000 0.270218237629
155.430000000000 0.270219359961
155.440000000000 0.270220481766
155.450000000000 0.270221603044
155.460000000000 0.270222723795
155.470000000000 0.270223844019
155.480000000000 0.270224963717
155.490000000000 0.270226082887
155.500000000000 0.270227201531
155.510000000000 0.270228319647
155.520000000000 0.270229437238
155.530000000000 0.270230554301
155.540000000000 0.270231670838
155.550000000000 0.270232786849
155.560000000000 0.270233902333
155.570000000000 0.270235017290
155.580000000000 0.270236131721
155.590000000000 0.270237245626
155.600000000000 0.270238359005
155.610000000000 0.270239471857
155.620000000000 0.270240584184
155.630000000000 0.270241695984
155.640000000000 0.270242807258
155.650000000000 0.270243918006
155.660000000000 0.270245028228
155.670000000000 0.270246137924
155.680000000000 0.270247247094
155.690000000000 0.270248355739
155.700000000000 0.270249463857
155.710000000000 0.270250571450
155.720000000000 0.270251678517
155.730000000000 0.270252785059
155.740000000000 0.270253891075
155.750000000000 0.270254996566
155.760000000000 0.270256101531
155.770000000000 0.270257205970
155.780000000000 0.270258309885
155.790000000000 0.270259413274
155.800000000000 0.270260516137
155.810000000000 0.270261618476
155.820000000000 0.270262720289
155.830000000000 0.270263821577
155.840000000000 0.270264922340
155.850000000000 0.270266022578
155.860000000000 0.270267122291
155.870000000000 0.270268221479
155.880000000000 0.270269320143
155.890000000000 0.270270418281
155.900000000000 0.270271515895
155.910000000000 0.270272612984
155.920000000000 0.270273709548
155.930000000000 0.270274805587
155.940000000000 0.270275901102
155.950000000000 0.270276996093
155.960000000000 0.270278090559
155.970000000000 0.270279184501
155.980000000000 0.270280277918
155.990000000000 0.270281370811
156.000000000000 0.270282463179
156.010000000000 0.270283555024
156.020000000000 0.270284646344
156.030000000000 0.270285737140
156.040000000000 0.270286827412
156.050000000000 0.270287917160
156.060000000000 0.270289006384
156.070000000000 0.270290095084
156.080000000000 0.270291183260
156.090000000000 0.270292270912
156.100000000000 0.270293358041
156.110000000000 0.270294444645
156.120000000000 0.270295530726
156.130000000000 0.270296616284
156.140000000000 0.270297701318
156.150000000000 0.270298785828
156.160000000000 0.270299869815
156.170000000000 0.270300953278
156.180000000000 0.270302036218
156.190000000000 0.270303118635
156.200000000000 0.270304200528
156.210000000000 0.270305281898
156.220000000000 0.270306362745
156.230000000000 0.270307443069
156.240000000000 0.270308522870
156.250000000000 0.270309602147
156.260000000000 0.270310680902
156.270000000000 0.270311759134
156.280000000000 0.270312836843
156.290000000000 0.270313914029
156.300000000000 0.270314990692
156.310000000000 0.270316066832
156.320000000000 0.270317142450
156.330000000000 0.270318217545
156.340000000000 0.270319292117
156.350000000000 0.270320366167
156.360000000000 0.270321439695
156.370000000000 0.270322512700
156.380000000000 0.270323585182
156.390000000000 0.270324657142
156.400000000000 0.270325728580
156.410000000000 0.270326799496
156.420000000000 0.270327869889
156.430000000000 0.270328939760
156.440000000000 0.270330009110
156.450000000000 0.270331077937
156.460000000000 0.270332146242
156.470000000000 0.270333214025
156.480000000000 0.270334281286
156.490000000000 0.270335348025
156.500000000000 0.270336414243
156.510000000000 0.270337479939
156.520000000000 0.270338545113
156.530000000000 0.270339609765
156.540000000000 0.270340673896
156.550000000000 0.270341737505
156.560000000000 0.270342800593
156.570000000000 0.270343863159
156.580000000000 0.270344925204
156.590000000000 0.270345986727
156.600000000000 0.270347047729
156.610000000000 0.270348108210
156.620000000000 0.270349168170
156.630000000000 0.270350227608
156.640000000000 0.270351286525
156.650000000000 0.270352344921
156.660000000000 0.270353402797
156.670000000000 0.270354460151
156.680000000000 0.270355516984
156.690000000000 0.270356573296
156.700000000000 0.270357629088
156.710000000000 0.270358684359
156.720000000000 0.270359739109
156.730000000000 0.270360793338
156.740000000000 0.270361847047
156.750000000000 0.270362900235
156.760000000000 0.270363952902
156.770000000000 0.270365005050
156.780000000000 0.270366056676
156.790000000000 0.270367107782
156.800000000000 0.270368158368
156.810000000000 0.270369208434
156.820000000000 0.270370257979
156.830000000000 0.270371307004
156.840000000000 0.270372355509
156.850000000000 0.270373403494
156.860000000000 0.270374450959
156.870000000000 0.270375497904
156.880000000000 0.270376544329
156.890000000000 0.270377590234
156.900000000000 0.270378635619
156.910000000000 0.270379680484
156.920000000000 0.270380724830
156.930000000000 0.270381768656
156.940000000000 0.270382811962
156.950000000000 0.270383854749
156.960000000000 0.270384897016
156.970000000000 0.270385938763
156.980000000000 0.270386979991
156.990000000000 0.270388020700
157.000000000000 0.270389060889
157.010000000000 0.270390100559
157.020000000000 0.270391139710
157.030000000000 0.270392178341
157.040000000000 0.270393216453
157.050000000000 0.270394254046
157.060000000000 0.270395291120
157.070000000000 0.270396327675
157.080000000000 0.270397363712
157.090000000000 0.270398399229
157.100000000000 0.270399434227
157.110000000000 0.270400468706
157.120000000000 0.270401502667
157.130000000000 0.270402536109
157.140000000000 0.270403569032
157.150000000000 0.270404601437
157.160000000000 0.270405633323
157.170000000000 0.270406664690
157.180000000000 0.270407695539
157.190000000000 0.270408725869
157.200000000000 0.270409755681
157.210000000000 0.270410784975
157.220000000000 0.270411813751
157.230000000000 0.270412842008
157.240000000000 0.270413869747
157.250000000000 0.270414896968
157.260000000000 0.270415923670
157.270000000000 0.270416949855
157.280000000000 0.270417975522
157.290000000000 0.270419000670
157.300000000000 0.270420025301
157.310000000000 0.270421049414
157.320000000000 0.270422073009
157.330000000000 0.270423096086
157.340000000000 0.270424118646
157.350000000000 0.270425140688
157.360000000000 0.270426162212
157.370000000000 0.270427183219
157.380000000000 0.270428203708
157.390000000000 0.270429223680
157.400000000000 0.270430243134
157.410000000000 0.270431262071
157.420000000000 0.270432280491
157.430000000000 0.270433298393
157.440000000000 0.270434315778
157.450000000000 0.270435332646
157.460000000000 0.270436348997
157.470000000000 0.270437364831
157.480000000000 0.270438380147
157.490000000000 0.270439394947
157.500000000000 0.270440409230
157.510000000000 0.270441422995
157.520000000000 0.270442436244
157.530000000000 0.270443448976
157.540000000000 0.270444461192
157.550000000000 0.270445472890
157.560000000000 0.270446484072
157.570000000000 0.270447494738
157.580000000000 0.270448504887
157.590000000000 0.270449514519
157.600000000000 0.270450523635
157.610000000000 0.270451532234
157.620000000000 0.270452540318
157.630000000000 0.270453547884
157.640000000000 0.270454554935
157.650000000000 0.270455561469
157.660000000000 0.270456567487
157.670000000000 0.270457572989
157.680000000000 0.270458577975
157.690000000000 0.270459582445
157.700000000000 0.270460586399
157.710000000000 0.270461589837
157.720000000000 0.270462592759
157.730000000000 0.270463595165
157.740000000000 0.270464597056
157.750000000000 0.270465598430
157.760000000000 0.270466599289
157.770000000000 0.270467599633
157.780000000000 0.270468599460
157.790000000000 0.270469598773
157.800000000000 0.270470597569
157.810000000000 0.270471595851
157.820000000000 0.270472593616
157.830000000000 0.270473590867
157.840000000000 0.270474587602
157.850000000000 0.270475583822
157.860000000000 0.270476579527
157.870000000000 0.270477574716
157.880000000000 0.270478569391
157.890000000000 0.270479563550
157.900000000000 0.270480557194
157.910000000000 0.270481550324
157.920000000000 0.270482542938
157.930000000000 0.270483535038
157.940000000000 0.270484526623
157.950000000000 0.270485517692
157.960000000000 0.270486508248
157.970000000000 0.270487498288
157.980000000000 0.270488487814
157.990000000000 0.270489476825
158.000000000000 0.270490465322
158.010000000000 0.270491453304
158.020000000000 0.270492440772
158.030000000000 0.270493427726
158.040000000000 0.270494414165
158.050000000000 0.270495400089
158.060000000000 0.270496385500
158.070000000000 0.270497370396
158.080000000000 0.270498354778
158.090000000000 0.270499338646
158.100000000000 0.270500322000
158.110000000000 0.270501304840
158.120000000000 0.270502287166
158.130000000000 0.270503268978
158.140000000000 0.270504250276
158.150000000000 0.270505231060
158.160000000000 0.270506211331
158.170000000000 0.270507191088
158.180000000000 0.270508170331
158.190000000000 0.270509149060
158.200000000000 0.270510127276
158.210000000000 0.270511104979
158.220000000000 0.270512082168
158.230000000000 0.270513058843
158.240000000000 0.270514035005
158.250000000000 0.270515010654
158.260000000000 0.270515985789
158.270000000000 0.270516960411
158.280000000000 0.270517934520
158.290000000000 0.270518908116
158.300000000000 0.270519881198
158.310000000000 0.270520853768
158.320000000000 0.270521825824
158.330000000000 0.270522797368
158.340000000000 0.270523768399
158.350000000000 0.270524738916
158.360000000000 0.270525708921
158.370000000000 0.270526678414
158.380000000000 0.270527647393
158.390000000000 0.270528615860
158.400000000000 0.270529583814
158.410000000000 0.270530551255
158.420000000000 0.270531518184
158.430000000000 0.270532484601
158.440000000000 0.270533450505
158.450000000000 0.270534415896
158.460000000000 0.270535380776
158.470000000000 0.270536345143
158.480000000000 0.270537308997
158.490000000000 0.270538272340
158.500000000000 0.270539235170
158.510000000000 0.270540197489
158.520000000000 0.270541159295
158.530000000000 0.270542120589
158.540000000000 0.270543081371
158.550000000000 0.270544041641
158.560000000000 0.270545001400
158.570000000000 0.270545960646
158.580000000000 0.270546919381
158.590000000000 0.270547877604
158.600000000000 0.270548835315
158.610000000000 0.270549792515
158.620000000000 0.270550749203
158.630000000000 0.270551705379
158.640000000000 0.270552661044
158.650000000000 0.270553616198
158.660000000000 0.270554570840
158.670000000000 0.270555524971
158.680000000000 0.270556478591
158.690000000000 0.270557431699
158.700000000000 0.270558384296
158.710000000000 0.270559336382
158.720000000000 0.270560287956
158.730000000000 0.270561239020
158.740000000000 0.270562189573
158.750000000000 0.270563139614
158.760000000000 0.270564089145
158.770000000000 0.270565038165
158.780000000000 0.270565986674
158.790000000000 0.270566934672
158.800000000000 0.270567882159
158.810000000000 0.270568829136
158.820000000000 0.270569775602
158.830000000000 0.270570721558
158.840000000000 0.270571667003
158.850000000000 0.270572611937
158.860000000000 0.270573556361
158.870000000000 0.270574500275
158.880000000000 0.270575443678
158.890000000000 0.270576386571
158.900000000000 0.270577328953
158.910000000000 0.270578270826
158.920000000000 0.270579212188
158.930000000000 0.270580153040
158.940000000000 0.270581093382
158.950000000000 0.270582033214
158.960000000000 0.270582972536
158.970000000000 0.270583911348
158.980000000000 0.270584849650
158.990000000000 0.270585787442
159.000000000000 0.270586724724
159.010000000000 0.270587661497
159.020000000000 0.270588597760
159.030000000000 0.270589533513
159.040000000000 0.270590468757
159.050000000000 0.270591403491
159.060000000000 0.270592337716
159.070000000000 0.270593271431
159.080000000000 0.270594204636
159.090000000000 0.270595137333
159.100000000000 0.270596069520
159.110000000000 0.270597001197
159.120000000000 0.270597932366
159.130000000000 0.270598863025
159.140000000000 0.270599793175
159.150000000000 0.270600722816
159.160000000000 0.270601651948
159.170000000000 0.270602580571
159.180000000000 0.270603508685
159.190000000000 0.270604436290
159.200000000000 0.270605363386
159.210000000000 0.270606289974
159.220000000000 0.270607216052
159.230000000000 0.270608141622
159.240000000000 0.270609066683
159.250000000000 0.270609991236
159.260000000000 0.270610915280
159.270000000000 0.270611838815
159.280000000000 0.270612761842
159.290000000000 0.270613684361
159.300000000000 0.270614606371
159.310000000000 0.270615527873
159.320000000000 0.270616448866
159.330000000000 0.270617369352
159.340000000000 0.270618289328
159.350000000000 0.270619208797
159.360000000000 0.270620127758
159.370000000000 0.270621046211
159.380000000000 0.270621964155
159.390000000000 0.270622881592
159.400000000000 0.270623798521
159.410000000000 0.270624714941
159.420000000000 0.270625630854
159.430000000000 0.270626546260
159.440000000000 0.270627461157
159.450000000000 0.270628375547
159.460000000000 0.270629289429
159.470000000000 0.270630202803
159.480000000000 0.270631115670
159.490000000000 0.270632028030
159.500000000000 0.270632939882
159.510000000000 0.270633851226
159.520000000000 0.270634762063
159.530000000000 0.270635672393
159.540000000000 0.270636582216
159.550000000000 0.270637491531
159.560000000000 0.270638400339
159.570000000000 0.270639308640
159.580000000000 0.270640216434
159.590000000000 0.270641123721
159.600000000000 0.270642030501
159.610000000000 0.270642936774
159.620000000000 0.270643842540
159.630000000000 0.270644747799
159.640000000000 0.270645652551
159.650000000000 0.270646556797
159.660000000000 0.270647460536
159.670000000000 0.270648363768
159.680000000000 0.270649266493
159.690000000000 0.270650168712
159.700000000000 0.270651070425
159.710000000000 0.270651971630
159.720000000000 0.270652872330
159.730000000000 0.270653772523
159.740000000000 0.270654672210
159.750000000000 0.270655571390
159.760000000000 0.270656470064
159.770000000000 0.270657368232
159.780000000000 0.270658265894
159.790000000000 0.270659163050
159.800000000000 0.270660059699
159.810000000000 0.270660955843
159.820000000000 0.270661851481
159.830000000000 0.270662746612
159.840000000000 0.270663641238
159.850000000000 0.270664535358
159.860000000000 0.270665428972
159.870000000000 0.270666322080
159.880000000000 0.270667214683
159.890000000000 0.270668106780
159.900000000000 0.270668998372
159.910000000000 0.270669889457
159.920000000000 0.270670780038
159.930000000000 0.270671670113
159.940000000000 0.270672559682
159.950000000000 0.270673448746
159.960000000000 0.270674337305
159.970000000000 0.270675225358
159.980000000000 0.270676112907
159.990000000000 0.270676999950
160.000000000000 0.270677886487
160.010000000000 0.270678772520
160.020000000000 0.270679658048
160.030000000000 0.270680543071
160.040000000000 0.270681427588
160.050000000000 0.270682311601
160.060000000000 0.270683195109
160.070000000000 0.270684078112
160.080000000000 0.270684960611
160.090000000000 0.270685842604
160.100000000000 0.270686724093
160.110000000000 0.270687605077
160.120000000000 0.270688485557
160.130000000000 0.270689365532
160.140000000000 0.270690245003
160.150000000000 0.270691123969
160.160000000000 0.270692002431
160.170000000000 0.270692880388
160.180000000000 0.270693757841
160.190000000000 0.270694634790
160.200000000000 0.270695511235
160.210000000000 0.270696387175
160.220000000000 0.270697262612
160.230000000000 0.270698137544
160.240000000000 0.270699011972
160.250000000000 0.270699885896
160.260000000000 0.270700759316
160.270000000000 0.270701632233
160.280000000000 0.270702504645
160.290000000000 0.270703376554
160.300000000000 0.270704247958
160.310000000000 0.270705118860
160.320000000000 0.270705989257
160.330000000000 0.270706859151
160.340000000000 0.270707728541
160.350000000000 0.270708597428
160.360000000000 0.270709465811
160.370000000000 0.270710333691
160.380000000000 0.270711201067
160.390000000000 0.270712067940
160.400000000000 0.270712934310
160.410000000000 0.270713800176
160.420000000000 0.270714665540
160.430000000000 0.270715530400
160.440000000000 0.270716394757
160.450000000000 0.270717258611
160.460000000000 0.270718121961
160.470000000000 0.270718984809
160.480000000000 0.270719847154
160.490000000000 0.270720708996
160.500000000000 0.270721570335
160.510000000000 0.270722431172
160.520000000000 0.270723291505
160.530000000000 0.270724151336
160.540000000000 0.270725010664
160.550000000000 0.270725869490
160.560000000000 0.270726727813
160.570000000000 0.270727585633
160.580000000000 0.270728442951
160.590000000000 0.270729299767
160.600000000000 0.270730156080
160.610000000000 0.270731011891
160.620000000000 0.270731867200
160.630000000000 0.270732722006
160.640000000000 0.270733576310
160.650000000000 0.270734430112
160.660000000000 0.270735283412
160.670000000000 0.270736136209
160.680000000000 0.270736988505
160.690000000000 0.270737840299
160.700000000000 0.270738691590
160.710000000000 0.270739542380
160.720000000000 0.270740392668
160.730000000000 0.270741242454
160.740000000000 0.270742091739
160.750000000000 0.270742940522
160.760000000000 0.270743788803
160.770000000000 0.270744636582
160.780000000000 0.270745483860
160.790000000000 0.270746330636
160.800000000000 0.270747176911
160.810000000000 0.270748022685
160.820000000000 0.270748867957
160.830000000000 0.270749712727
160.840000000000 0.270750556997
160.850000000000 0.270751400765
160.860000000000 0.270752244032
160.870000000000 0.270753086798
160.880000000000 0.270753929062
160.890000000000 0.270754770826
160.900000000000 0.270755612089
160.910000000000 0.270756452850
160.920000000000 0.270757293111
160.930000000000 0.270758132871
160.940000000000 0.270758972130
160.950000000000 0.270759810888
160.960000000000 0.270760649145
160.970000000000 0.270761486902
160.980000000000 0.270762324158
160.990000000000 0.270763160913
161.000000000000 0.270763997168
161.010000000000 0.270764832922
161.020000000000 0.270765668176
161.030000000000 0.270766502929
161.040000000000 0.270767337182
161.050000000000 0.270768170935
161.060000000000 0.270769004187
161.070000000000 0.270769836939
161.080000000000 0.270770669191
161.090000000000 0.270771500943
161.100000000000 0.270772332194
161.110000000000 0.270773162946
161.120000000000 0.270773993197
161.130000000000 0.270774822949
161.140000000000 0.270775652200
161.150000000000 0.270776480952
161.160000000000 0.270777309204
161.170000000000 0.270778136956
161.180000000000 0.270778964208
161.190000000000 0.270779790960
161.200000000000 0.270780617213
161.210000000000 0.270781442967
161.220000000000 0.270782268220
161.230000000000 0.270783092974
161.240000000000 0.270783917229
161.250000000000 0.270784740984
161.260000000000 0.270785564240
161.270000000000 0.270786386996
161.280000000000 0.270787209254
161.290000000000 0.270788031011
161.300000000000 0.270788852270
161.310000000000 0.270789673030
161.320000000000 0.270790493290
161.330000000000 0.270791313051
161.340000000000 0.270792132313
161.350000000000 0.270792951077
161.360000000000 0.270793769341
161.370000000000 0.270794587106
161.380000000000 0.270795404373
161.390000000000 0.270796221141
161.400000000000 0.270797037410
161.410000000000 0.270797853180
161.420000000000 0.270798668452
161.430000000000 0.270799483224
161.440000000000 0.270800297499
161.450000000000 0.270801111275
161.460000000000 0.270801924552
161.470000000000 0.270802737331
161.480000000000 0.270803549611
161.490000000000 0.270804361393
161.500000000000 0.270805172677
161.510000000000 0.270805983463
161.520000000000 0.270806793750
161.530000000000 0.270807603539
161.540000000000 0.270808412830
161.550000000000 0.270809221623
161.560000000000 0.270810029918
161.570000000000 0.270810837715
161.580000000000 0.270811645014
161.590000000000 0.270812451815
161.600000000000 0.270813258118
161.610000000000 0.270814063923
161.620000000000 0.270814869230
161.630000000000 0.270815674040
161.640000000000 0.270816478352
161.650000000000 0.270817282167
161.660000000000 0.270818085484
161.670000000000 0.270818888303
161.680000000000 0.270819690625
161.690000000000 0.270820492449
161.700000000000 0.270821293776
161.710000000000 0.270822094606
161.720000000000 0.270822894938
161.730000000000 0.270823694773
161.740000000000 0.270824494110
161.750000000000 0.270825292951
161.760000000000 0.270826091294
161.770000000000 0.270826889140
161.780000000000 0.270827686490
161.790000000000 0.270828483342
161.800000000000 0.270829279697
161.810000000000 0.270830075555
161.820000000000 0.270830870917
161.830000000000 0.270831665781
161.840000000000 0.270832460149
161.850000000000 0.270833254020
161.860000000000 0.270834047394
161.870000000000 0.270834840272
161.880000000000 0.270835632653
161.890000000000 0.270836424537
161.900000000000 0.270837215925
161.910000000000 0.270838006817
161.920000000000 0.270838797212
161.930000000000 0.270839587110
161.940000000000 0.270840376513
161.950000000000 0.270841165419
161.960000000000 0.270841953828
161.970000000000 0.270842741742
161.980000000000 0.270843529159
161.990000000000 0.270844316080
162.000000000000 0.270845102506
162.010000000000 0.270845888435
162.020000000000 0.270846673868
162.030000000000 0.270847458805
162.040000000000 0.270848243246
162.050000000000 0.270849027192
162.060000000000 0.270849810641
162.070000000000 0.270850593595
162.080000000000 0.270851376053
162.090000000000 0.270852158016
162.100000000000 0.270852939482
162.110000000000 0.270853720454
162.120000000000 0.270854500929
162.130000000000 0.270855280910
162.140000000000 0.270856060394
162.150000000000 0.270856839384
162.160000000000 0.270857617878
162.170000000000 0.270858395876
162.180000000000 0.270859173380
162.190000000000 0.270859950388
162.200000000000 0.270860726901
162.210000000000 0.270861502918
162.220000000000 0.270862278441
162.230000000000 0.270863053469
162.240000000000 0.270863828001
162.250000000000 0.270864602039
162.260000000000 0.270865375582
162.270000000000 0.270866148629
162.280000000000 0.270866921183
162.290000000000 0.270867693241
162.300000000000 0.270868464804
162.310000000000 0.270869235873
162.320000000000 0.270870006447
162.330000000000 0.270870776527
162.340000000000 0.270871546112
162.350000000000 0.270872315202
162.360000000000 0.270873083798
162.370000000000 0.270873851899
162.380000000000 0.270874619507
162.390000000000 0.270875386619
162.400000000000 0.270876153238
162.410000000000 0.270876919362
162.420000000000 0.270877684992
162.430000000000 0.270878450128
162.440000000000 0.270879214770
162.450000000000 0.270879978917
162.460000000000 0.270880742571
162.470000000000 0.270881505730
162.480000000000 0.270882268396
162.490000000000 0.270883030568
162.500000000000 0.270883792246
162.510000000000 0.270884553430
162.520000000000 0.270885314120
162.530000000000 0.270886074316
162.540000000000 0.270886834019
162.550000000000 0.270887593229
162.560000000000 0.270888351944
162.570000000000 0.270889110166
162.580000000000 0.270889867895
162.590000000000 0.270890625130
162.600000000000 0.270891381872
162.610000000000 0.270892138120
162.620000000000 0.270892893875
162.630000000000 0.270893649137
162.640000000000 0.270894403905
162.650000000000 0.270895158180
162.660000000000 0.270895911963
162.670000000000 0.270896665252
162.680000000000 0.270897418047
162.690000000000 0.270898170350
162.700000000000 0.270898922160
162.710000000000 0.270899673477
162.720000000000 0.270900424301
162.730000000000 0.270901174633
162.740000000000 0.270901924471
162.750000000000 0.270902673817
162.760000000000 0.270903422670
162.770000000000 0.270904171030
162.780000000000 0.270904918898
162.790000000000 0.270905666273
162.800000000000 0.270906413155
162.810000000000 0.270907159546
162.820000000000 0.270907905443
162.830000000000 0.270908650848
162.840000000000 0.270909395761
162.850000000000 0.270910140182
162.860000000000 0.270910884110
162.870000000000 0.270911627546
162.880000000000 0.270912370490
162.890000000000 0.270913112942
162.900000000000 0.270913854901
162.910000000000 0.270914596369
162.920000000000 0.270915337344
162.930000000000 0.270916077828
162.940000000000 0.270916817819
162.950000000000 0.270917557319
162.960000000000 0.270918296327
162.970000000000 0.270919034843
162.980000000000 0.270919772868
162.990000000000 0.270920510400
163.000000000000 0.270921247441
163.010000000000 0.270921983991
163.020000000000 0.270922720048
163.030000000000 0.270923455615
163.040000000000 0.270924190689
163.050000000000 0.270924925273
163.060000000000 0.270925659365
163.070000000000 0.270926392965
163.080000000000 0.270927126075
163.090000000000 0.270927858693
163.100000000000 0.270928590819
163.110000000000 0.270929322455
163.120000000000 0.270930053600
163.130000000000 0.270930784253
163.140000000000 0.270931514415
163.150000000000 0.270932244087
163.160000000000 0.270932973267
163.170000000000 0.270933701956
163.180000000000 0.270934430155
163.190000000000 0.270935157863
163.200000000000 0.270935885080
163.210000000000 0.270936611806
163.220000000000 0.270937338041
163.230000000000 0.270938063786
163.240000000000 0.270938789041
163.250000000000 0.270939513804
163.260000000000 0.270940238077
163.270000000000 0.270940961860
163.280000000000 0.270941685152
163.290000000000 0.270942407954
163.300000000000 0.270943130266
163.310000000000 0.270943852087
163.320000000000 0.270944573418
163.330000000000 0.270945294258
163.340000000000 0.270946014609
163.350000000000 0.270946734469
163.360000000000 0.270947453839
163.370000000000 0.270948172720
163.380000000000 0.270948891110
163.390000000000 0.270949609010
163.400000000000 0.270950326421
163.410000000000 0.270951043341
163.420000000000 0.270951759772
163.430000000000 0.270952475713
163.440000000000 0.270953191164
163.450000000000 0.270953906125
163.460000000000 0.270954620597
163.470000000000 0.270955334579
163.480000000000 0.270956048072
163.490000000000 0.270956761075
163.500000000000 0.270957473588
163.510000000000 0.270958185612
163.520000000000 0.270958897147
163.530000000000 0.270959608192
163.540000000000 0.270960318749
163.550000000000 0.270961028815
163.560000000000 0.270961738393
163.570000000000 0.270962447481
163.580000000000 0.270963156081
163.590000000000 0.270963864191
163.600000000000 0.270964571812
163.610000000000 0.270965278944
163.620000000000 0.270965985587
163.630000000000 0.270966691742
163.640000000000 0.270967397407
163.650000000000 0.270968102584
163.660000000000 0.270968807271
163.670000000000 0.270969511470
163.680000000000 0.270970215181
163.690000000000 0.270970918402
163.700000000000 0.270971621135
163.710000000000 0.270972323380
163.720000000000 0.270973025136
163.730000000000 0.270973726403
163.740000000000 0.270974427182
163.750000000000 0.270975127473
163.760000000000 0.270975827275
163.770000000000 0.270976526589
163.780000000000 0.270977225415
163.790000000000 0.270977923752
163.800000000000 0.270978621601
163.810000000000 0.270979318962
163.820000000000 0.270980015835
163.830000000000 0.270980712220
163.840000000000 0.270981408117
163.850000000000 0.270982103526
163.860000000000 0.270982798447
163.870000000000 0.270983492881
163.880000000000 0.270984186826
163.890000000000 0.270984880283
163.900000000000 0.270985573253
163.910000000000 0.270986265735
163.920000000000 0.270986957730
163.930000000000 0.270987649237
163.940000000000 0.270988340256
163.950000000000 0.270989030787
163.960000000000 0.270989720832
163.970000000000 0.270990410388
163.980000000000 0.270991099458
163.990000000000 0.270991788040
164.000000000000 0.270992476134
164.010000000000 0.270993163742
164.020000000000 0.270993850862
164.030000000000 0.270994537495
164.040000000000 0.270995223641
164.050000000000 0.270995909299
164.060000000000 0.270996594471
164.070000000000 0.270997279155
164.080000000000 0.270997963353
164.090000000000 0.270998647064
164.100000000000 0.270999330288
164.110000000000 0.271000013024
164.120000000000 0.271000695275
164.130000000000 0.271001377038
164.140000000000 0.271002058315
164.150000000000 0.271002739105
164.160000000000 0.271003419408
164.170000000000 0.271004099225
164.180000000000 0.271004778555
164.190000000000 0.271005457399
164.200000000000 0.271006135756
164.210000000000 0.271006813627
164.220000000000 0.271007491011
164.230000000000 0.271008167909
164.240000000000 0.271008844321
164.250000000000 0.271009520247
164.260000000000 0.271010195686
164.270000000000 0.271010870639
164.280000000000 0.271011545106
164.290000000000 0.271012219087
164.300000000000 0.271012892582
164.310000000000 0.271013565591
164.320000000000 0.271014238114
164.330000000000 0.271014910151
164.340000000000 0.271015581703
164.350000000000 0.271016252768
164.360000000000 0.271016923348
164.370000000000 0.271017593442
164.380000000000 0.271018263050
164.390000000000 0.271018932172
164.400000000000 0.271019600809
164.410000000000 0.271020268961
164.420000000000 0.271020936627
164.430000000000 0.271021603807
164.440000000000 0.271022270502
164.450000000000 0.271022936712
164.460000000000 0.271023602436
164.470000000000 0.271024267675
164.480000000000 0.271024932428
164.490000000000 0.271025596697
164.500000000000 0.271026260480
164.510000000000 0.271026923778
164.520000000000 0.271027586591
164.530000000000 0.271028248919
164.540000000000 0.271028910762
164.550000000000 0.271029572120
164.560000000000 0.271030232993
164.570000000000 0.271030893382
164.580000000000 0.271031553285
164.590000000000 0.271032212703
164.600000000000 0.271032871637
164.610000000000 0.271033530086
164.620000000000 0.271034188051
164.630000000000 0.271034845531
164.640000000000 0.271035502526
164.650000000000 0.271036159036
164.660000000000 0.271036815063
164.670000000000 0.271037470604
164.680000000000 0.271038125662
164.690000000000 0.271038780235
164.700000000000 0.271039434323
164.710000000000 0.271040087928
164.720000000000 0.271040741048
164.730000000000 0.271041393684
164.740000000000 0.271042045835
164.750000000000 0.271042697503
164.760000000000 0.271043348686
164.770000000000 0.271043999386
164.780000000000 0.271044649601
164.790000000000 0.271045299333
164.800000000000 0.271045948581
164.810000000000 0.271046597344
164.820000000000 0.271047245624
164.830000000000 0.271047893421
164.840000000000 0.271048540733
164.850000000000 0.271049187562
164.860000000000 0.271049833907
164.870000000000 0.271050479769
164.880000000000 0.271051125147
164.890000000000 0.271051770041
164.900000000000 0.271052414452
164.910000000000 0.271053058379
164.920000000000 0.271053701824
164.930000000000 0.271054344784
164.940000000000 0.271054987262
164.950000000000 0.271055629256
164.960000000000 0.271056270767
164.970000000000 0.271056911795
164.980000000000 0.271057552339
164.990000000000 0.271058192401
165.000000000000 0.271058831980
165.010000000000 0.271059471075
165.020000000000 0.271060109688
165.030000000000 0.271060747817
165.040000000000 0.271061385464
165.050000000000 0.271062022628
165.060000000000 0.271062659309
165.070000000000 0.271063295507
165.080000000000 0.271063931223
165.090000000000 0.271064566455
165.100000000000 0.271065201206
165.110000000000 0.271065835473
165.120000000000 0.271066469258
165.130000000000 0.271067102561
165.140000000000 0.271067735381
165.150000000000 0.271068367719
165.160000000000 0.271068999574
165.170000000000 0.271069630947
165.180000000000 0.271070261838
165.190000000000 0.271070892246
165.200000000000 0.271071522173
165.210000000000 0.271072151617
165.220000000000 0.271072780579
165.230000000000 0.271073409059
165.240000000000 0.271074037056
165.250000000000 0.271074664572
165.260000000000 0.271075291606
165.270000000000 0.271075918158
165.280000000000 0.271076544228
165.290000000000 0.271077169816
165.300000000000 0.271077794923
165.310000000000 0.271078419547
165.320000000000 0.271079043690
165.330000000000 0.271079667352
165.340000000000 0.271080290531
165.350000000000 0.271080913229
165.360000000000 0.271081535446
165.370000000000 0.271082157181
165.380000000000 0.271082778435
165.390000000000 0.271083399207
165.400000000000 0.271084019498
165.410000000000 0.271084639307
165.420000000000 0.271085258635
165.430000000000 0.271085877482
165.440000000000 0.271086495848
165.450000000000 0.271087113733
165.460000000000 0.271087731136
165.470000000000 0.271088348059
165.480000000000 0.271088964500
165.490000000000 0.271089580460
165.500000000000 0.271090195940
165.510000000000 0.271090810938
165.520000000000 0.271091425456
165.530000000000 0.271092039493
165.540000000000 0.271092653049
165.550000000000 0.271093266124
165.560000000000 0.271093878719
165.570000000000 0.271094490833
165.580000000000 0.271095102466
165.590000000000 0.271095713619
165.600000000000 0.271096324291
165.610000000000 0.271096934483
165.620000000000 0.271097544194
165.630000000000 0.271098153425
165.640000000000 0.271098762176
165.650000000000 0.271099370446
165.660000000000 0.271099978236
165.670000000000 0.271100585545
165.680000000000 0.271101192375
165.690000000000 0.271101798724
165.700000000000 0.271102404593
165.710000000000 0.271103009982
165.720000000000 0.271103614892
165.730000000000 0.271104219321
165.740000000000 0.271104823270
165.750000000000 0.271105426739
165.760000000000 0.271106029728
165.770000000000 0.271106632238
165.780000000000 0.271107234268
165.790000000000 0.271107835818
165.800000000000 0.271108436888
165.810000000000 0.271109037479
165.820000000000 0.271109637590
165.830000000000 0.271110237221
165.840000000000 0.271110836373
165.850000000000 0.271111435046
165.860000000000 0.271112033239
165.870000000000 0.271112630953
165.880000000000 0.271113228187
165.890000000000 0.271113824942
165.900000000000 0.271114421218
165.910000000000 0.271115017014
165.920000000000 0.271115612331
165.930000000000 0.271116207169
165.940000000000 0.271116801528
165.950000000000 0.271117395408
165.960000000000 0.271117988809
165.970000000000 0.271118581731
165.980000000000 0.271119174174
165.990000000000 0.271119766138
166.000000000000 0.271120357623
166.010000000000 0.271120948629
166.020000000000 0.271121539157
166.030000000000 0.271122129206
166.040000000000 0.271122718776
166.050000000000 0.271123307867
166.060000000000 0.271123896480
166.070000000000 0.271124484614
166.080000000000 0.271125072270
166.090000000000 0.271125659447
166.100000000000 0.271126246146
166.110000000000 0.271126832367
166.120000000000 0.271127418109
166.130000000000 0.271128003372
166.140000000000 0.271128588158
166.150000000000 0.271129172465
166.160000000000 0.271129756294
166.170000000000 0.271130339645
166.180000000000 0.271130922518
166.190000000000 0.271131504912
166.200000000000 0.271132086829
166.210000000000 0.271132668267
166.220000000000 0.271133249228
166.230000000000 0.271133829711
166.240000000000 0.271134409716
166.250000000000 0.271134989243
166.260000000000 0.271135568292
166.270000000000 0.271136146863
166.280000000000 0.271136724957
166.290000000000 0.271137302573
166.300000000000 0.271137879712
166.310000000000 0.271138456373
166.320000000000 0.271139032556
166.330000000000 0.271139608262
166.340000000000 0.271140183491
166.350000000000 0.271140758242
166.360000000000 0.271141332515
166.370000000000 0.271141906312
166.380000000000 0.271142479631
166.390000000000 0.271143052472
166.400000000000 0.271143624837
166.410000000000 0.271144196724
166.420000000000 0.271144768135
166.430000000000 0.271145339068
166.440000000000 0.271145909524
166.450000000000 0.271146479503
166.460000000000 0.271147049005
166.470000000000 0.271147618031
166.480000000000 0.271148186579
166.490000000000 0.271148754651
166.500000000000 0.271149322246
166.510000000000 0.271149889364
166.520000000000 0.271150456005
166.530000000000 0.271151022169
166.540000000000 0.271151587857
166.550000000000 0.271152153069
166.560000000000 0.271152717804
166.570000000000 0.271153282062
166.580000000000 0.271153845844
166.590000000000 0.271154409150
166.600000000000 0.271154971979
166.610000000000 0.271155534331
166.620000000000 0.271156096208
166.630000000000 0.271156657608
166.640000000000 0.271157218532
166.650000000000 0.271157778980
166.660000000000 0.271158338951
166.670000000000 0.271158898447
166.680000000000 0.271159457466
166.690000000000 0.271160016010
166.700000000000 0.271160574077
166.710000000000 0.271161131669
166.720000000000 0.271161688785
166.730000000000 0.271162245425
166.740000000000 0.271162801589
166.750000000000 0.271163357277
166.760000000000 0.271163912489
166.770000000000 0.271164467226
166.780000000000 0.271165021487
166.790000000000 0.271165575273
166.800000000000 0.271166128583
166.810000000000 0.271166681418
166.820000000000 0.271167233777
166.830000000000 0.271167785660
166.840000000000 0.271168337068
166.850000000000 0.271168888001
166.860000000000 0.271169438459
166.870000000000 0.271169988441
166.880000000000 0.271170537948
166.890000000000 0.271171086980
166.900000000000 0.271171635537
166.910000000000 0.271172183618
166.920000000000 0.271172731225
166.930000000000 0.271173278356
166.940000000000 0.271173825013
166.950000000000 0.271174371194
166.960000000000 0.271174916901
166.970000000000 0.271175462132
166.980000000000 0.271176006889
166.990000000000 0.271176551171
167.000000000000 0.271177094979
167.010000000000 0.271177638312
167.020000000000 0.271178181170
167.030000000000 0.271178723553
167.040000000000 0.271179265462
167.050000000000 0.271179806896
167.060000000000 0.271180347856
167.070000000000 0.271180888341
167.080000000000 0.271181428352
167.090000000000 0.271181967889
167.100000000000 0.271182506951
167.110000000000 0.271183045539
167.120000000000 0.271183583652
167.130000000000 0.271184121292
167.140000000000 0.271184658457
167.150000000000 0.271185195148
167.160000000000 0.271185731365
167.170000000000 0.271186267108
167.180000000000 0.271186802377
167.190000000000 0.271187337172
167.200000000000 0.271187871493
167.210000000000 0.271188405340
167.220000000000 0.271188938714
167.230000000000 0.271189471613
167.240000000000 0.271190004039
167.250000000000 0.271190535991
167.260000000000 0.271191067470
167.270000000000 0.271191598474
167.280000000000 0.271192129005
167.290000000000 0.271192659063
167.300000000000 0.271193188647
167.310000000000 0.271193717758
167.320000000000 0.271194246395
167.330000000000 0.271194774558
167.340000000000 0.271195302249
167.350000000000 0.271195829466
167.360000000000 0.271196356209
167.370000000000 0.271196882480
167.380000000000 0.271197408277
167.390000000000 0.271197933601
167.400000000000 0.271198458453
167.410000000000 0.271198982830
167.420000000000 0.271199506735
167.430000000000 0.271200030167
167.440000000000 0.271200553126
167.450000000000 0.271201075612
167.460000000000 0.271201597626
167.470000000000 0.271202119166
167.480000000000 0.271202640234
167.490000000000 0.271203160828
167.500000000000 0.271203680951
167.510000000000 0.271204200600
167.520000000000 0.271204719777
167.530000000000 0.271205238481
167.540000000000 0.271205756713
167.550000000000 0.271206274472
167.560000000000 0.271206791759
167.570000000000 0.271207308573
167.580000000000 0.271207824915
167.590000000000 0.271208340784
167.600000000000 0.271208856182
167.610000000000 0.271209371107
167.620000000000 0.271209885559
167.630000000000 0.271210399540
167.640000000000 0.271210913048
167.650000000000 0.271211426085
167.660000000000 0.271211938649
167.670000000000 0.271212450741
167.680000000000 0.271212962361
167.690000000000 0.271213473510
167.700000000000 0.271213984186
167.710000000000 0.271214494391
167.720000000000 0.271215004123
167.730000000000 0.271215513384
167.740000000000 0.271216022173
167.750000000000 0.271216530491
167.760000000000 0.271217038337
167.770000000000 0.271217545711
167.780000000000 0.271218052614
167.790000000000 0.271218559045
167.800000000000 0.271219065004
167.810000000000 0.271219570493
167.820000000000 0.271220075509
167.830000000000 0.271220580055
167.840000000000 0.271221084129
167.850000000000 0.271221587731
167.860000000000 0.271222090863
167.870000000000 0.271222593523
167.880000000000 0.271223095712
167.890000000000 0.271223597430
167.900000000000 0.271224098677
167.910000000000 0.271224599453
167.920000000000 0.271225099758
167.930000000000 0.271225599591
167.940000000000 0.271226098954
167.950000000000 0.271226597846
167.960000000000 0.271227096267
167.970000000000 0.271227594218
167.980000000000 0.271228091697
167.990000000000 0.271228588706
168.000000000000 0.271229085244
168.010000000000 0.271229581311
168.020000000000 0.271230076908
168.030000000000 0.271230572034
168.040000000000 0.271231066690
168.050000000000 0.271231560875
168.060000000000 0.271232054590
168.070000000000 0.271232547834
168.080000000000 0.271233040608
168.090000000000 0.271233532912
168.100000000000 0.271234024745
168.110000000000 0.271234516109
168.120000000000 0.271235007001
168.130000000000 0.271235497424
168.140000000000 0.271235987377
168.150000000000 0.271236476859
168.160000000000 0.271236965872
168.170000000000 0.271237454414
168.180000000000 0.271237942487
168.190000000000 0.271238430089
168.200000000000 0.271238917222
168.210000000000 0.271239403885
168.220000000000 0.271239890078
168.230000000000 0.271240375801
168.240000000000 0.271240861054
168.250000000000 0.271241345838
168.260000000000 0.271241830152
168.270000000000 0.271242313997
168.280000000000 0.271242797372
168.290000000000 0.271243280277
168.300000000000 0.271243762713
168.310000000000 0.271244244679
168.320000000000 0.271244726176
168.330000000000 0.271245207204
168.340000000000 0.271245687762
168.350000000000 0.271246167851
168.360000000000 0.271246647471
168.370000000000 0.271247126622
168.380000000000 0.271247605303
168.390000000000 0.271248083515
168.400000000000 0.271248561259
168.410000000000 0.271249038533
168.420000000000 0.271249515338
168.430000000000 0.271249991674
168.440000000000 0.271250467541
168.450000000000 0.271250942940
168.460000000000 0.271251417869
168.470000000000 0.271251892330
168.480000000000 0.271252366322
168.490000000000 0.271252839845
168.500000000000 0.271253312899
168.510000000000 0.271253785485
168.520000000000 0.271254257602
168.530000000000 0.271254729251
168.540000000000 0.271255200431
168.550000000000 0.271255671142
168.560000000000 0.271256141385
168.570000000000 0.271256611160
168.580000000000 0.271257080466
168.590000000000 0.271257549304
168.600000000000 0.271258017674
168.610000000000 0.271258485575
168.620000000000 0.271258953009
168.630000000000 0.271259419974
168.640000000000 0.271259886471
168.650000000000 0.271260352499
168.660000000000 0.271260818060
168.670000000000 0.271261283153
168.680000000000 0.271261747778
168.690000000000 0.271262211934
168.700000000000 0.271262675623
168.710000000000 0.271263138844
168.720000000000 0.271263601598
168.730000000000 0.271264063883
168.740000000000 0.271264525701
168.750000000000 0.271264987051
168.760000000000 0.271265447933
168.770000000000 0.271265908348
168.780000000000 0.271266368295
168.790000000000 0.271266827774
168.800000000000 0.271267286786
168.810000000000 0.271267745331
168.820000000000 0.271268203408
168.830000000000 0.271268661018
168.840000000000 0.271269118161
168.850000000000 0.271269574836
168.860000000000 0.271270031044
168.870000000000 0.271270486784
168.880000000000 0.271270942058
168.890000000000 0.271271396864
168.900000000000 0.271271851203
168.910000000000 0.271272305075
168.920000000000 0.271272758481
168.930000000000 0.271273211419
168.940000000000 0.271273663890
168.950000000000 0.271274115894
168.960000000000 0.271274567432
168.970000000000 0.271275018502
168.980000000000 0.271275469106
168.990000000000 0.271275919243
169.000000000000 0.271276368913
169.010000000000 0.271276818117
169.020000000000 0.271277266854
169.030000000000 0.271277715124
169.040000000000 0.271278162928
169.050000000000 0.271278610265
169.060000000000 0.271279057136
169.070000000000 0.271279503541
169.080000000000 0.271279949479
169.090000000000 0.271280394950
169.100000000000 0.271280839956
169.110000000000 0.271281284495
169.120000000000 0.271281728568
169.130000000000 0.271282172174
169.140000000000 0.271282615315
169.150000000000 0.271283057989
169.160000000000 0.271283500198
169.170000000000 0.271283941940
169.180000000000 0.271284383216
169.190000000000 0.271284824026
169.200000000000 0.271285264371
169.210000000000 0.271285704249
169.220000000000 0.271286143662
169.230000000000 0.271286582608
169.240000000000 0.271287021090
169.250000000000 0.271287459105
169.260000000000 0.271287896654
169.270000000000 0.271288333738
169.280000000000 0.271288770357
169.290000000000 0.271289206510
169.300000000000 0.271289642197
169.310000000000 0.271290077419
169.320000000000 0.271290512175
169.330000000000 0.271290946466
169.340000000000 0.271291380291
169.350000000000 0.271291813652
169.360000000000 0.271292246546
169.370000000000 0.271292678976
169.380000000000 0.271293110940
169.390000000000 0.271293542440
169.400000000000 0.271293973474
169.410000000000 0.271294404043
169.420000000000 0.271294834147
169.430000000000 0.271295263786
169.440000000000 0.271295692960
169.450000000000 0.271296121669
169.460000000000 0.271296549913
169.470000000000 0.271296977692
169.480000000000 0.271297405006
169.490000000000 0.271297831856
169.500000000000 0.271298258241
169.510000000000 0.271298684161
169.520000000000 0.271299109616
169.530000000000 0.271299534607
169.540000000000 0.271299959134
169.550000000000 0.271300383195
169.560000000000 0.271300806793
169.570000000000 0.271301229925
169.580000000000 0.271301652594
169.590000000000 0.271302074797
169.600000000000 0.271302496537
169.610000000000 0.271302917812
169.620000000000 0.271303338623
169.630000000000 0.271303758970
169.640000000000 0.271304178852
169.650000000000 0.271304598271
169.660000000000 0.271305017225
169.670000000000 0.271305435715
169.680000000000 0.271305853741
169.690000000000 0.271306271303
169.700000000000 0.271306688401
169.710000000000 0.271307105036
169.720000000000 0.271307521206
169.730000000000 0.271307936912
169.740000000000 0.271308352155
169.750000000000 0.271308766934
169.760000000000 0.271309181249
169.770000000000 0.271309595101
169.780000000000 0.271310008488
169.790000000000 0.271310421413
169.800000000000 0.271310833873
169.810000000000 0.271311245870
169.820000000000 0.271311657404
169.830000000000 0.271312068474
169.840000000000 0.271312479081
169.850000000000 0.271312889224
169.860000000000 0.271313298904
169.870000000000 0.271313708121
169.880000000000 0.271314116874
169.890000000000 0.271314525164
169.900000000000 0.271314932991
169.910000000000 0.271315340355
169.920000000000 0.271315747256
169.930000000000 0.271316153694
169.940000000000 0.271316559668
169.950000000000 0.271316965180
169.960000000000 0.271317370229
169.970000000000 0.271317774814
169.980000000000 0.271318178937
169.990000000000 0.271318582597
170.000000000000 0.271318985795
170.010000000000 0.271319388529
170.020000000000 0.271319790801
170.030000000000 0.271320192610
170.040000000000 0.271320593956
170.050000000000 0.271320994840
170.060000000000 0.271321395262
170.070000000000 0.271321795220
170.080000000000 0.271322194717
170.090000000000 0.271322593750
170.100000000000 0.271322992322
170.110000000000 0.271323390431
170.120000000000 0.271323788078
170.130000000000 0.271324185262
170.140000000000 0.271324581984
170.150000000000 0.271324978244
170.160000000000 0.271325374042
170.170000000000 0.271325769377
170.180000000000 0.271326164251
170.190000000000 0.271326558662
170.200000000000 0.271326952612
170.210000000000 0.271327346099
170.220000000000 0.271327739125
170.230000000000 0.271328131688
170.240000000000 0.271328523790
170.250000000000 0.271328915430
170.260000000000 0.271329306608
170.270000000000 0.271329697324
170.280000000000 0.271330087579
170.290000000000 0.271330477372
170.300000000000 0.271330866703
170.310000000000 0.271331255573
170.320000000000 0.271331643981
170.330000000000 0.271332031928
170.340000000000 0.271332419413
170.350000000000 0.271332806437
170.360000000000 0.271333192999
170.370000000000 0.271333579100
170.380000000000 0.271333964740
170.390000000000 0.271334349918
170.400000000000 0.271334734635
170.410000000000 0.271335118891
170.420000000000 0.271335502685
170.430000000000 0.271335886019
170.440000000000 0.271336268891
170.450000000000 0.271336651303
170.460000000000 0.271337033253
170.470000000000 0.271337414743
170.480000000000 0.271337795771
170.490000000000 0.271338176339
170.500000000000 0.271338556445
170.510000000000 0.271338936091
170.520000000000 0.271339315276
170.530000000000 0.271339694000
170.540000000000 0.271340072264
170.550000000000 0.271340450067
170.560000000000 0.271340827409
170.570000000000 0.271341204291
170.580000000000 0.271341580712
170.590000000000 0.271341956673
170.600000000000 0.271342332173
170.610000000000 0.271342707212
170.620000000000 0.271343081792
170.630000000000 0.271343455911
170.640000000000 0.271343829569
170.650000000000 0.271344202767
170.660000000000 0.271344575505
170.670000000000 0.271344947783
170.680000000000 0.271345319601
170.690000000000 0.271345690958
170.700000000000 0.271346061856
170.710000000000 0.271346432293
170.720000000000 0.271346802271
170.730000000000 0.271347171788
170.740000000000 0.271347540845
170.750000000000 0.271347909443
170.760000000000 0.271348277580
170.770000000000 0.271348645258
170.780000000000 0.271349012476
170.790000000000 0.271349379234
170.800000000000 0.271349745533
170.810000000000 0.271350111372
170.820000000000 0.271350476751
170.830000000000 0.271350841671
170.840000000000 0.271351206131
170.850000000000 0.271351570131
170.860000000000 0.271351933672
170.870000000000 0.271352296754
170.880000000000 0.271352659376
170.890000000000 0.271353021539
170.900000000000 0.271353383243
170.910000000000 0.271353744487
170.920000000000 0.271354105272
170.930000000000 0.271354465597
170.940000000000 0.271354825464
170.950000000000 0.271355184871
170.960000000000 0.271355543820
170.970000000000 0.271355902309
170.980000000000 0.271356260339
170.990000000000 0.271356617910
171.000000000000 0.271356975023
171.010000000000 0.271357331676
171.020000000000 0.271357687870
171.030000000000 0.271358043606
171.040000000000 0.271358398883
171.050000000000 0.271358753701
171.060000000000 0.271359108060
171.070000000000 0.271359461961
171.080000000000 0.271359815403
171.090000000000 0.271360168387
171.100000000000 0.271360520911
171.110000000000 0.271360872978
171.120000000000 0.271361224586
171.130000000000 0.271361575735
171.140000000000 0.271361926426
171.150000000000 0.271362276658
171.160000000000 0.271362626433
171.170000000000 0.271362975749
171.180000000000 0.271363324606
171.190000000000 0.271363673006
171.200000000000 0.271364020947
171.210000000000 0.271364368430
171.220000000000 0.271364715455
171.230000000000 0.271365062022
171.240000000000 0.271365408131
171.250000000000 0.271365753782
171.260000000000 0.271366098975
171.270000000000 0.271366443710
171.280000000000 0.271366787987
171.290000000000 0.271367131806
171.300000000000 0.271367475168
171.310000000000 0.271367818071
171.320000000000 0.271368160517
171.330000000000 0.271368502506
171.340000000000 0.271368844036
171.350000000000 0.271369185109
171.360000000000 0.271369525725
171.370000000000 0.271369865882
171.380000000000 0.271370205583
171.390000000000 0.271370544826
171.400000000000 0.271370883611
171.410000000000 0.271371221939
171.420000000000 0.271371559810
171.430000000000 0.271371897223
171.440000000000 0.271372234180
171.450000000000 0.271372570678
171.460000000000 0.271372906720
171.470000000000 0.271373242305
171.480000000000 0.271373577432
171.490000000000 0.271373912102
171.500000000000 0.271374246316
171.510000000000 0.271374580072
171.520000000000 0.271374913371
171.530000000000 0.271375246213
171.540000000000 0.271375578599
171.550000000000 0.271375910527
171.560000000000 0.271376241999
171.570000000000 0.271376573014
171.580000000000 0.271376903572
171.590000000000 0.271377233674
171.600000000000 0.271377563319
171.610000000000 0.271377892507
171.620000000000 0.271378221238
171.630000000000 0.271378549513
171.640000000000 0.271378877332
171.650000000000 0.271379204694
171.660000000000 0.271379531600
171.670000000000 0.271379858049
171.680000000000 0.271380184042
171.690000000000 0.271380509578
171.700000000000 0.271380834658
171.710000000000 0.271381159282
171.720000000000 0.271381483450
171.730000000000 0.271381807161
171.740000000000 0.271382130417
171.750000000000 0.271382453216
171.760000000000 0.271382775559
171.770000000000 0.271383097446
171.780000000000 0.271383418877
171.790000000000 0.271383739853
171.800000000000 0.271384060372
171.810000000000 0.271384380435
171.820000000000 0.271384700043
171.830000000000 0.271385019195
171.840000000000 0.271385337891
171.850000000000 0.271385656131
171.860000000000 0.271385973916
171.870000000000 0.271386291244
171.880000000000 0.271386608118
171.890000000000 0.271386924535
171.900000000000 0.271387240498
171.910000000000 0.271387556004
171.920000000000 0.271387871055
171.930000000000 0.271388185651
171.940000000000 0.271388499792
171.950000000000 0.271388813477
171.960000000000 0.271389126706
171.970000000000 0.271389439481
171.980000000000 0.271389751800
171.990000000000 0.271390063664
172.000000000000 0.271390375073
172.010000000000 0.271390686026
172.020000000000 0.271390996525
172.030000000000 0.271391306569
172.040000000000 0.271391616157
172.050000000000 0.271391925291
172.060000000000 0.271392233969
172.070000000000 0.271392542193
172.080000000000 0.271392849962
172.090000000000 0.271393157276
172.100000000000 0.271393464135
172.110000000000 0.271393770539
172.120000000000 0.271394076489
172.130000000000 0.271394381984
172.140000000000 0.271394687025
172.150000000000 0.271394991610
172.160000000000 0.271395295742
172.170000000000 0.271395599418
172.180000000000 0.271395902641
172.190000000000 0.271396205408
172.200000000000 0.271396507722
172.210000000000 0.271396809581
172.220000000000 0.271397110985
172.230000000000 0.271397411936
172.240000000000 0.271397712432
172.250000000000 0.271398012473
172.260000000000 0.271398312061
172.270000000000 0.271398611195
172.280000000000 0.271398909874
172.290000000000 0.271399208099
172.300000000000 0.271399505870
172.310000000000 0.271399803188
172.320000000000 0.271400100051
172.330000000000 0.271400396460
172.340000000000 0.271400692416
172.350000000000 0.271400987917
172.360000000000 0.271401282965
172.370000000000 0.271401577559
172.380000000000 0.271401871699
172.390000000000 0.271402165386
172.400000000000 0.271402458618
172.410000000000 0.271402751398
172.420000000000 0.271403043723
172.430000000000 0.271403335595
172.440000000000 0.271403627014
172.450000000000 0.271403917979
172.460000000000 0.271404208490
172.470000000000 0.271404498548
172.480000000000 0.271404788153
172.490000000000 0.271405077305
172.500000000000 0.271405366003
172.510000000000 0.271405654248
172.520000000000 0.271405942039
172.530000000000 0.271406229378
172.540000000000 0.271406516263
172.550000000000 0.271406802695
172.560000000000 0.271407088675
172.570000000000 0.271407374201
172.580000000000 0.271407659274
172.590000000000 0.271407943894
172.600000000000 0.271408228061
172.610000000000 0.271408511776
172.620000000000 0.271408795037
172.630000000000 0.271409077846
172.640000000000 0.271409360202
172.650000000000 0.271409642105
172.660000000000 0.271409923555
172.670000000000 0.271410204553
172.680000000000 0.271410485098
172.690000000000 0.271410765190
172.700000000000 0.271411044830
172.710000000000 0.271411324018
172.720000000000 0.271411602753
172.730000000000 0.271411881035
172.740000000000 0.271412158866
172.750000000000 0.271412436243
172.760000000000 0.271412713169
172.770000000000 0.271412989642
172.780000000000 0.271413265663
172.790000000000 0.271413541231
172.800000000000 0.271413816348
172.810000000000 0.271414091012
172.820000000000 0.271414365224
172.830000000000 0.271414638984
172.840000000000 0.271414912293
172.850000000000 0.271415185149
172.860000000000 0.271415457553
172.870000000000 0.271415729505
172.880000000000 0.271416001005
172.890000000000 0.271416272054
172.900000000000 0.271416542650
172.910000000000 0.271416812795
172.920000000000 0.271417082488
172.930000000000 0.271417351730
172.940000000000 0.271417620519
172.950000000000 0.271417888858
172.960000000000 0.271418156744
172.970000000000 0.271418424179
172.980000000000 0.271418691162
172.990000000000 0.271418957694
173.000000000000 0.271419223775
173.010000000000 0.271419489404
173.020000000000 0.271419754582
173.030000000000 0.271420019308
173.040000000000 0.271420283583
173.050000000000 0.271420547407
173.060000000000 0.271420810780
173.070000000000 0.271421073701
173.080000000000 0.271421336171
173.090000000000 0.271421598190
173.100000000000 0.271421859758
173.110000000000 0.271422120875
173.120000000000 0.271422381541
173.130000000000 0.271422641757
173.140000000000 0.271422901521
173.150000000000 0.271423160834
173.160000000000 0.271423419696
173.170000000000 0.271423678108
173.180000000000 0.271423936069
173.190000000000 0.271424193579
173.200000000000 0.271424450638
173.210000000000 0.271424707246
173.220000000000 0.271424963404
173.230000000000 0.271425219112
173.240000000000 0.271425474369
173.250000000000 0.271425729175
173.260000000000 0.271425983531
173.270000000000 0.271426237436
173.280000000000 0.271426490891
173.290000000000 0.271426743896
173.300000000000 0.271426996450
173.310000000000 0.271427248554
173.320000000000 0.271427500207
173.330000000000 0.271427751411
173.340000000000 0.271428002164
173.350000000000 0.271428252467
173.360000000000 0.271428502320
173.370000000000 0.271428751723
173.380000000000 0.271429000676
173.390000000000 0.271429249179
173.400000000000 0.271429497231
173.410000000000 0.271429744834
173.420000000000 0.271429991987
173.430000000000 0.271430238690
173.440000000000 0.271430484944
173.450000000000 0.271430730747
173.460000000000 0.271430976101
173.470000000000 0.271431221005
173.480000000000 0.271431465459
173.490000000000 0.271431709464
173.500000000000 0.271431953019
173.510000000000 0.271432196124
173.520000000000 0.271432438780
173.530000000000 0.271432680987
173.540000000000 0.271432922744
173.550000000000 0.271433164051
173.560000000000 0.271433404909
173.570000000000 0.271433645318
173.580000000000 0.271433885278
173.590000000000 0.271434124788
173.600000000000 0.271434363849
173.610000000000 0.271434602461
173.620000000000 0.271434840623
173.630000000000 0.271435078337
173.640000000000 0.271435315601
173.650000000000 0.271435552416
173.660000000000 0.271435788783
173.670000000000 0.271436024700
173.680000000000 0.271436260168
173.690000000000 0.271436495188
173.700000000000 0.271436729758
173.710000000000 0.271436963880
173.720000000000 0.271437197553
173.730000000000 0.271437430777
173.740000000000 0.271437663552
173.750000000000 0.271437895879
173.760000000000 0.271438127757
173.770000000000 0.271438359186
173.780000000000 0.271438590167
173.790000000000 0.271438820699
173.800000000000 0.271439050783
173.810000000000 0.271439280418
173.820000000000 0.271439509605
173.830000000000 0.271439738344
173.840000000000 0.271439966634
173.850000000000 0.271440194475
173.860000000000 0.271440421869
173.870000000000 0.271440648814
173.880000000000 0.271440875311
173.890000000000 0.271441101360
173.900000000000 0.271441326960
173.910000000000 0.271441552113
173.920000000000 0.271441776817
173.930000000000 0.271442001074
173.940000000000 0.271442224882
173.950000000000 0.271442448242
173.960000000000 0.271442671155
173.970000000000 0.271442893619
173.980000000000 0.271443115636
173.990000000000 0.271443337205
174.000000000000 0.271443558326
174.010000000000 0.271443778999
174.020000000000 0.271443999225
174.030000000000 0.271444219003
174.040000000000 0.271444438333
174.050000000000 0.271444657216
174.060000000000 0.271444875651
174.070000000000 0.271445093638
174.080000000000 0.271445311178
174.090000000000 0.271445528271
174.100000000000 0.271445744916
174.110000000000 0.271445961114
174.120000000000 0.271446176864
174.130000000000 0.271446392167
174.140000000000 0.271446607023
174.150000000000 0.271446821432
174.160000000000 0.271447035393
174.170000000000 0.271447248908
174.180000000000 0.271447461975
174.190000000000 0.271447674595
174.200000000000 0.271447886767
174.210000000000 0.271448098493
174.220000000000 0.271448309772
174.230000000000 0.271448520604
174.240000000000 0.271448730989
174.250000000000 0.271448940927
174.260000000000 0.271449150419
174.270000000000 0.271449359463
174.280000000000 0.271449568061
174.290000000000 0.271449776212
174.300000000000 0.271449983916
174.310000000000 0.271450191174
174.320000000000 0.271450397984
174.330000000000 0.271450604349
174.340000000000 0.271450810267
174.350000000000 0.271451015738
174.360000000000 0.271451220763
174.370000000000 0.271451425341
174.380000000000 0.271451629473
174.390000000000 0.271451833159
174.400000000000 0.271452036398
174.410000000000 0.271452239191
174.420000000000 0.271452441537
174.430000000000 0.271452643438
174.440000000000 0.271452844892
174.450000000000 0.271453045900
174.460000000000 0.271453246462
174.470000000000 0.271453446578
174.480000000000 0.271453646247
174.490000000000 0.271453845471
174.500000000000 0.271454044249
174.510000000000 0.271454242581
174.520000000000 0.271454440467
174.530000000000 0.271454637907
174.540000000000 0.271454834901
174.550000000000 0.271455031449
174.560000000000 0.271455227552
174.570000000000 0.271455423209
174.580000000000 0.271455618420
174.590000000000 0.271455813185
174.600000000000 0.271456007505
174.610000000000 0.271456201380
174.620000000000 0.271456394808
174.630000000000 0.271456587792
174.640000000000 0.271456780330
174.650000000000 0.271456972422
174.660000000000 0.271457164069
174.670000000000 0.271457355270
174.680000000000 0.271457546027
174.690000000000 0.271457736337
174.700000000000 0.271457926203
174.710000000000 0.271458115624
174.720000000000 0.271458304599
174.730000000000 0.271458493129
174.740000000000 0.271458681214
174.750000000000 0.271458868854
174.760000000000 0.271459056049
174.770000000000 0.271459242798
174.780000000000 0.271459429103
174.790000000000 0.271459614963
174.800000000000 0.271459800378
174.810000000000 0.271459985348
174.820000000000 0.271460169874
174.830000000000 0.271460353954
174.840000000000 0.271460537590
174.850000000000 0.271460720781
174.860000000000 0.271460903527
174.870000000000 0.271461085829
174.880000000000 0.271461267686
174.890000000000 0.271461449098
174.900000000000 0.271461630066
174.910000000000 0.271461810589
174.920000000000 0.271461990668
174.930000000000 0.271462170303
174.940000000000 0.271462349493
174.950000000000 0.271462528239
174.960000000000 0.271462706540
174.970000000000 0.271462884397
174.980000000000 0.271463061810
174.990000000000 0.271463238778
175.000000000000 0.271463415303
175.010000000000 0.271463591383
175.020000000000 0.271463767019
175.030000000000 0.271463942211
175.040000000000 0.271464116959
175.050000000000 0.271464291263
175.060000000000 0.271464465123
175.070000000000 0.271464638539
175.080000000000 0.271464811511
175.090000000000 0.271464984039
175.100000000000 0.271465156124
175.110000000000 0.271465327765
175.120000000000 0.271465498961
175.130000000000 0.271465669715
175.140000000000 0.271465840024
175.150000000000 0.271466009890
175.160000000000 0.271466179312
175.170000000000 0.271466348291
175.180000000000 0.271466516826
175.190000000000 0.271466684917
175.200000000000 0.271466852565
175.210000000000 0.271467019770
175.220000000000 0.271467186531
175.230000000000 0.271467352849
175.240000000000 0.271467518723
175.250000000000 0.271467684154
175.260000000000 0.271467849142
175.270000000000 0.271468013687
175.280000000000 0.271468177788
175.290000000000 0.271468341447
175.300000000000 0.271468504662
175.310000000000 0.271468667434
175.320000000000 0.271468829763
175.330000000000 0.271468991649
175.340000000000 0.271469153092
175.350000000000 0.271469314092
175.360000000000 0.271469474650
175.370000000000 0.271469634764
175.380000000000 0.271469794435
175.390000000000 0.271469953664
175.400000000000 0.271470112450
175.410000000000 0.271470270793
175.420000000000 0.271470428694
175.430000000000 0.271470586152
175.440000000000 0.271470743167
175.450000000000 0.271470899739
175.460000000000 0.271471055869
175.470000000000 0.271471211557
175.480000000000 0.271471366802
175.490000000000 0.271471521605
175.500000000000 0.271471675965
175.510000000000 0.271471829883
175.520000000000 0.271471983358
175.530000000000 0.271472136391
175.540000000000 0.271472288982
175.550000000000 0.271472441131
175.560000000000 0.271472592837
175.570000000000 0.271472744101
175.580000000000 0.271472894924
175.590000000000 0.271473045304
175.600000000000 0.271473195242
175.610000000000 0.271473344738
175.620000000000 0.271473493791
175.630000000000 0.271473642403
175.640000000000 0.271473790574
175.650000000000 0.271473938302
175.660000000000 0.271474085588
175.670000000000 0.271474232433
175.680000000000 0.271474378835
175.690000000000 0.271474524796
175.700000000000 0.271474670316
175.710000000000 0.271474815393
175.720000000000 0.271474960029
175.730000000000 0.271475104224
175.740000000000 0.271475247977
175.750000000000 0.271475391288
175.760000000000 0.271475534158
175.770000000000 0.271475676586
175.780000000000 0.271475818573
175.790000000000 0.271475960118
175.800000000000 0.271476101223
175.810000000000 0.271476241885
175.820000000000 0.271476382107
175.830000000000 0.271476521887
175.840000000000 0.271476661226
175.850000000000 0.271476800124
175.860000000000 0.271476938581
175.870000000000 0.271477076597
175.880000000000 0.271477214171
175.890000000000 0.271477351305
175.900000000000 0.271477487997
175.910000000000 0.271477624249
175.920000000000 0.271477760059
175.930000000000 0.271477895429
175.940000000000 0.271478030358
175.950000000000 0.271478164846
175.960000000000 0.271478298893
175.970000000000 0.271478432500
175.980000000000 0.271478565666
175.990000000000 0.271478698391
176.000000000000 0.271478830675
176.010000000000 0.271478962519
176.020000000000 0.271479093922
176.030000000000 0.271479224885
176.040000000000 0.271479355407
176.050000000000 0.271479485489
176.060000000000 0.271479615130
176.070000000000 0.271479744331
176.080000000000 0.271479873091
176.090000000000 0.271480001411
176.100000000000 0.271480129291
176.110000000000 0.271480256731
176.120000000000 0.271480383730
176.130000000000 0.271480510289
176.140000000000 0.271480636408
176.150000000000 0.271480762087
176.160000000000 0.271480887326
176.170000000000 0.271481012124
176.180000000000 0.271481136483
176.190000000000 0.271481260402
176.200000000000 0.271481383880
176.210000000000 0.271481506919
176.220000000000 0.271481629518
176.230000000000 0.271481751677
176.240000000000 0.271481873396
176.250000000000 0.271481994676
176.260000000000 0.271482115516
176.270000000000 0.271482235916
176.280000000000 0.271482355876
176.290000000000 0.271482475397
176.300000000000 0.271482594478
176.310000000000 0.271482713119
176.320000000000 0.271482831321
176.330000000000 0.271482949084
176.340000000000 0.271483066407
176.350000000000 0.271483183290
176.360000000000 0.271483299735
176.370000000000 0.271483415739
176.380000000000 0.271483531305
176.390000000000 0.271483646431
176.400000000000 0.271483761118
176.410000000000 0.271483875366
176.420000000000 0.271483989175
176.430000000000 0.271484102544
176.440000000000 0.271484215474
176.450000000000 0.271484327966
176.460000000000 0.271484440018
176.470000000000 0.271484551631
176.480000000000 0.271484662805
176.490000000000 0.271484773541
176.500000000000 0.271484883837
176.510000000000 0.271484993694
176.520000000000 0.271485103113
176.530000000000 0.271485212093
176.540000000000 0.271485320634
176.550000000000 0.271485428736
176.560000000000 0.271485536400
176.570000000000 0.271485643625
176.580000000000 0.271485750411
176.590000000000 0.271485856759
176.600000000000 0.271485962668
176.610000000000 0.271486068139
176.620000000000 0.271486173171
176.630000000000 0.271486277765
176.640000000000 0.271486381920
176.650000000000 0.271486485637
176.660000000000 0.271486588916
176.670000000000 0.271486691756
176.680000000000 0.271486794158
176.690000000000 0.271486896122
176.700000000000 0.271486997647
176.710000000000 0.271487098735
176.720000000000 0.271487199384
176.730000000000 0.271487299595
176.740000000000 0.271487399368
176.750000000000 0.271487498703
176.760000000000 0.271487597600
176.770000000000 0.271487696059
176.780000000000 0.271487794080
176.790000000000 0.271487891663
176.800000000000 0.271487988809
176.810000000000 0.271488085516
176.820000000000 0.271488181786
176.830000000000 0.271488277618
176.840000000000 0.271488373012
176.850000000000 0.271488467969
176.860000000000 0.271488562487
176.870000000000 0.271488656569
176.880000000000 0.271488750212
176.890000000000 0.271488843418
176.900000000000 0.271488936187
176.910000000000 0.271489028518
176.920000000000 0.271489120412
176.930000000000 0.271489211868
176.940000000000 0.271489302887
176.950000000000 0.271489393468
176.960000000000 0.271489483613
176.970000000000 0.271489573319
176.980000000000 0.271489662589
176.990000000000 0.271489751422
177.000000000000 0.271489839817
177.010000000000 0.271489927775
177.020000000000 0.271490015296
177.030000000000 0.271490102380
177.040000000000 0.271490189027
177.050000000000 0.271490275237
177.060000000000 0.271490361010
177.070000000000 0.271490446346
177.080000000000 0.271490531245
177.090000000000 0.271490615707
177.100000000000 0.271490699733
177.110000000000 0.271490783321
177.120000000000 0.271490866473
177.130000000000 0.271490949189
177.140000000000 0.271491031467
177.150000000000 0.271491113309
177.160000000000 0.271491194714
177.170000000000 0.271491275683
177.180000000000 0.271491356215
177.190000000000 0.271491436310
177.200000000000 0.271491515969
177.210000000000 0.271491595192
177.220000000000 0.271491673978
177.230000000000 0.271491752328
177.240000000000 0.271491830241
177.250000000000 0.271491907719
177.260000000000 0.271491984759
177.270000000000 0.271492061364
177.280000000000 0.271492137532
177.290000000000 0.271492213265
177.300000000000 0.271492288561
177.310000000000 0.271492363421
177.320000000000 0.271492437845
177.330000000000 0.271492511833
177.340000000000 0.271492585384
177.350000000000 0.271492658500
177.360000000000 0.271492731180
177.370000000000 0.271492803424
177.380000000000 0.271492875233
177.390000000000 0.271492946605
177.400000000000 0.271493017541
177.410000000000 0.271493088042
177.420000000000 0.271493158107
177.430000000000 0.271493227737
177.440000000000 0.271493296930
177.450000000000 0.271493365689
177.460000000000 0.271493434011
177.470000000000 0.271493501898
177.480000000000 0.271493569349
177.490000000000 0.271493636365
177.500000000000 0.271493702946
177.510000000000 0.271493769091
177.520000000000 0.271493834801
177.530000000000 0.271493900075
177.540000000000 0.271493964914
177.550000000000 0.271494029318
177.560000000000 0.271494093286
177.570000000000 0.271494156819
177.580000000000 0.271494219917
177.590000000000 0.271494282580
177.600000000000 0.271494344808
177.610000000000 0.271494406601
177.620000000000 0.271494467958
177.630000000000 0.271494528881
177.640000000000 0.271494589369
177.650000000000 0.271494649422
177.660000000000 0.271494709039
177.670000000000 0.271494768222
177.680000000000 0.271494826970
177.690000000000 0.271494885284
177.700000000000 0.271494943162
177.710000000000 0.271495000606
177.720000000000 0.271495057615
177.730000000000 0.271495114190
177.740000000000 0.271495170329
177.750000000000 0.271495226035
177.760000000000 0.271495281305
177.770000000000 0.271495336141
177.780000000000 0.271495390543
177.790000000000 0.271495444510
177.800000000000 0.271495498043
177.810000000000 0.271495551141
177.820000000000 0.271495603805
177.830000000000 0.271495656035
177.840000000000 0.271495707830
177.850000000000 0.271495759191
177.860000000000 0.271495810118
177.870000000000 0.271495860610
177.880000000000 0.271495910669
177.890000000000 0.271495960293
177.900000000000 0.271496009484
177.910000000000 0.271496058240
177.920000000000 0.271496106562
177.930000000000 0.271496154450
177.940000000000 0.271496201904
177.950000000000 0.271496248925
177.960000000000 0.271496295511
177.970000000000 0.271496341664
177.980000000000 0.271496387382
177.990000000000 0.271496432667
178.000000000000 0.271496477519
178.010000000000 0.271496521936
178.020000000000 0.271496565920
178.030000000000 0.271496609470
178.040000000000 0.271496652587
178.050000000000 0.271496695269
178.060000000000 0.271496737519
178.070000000000 0.271496779335
178.080000000000 0.271496820717
178.090000000000 0.271496861666
178.100000000000 0.271496902182
178.110000000000 0.271496942264
178.120000000000 0.271496981913
178.130000000000 0.271497021128
178.140000000000 0.271497059911
178.150000000000 0.271497098260
178.160000000000 0.271497136175
178.170000000000 0.271497173658
178.180000000000 0.271497210707
178.190000000000 0.271497247324
178.200000000000 0.271497283507
178.210000000000 0.271497319257
178.220000000000 0.271497354575
178.230000000000 0.271497389459
178.240000000000 0.271497423910
178.250000000000 0.271497457929
178.260000000000 0.271497491514
178.270000000000 0.271497524667
178.280000000000 0.271497557387
178.290000000000 0.271497589674
178.300000000000 0.271497621529
178.310000000000 0.271497652950
178.320000000000 0.271497683939
178.330000000000 0.271497714496
178.340000000000 0.271497744620
178.350000000000 0.271497774311
178.360000000000 0.271497803569
178.370000000000 0.271497832396
178.380000000000 0.271497860789
178.390000000000 0.271497888751
178.400000000000 0.271497916280
178.410000000000 0.271497943376
178.420000000000 0.271497970040
178.430000000000 0.271497996272
178.440000000000 0.271498022072
178.450000000000 0.271498047439
178.460000000000 0.271498072375
178.470000000000 0.271498096878
178.480000000000 0.271498120949
178.490000000000 0.271498144588
178.500000000000 0.271498167794
178.510000000000 0.271498190569
178.520000000000 0.271498212912
178.530000000000 0.271498234823
178.540000000000 0.271498256302
178.550000000000 0.271498277349
178.560000000000 0.271498297964
178.570000000000 0.271498318147
178.580000000000 0.271498337899
178.590000000000 0.271498357218
178.600000000000 0.271498376106
178.610000000000 0.271498394563
178.620000000000 0.271498412587
178.630000000000 0.271498430180
178.640000000000 0.271498447342
178.650000000000 0.271498464072
178.660000000000 0.271498480370
178.670000000000 0.271498496237
178.680000000000 0.271498511672
178.690000000000 0.271498526676
178.700000000000 0.271498541249
178.710000000000 0.271498555390
178.720000000000 0.271498569100
178.730000000000 0.271498582379
178.740000000000 0.271498595226
178.750000000000 0.271498607643
178.760000000000 0.271498619628
178.770000000000 0.271498631181
178.780000000000 0.271498642304
178.790000000000 0.271498652996
178.800000000000 0.271498663256
178.810000000000 0.271498673086
178.820000000000 0.271498682484
178.830000000000 0.271498691452
178.840000000000 0.271498699989
178.850000000000 0.271498708094
178.860000000000 0.271498715769
178.870000000000 0.271498723014
178.880000000000 0.271498729827
178.890000000000 0.271498736209
178.900000000000 0.271498742161
178.910000000000 0.271498747683
178.920000000000 0.271498752773
178.930000000000 0.271498757433
178.940000000000 0.271498761662
178.950000000000 0.271498765461
178.960000000000 0.271498768829
178.970000000000 0.271498771767
178.980000000000 0.271498774274
178.990000000000 0.271498776351
179.000000000000 0.271498777998
179.010000000000 0.271498779214
179.020000000000 0.271498780000
179.030000000000 0.271498780355
179.040000000000 0.271498780281
179.050000000000 0.271498779776
179.060000000000 0.271498778841
179.070000000000 0.271498777475
179.080000000000 0.271498775680
179.090000000000 0.271498773455
179.100000000000 0.271498770799
179.110000000000 0.271498767714
179.120000000000 0.271498764198
179.130000000000 0.271498760253
179.140000000000 0.271498755877
179.150000000000 0.271498751072
179.160000000000 0.271498745837
179.170000000000 0.271498740172
179.180000000000 0.271498734077
179.190000000000 0.271498727553
179.200000000000 0.271498720599
179.210000000000 0.271498713215
179.220000000000 0.271498705401
179.230000000000 0.271498697158
179.240000000000 0.271498688485
179.250000000000 0.271498679383
179.260000000000 0.271498669851
179.270000000000 0.271498659890
179.280000000000 0.271498649499
179.290000000000 0.271498638679
179.300000000000 0.271498627430
179.310000000000 0.271498615751
179.320000000000 0.271498603642
179.330000000000 0.271498591105
179.340000000000 0.271498578138
179.350000000000 0.271498564742
179.360000000000 0.271498550917
179.370000000000 0.271498536663
179.380000000000 0.271498521979
179.390000000000 0.271498506867
179.400000000000 0.271498491325
179.410000000000 0.271498475355
179.420000000000 0.271498458955
179.430000000000 0.271498442126
179.440000000000 0.271498424869
179.450000000000 0.271498407183
179.460000000000 0.271498389067
179.470000000000 0.271498370523
179.480000000000 0.271498351550
179.490000000000 0.271498332149
179.500000000000 0.271498312319
179.510000000000 0.271498292060
179.520000000000 0.271498271372
179.530000000000 0.271498250256
179.540000000000 0.271498228711
179.550000000000 0.271498206737
179.560000000000 0.271498184335
179.570000000000 0.271498161505
179.580000000000 0.271498138246
179.590000000000 0.271498114559
179.600000000000 0.271498090443
179.610000000000 0.271498065899
179.620000000000 0.271498040927
179.630000000000 0.271498015526
179.640000000000 0.271497989697
179.650000000000 0.271497963440
179.660000000000 0.271497936754
179.670000000000 0.271497909641
179.680000000000 0.271497882099
179.690000000000 0.271497854129
179.700000000000 0.271497825732
179.710000000000 0.271497796906
179.720000000000 0.271497767652
179.730000000000 0.271497737970
179.740000000000 0.271497707860
179.750000000000 0.271497677323
179.760000000000 0.271497646357
179.770000000000 0.271497614964
179.780000000000 0.271497583143
179.790000000000 0.271497550894
179.800000000000 0.271497518217
179.810000000000 0.271497485113
179.820000000000 0.271497451581
179.830000000000 0.271497417621
179.840000000000 0.271497383234
179.850000000000 0.271497348419
179.860000000000 0.271497313177
179.870000000000 0.271497277507
179.880000000000 0.271497241410
179.890000000000 0.271497204885
179.900000000000 0.271497167933
179.910000000000 0.271497130554
179.920000000000 0.271497092747
179.930000000000 0.271497054513
179.940000000000 0.271497015851
179.950000000000 0.271496976763
179.960000000000 0.271496937247
179.970000000000 0.271496897304
179.980000000000 0.271496856933
179.990000000000 0.271496816136
180.000000000000 0.271496774912
180.010000000000 0.271496733260
180.020000000000 0.271496691182
180.030000000000 0.271496648677
180.040000000000 0.271496605744
180.050000000000 0.271496562385
180.060000000000 0.271496518599
180.070000000000 0.271496474386
180.080000000000 0.271496429746
180.090000000000 0.271496384680
180.100000000000 0.271496339186
180.110000000000 0.271496293266
180.120000000000 0.271496246920
180.130000000000 0.271496200146
180.140000000000 0.271496152946
180.150000000000 0.271496105320
180.160000000000 0.271496057267
180.170000000000 0.271496008787
180.180000000000 0.271495959881
180.190000000000 0.271495910549
180.200000000000 0.271495860790
180.210000000000 0.271495810604
180.220000000000 0.271495759993
180.230000000000 0.271495708955
180.240000000000 0.271495657490
180.250000000000 0.271495605600
180.260000000000 0.271495553283
180.270000000000 0.271495500540
180.280000000000 0.271495447371
180.290000000000 0.271495393776
180.300000000000 0.271495339754
180.310000000000 0.271495285307
180.320000000000 0.271495230434
180.330000000000 0.271495175134
180.340000000000 0.271495119409
180.350000000000 0.271495063257
180.360000000000 0.271495006680
180.370000000000 0.271494949677
180.380000000000 0.271494892248
180.390000000000 0.271494834394
180.400000000000 0.271494776113
180.410000000000 0.271494717407
180.420000000000 0.271494658275
180.430000000000 0.271494598718
180.440000000000 0.271494538734
180.450000000000 0.271494478326
180.460000000000 0.271494417491
180.470000000000 0.271494356231
180.480000000000 0.271494294546
180.490000000000 0.271494232435
180.500000000000 0.271494169899
180.510000000000 0.271494106937
180.520000000000 0.271494043550
180.530000000000 0.271493979738
180.540000000000 0.271493915500
180.550000000000 0.271493850837
180.560000000000 0.271493785749
180.570000000000 0.271493720235
180.580000000000 0.271493654296
180.590000000000 0.271493587933
180.600000000000 0.271493521144
180.610000000000 0.271493453930
180.620000000000 0.271493386291
180.630000000000 0.271493318227
180.640000000000 0.271493249738
180.650000000000 0.271493180824
180.660000000000 0.271493111485
180.670000000000 0.271493041721
180.680000000000 0.271492971532
180.690000000000 0.271492900919
180.700000000000 0.271492829880
180.710000000000 0.271492758417
180.720000000000 0.271492686530
180.730000000000 0.271492614217
180.740000000000 0.271492541480
180.750000000000 0.271492468319
180.760000000000 0.271492394732
180.770000000000 0.271492320721
180.780000000000 0.271492246286
180.790000000000 0.271492171426
180.800000000000 0.271492096142
180.810000000000 0.271492020433
180.820000000000 0.271491944300
180.830000000000 0.271491867742
180.840000000000 0.271491790760
180.850000000000 0.271491713354
180.860000000000 0.271491635524
180.870000000000 0.271491557269
180.880000000000 0.271491478590
180.890000000000 0.271491399487
180.900000000000 0.271491319960
180.910000000000 0.271491240008
180.920000000000 0.271491159633
180.930000000000 0.271491078834
180.940000000000 0.271490997610
180.950000000000 0.271490915963
180.960000000000 0.271490833891
180.970000000000 0.271490751396
180.980000000000 0.271490668477
180.990000000000 0.271490585134
181.000000000000 0.271490501367
181.010000000000 0.271490417176
181.020000000000 0.271490332562
181.030000000000 0.271490247524
181.040000000000 0.271490162062
181.050000000000 0.271490076177
181.060000000000 0.271489989867
181.070000000000 0.271489903135
181.080000000000 0.271489815979
181.090000000000 0.271489728399
181.100000000000 0.271489640396
181.110000000000 0.271489551969
181.120000000000 0.271489463119
181.130000000000 0.271489373845
181.140000000000 0.271489284148
181.150000000000 0.271489194028
181.160000000000 0.271489103485
181.170000000000 0.271489012518
181.180000000000 0.271488921128
181.190000000000 0.271488829314
181.200000000000 0.271488737078
181.210000000000 0.271488644419
181.220000000000 0.271488551336
181.230000000000 0.271488457830
181.240000000000 0.271488363901
181.250000000000 0.271488269550
181.260000000000 0.271488174775
181.270000000000 0.271488079577
181.280000000000 0.271487983956
181.290000000000 0.271487887913
181.300000000000 0.271487791447
181.310000000000 0.271487694557
181.320000000000 0.271487597245
181.330000000000 0.271487499511
181.340000000000 0.271487401353
181.350000000000 0.271487302773
181.360000000000 0.271487203770
181.370000000000 0.271487104345
181.380000000000 0.271487004497
181.390000000000 0.271486904226
181.400000000000 0.271486803533
181.410000000000 0.271486702418
181.420000000000 0.271486600880
181.430000000000 0.271486498919
181.440000000000 0.271486396536
181.450000000000 0.271486293731
181.460000000000 0.271486190503
181.470000000000 0.271486086853
181.480000000000 0.271485982781
181.490000000000 0.271485878287
181.500000000000 0.271485773370
181.510000000000 0.271485668031
181.520000000000 0.271485562270
181.530000000000 0.271485456087
181.540000000000 0.271485349482
181.550000000000 0.271485242455
181.560000000000 0.271485135006
181.570000000000 0.271485027135
181.580000000000 0.271484918842
181.590000000000 0.271484810127
181.600000000000 0.271484700990
181.610000000000 0.271484591431
181.620000000000 0.271484481450
181.630000000000 0.271484371048
181.640000000000 0.271484260224
181.650000000000 0.271484148978
181.660000000000 0.271484037310
181.670000000000 0.271483925221
181.680000000000 0.271483812710
181.690000000000 0.271483699777
181.700000000000 0.271483586423
181.710000000000 0.271483472648
181.720000000000 0.271483358451
181.730000000000 0.271483243832
181.740000000000 0.271483128792
181.750000000000 0.271483013330
181.760000000000 0.271482897448
181.770000000000 0.271482781143
181.780000000000 0.271482664418
181.790000000000 0.271482547271
181.800000000000 0.271482429703
181.810000000000 0.271482311714
181.820000000000 0.271482193304
181.830000000000 0.271482074472
181.840000000000 0.271481955219
181.850000000000 0.271481835546
181.860000000000 0.271481715451
181.870000000000 0.271481594935
181.880000000000 0.271481473998
181.890000000000 0.271481352640
181.900000000000 0.271481230861
181.910000000000 0.271481108662
181.920000000000 0.271480986041
181.930000000000 0.271480863000
181.940000000000 0.271480739538
181.950000000000 0.271480615655
181.960000000000 0.271480491351
181.970000000000 0.271480366627
181.980000000000 0.271480241482
181.990000000000 0.271480115916
182.000000000000 0.271479989930
182.010000000000 0.271479863523
182.020000000000 0.271479736695
182.030000000000 0.271479609448
182.040000000000 0.271479481779
182.050000000000 0.271479353690
182.060000000000 0.271479225181
182.070000000000 0.271479096251
182.080000000000 0.271478966901
182.090000000000 0.271478837131
182.100000000000 0.271478706940
182.110000000000 0.271478576329
182.120000000000 0.271478445298
182.130000000000 0.271478313846
182.140000000000 0.271478181975
182.150000000000 0.271478049683
182.160000000000 0.271477916971
182.170000000000 0.271477783840
182.180000000000 0.271477650288
182.190000000000 0.271477516316
182.200000000000 0.271477381924
182.210000000000 0.271477247112
182.220000000000 0.271477111880
182.230000000000 0.271476976229
182.240000000000 0.271476840157
182.250000000000 0.271476703666
182.260000000000 0.271476566755
182.270000000000 0.271476429424
182.280000000000 0.271476291673
182.290000000000 0.271476153503
182.300000000000 0.271476014913
182.310000000000 0.271475875903
182.320000000000 0.271475736474
182.330000000000 0.271475596625
182.340000000000 0.271475456357
182.350000000000 0.271475315669
182.360000000000 0.271475174562
182.370000000000 0.271475033035
182.380000000000 0.271474891089
182.390000000000 0.271474748724
182.400000000000 0.271474605939
182.410000000000 0.271474462735
182.420000000000 0.271474319112
182.430000000000 0.271474175069
182.440000000000 0.271474030607
182.450000000000 0.271473885726
182.460000000000 0.271473740426
182.470000000000 0.271473594706
182.480000000000 0.271473448568
182.490000000000 0.271473302010
182.500000000000 0.271473155034
182.510000000000 0.271473007638
182.520000000000 0.271472859824
182.530000000000 0.271472711590
182.540000000000 0.271472562938
182.550000000000 0.271472413867
182.560000000000 0.271472264377
182.570000000000 0.271472114468
182.580000000000 0.271471964140
182.590000000000 0.271471813394
182.600000000000 0.271471662229
182.610000000000 0.271471510645
182.620000000000 0.271471358642
182.630000000000 0.271471206221
182.640000000000 0.271471053382
182.650000000000 0.271470900123
182.660000000000 0.271470746447
182.670000000000 0.271470592351
182.680000000000 0.271470437838
182.690000000000 0.271470282906
182.700000000000 0.271470127555
182.710000000000 0.271469971786
182.720000000000 0.271469815599
182.730000000000 0.271469658993
182.740000000000 0.271469501969
182.750000000000 0.271469344527
182.760000000000 0.271469186667
182.770000000000 0.271469028389
182.780000000000 0.271468869692
182.790000000000 0.271468710577
182.800000000000 0.271468551044
182.810000000000 0.271468391094
182.820000000000 0.271468230725
182.830000000000 0.271468069938
182.840000000000 0.271467908733
182.850000000000 0.271467747110
182.860000000000 0.271467585069
182.870000000000 0.271467422611
182.880000000000 0.271467259734
182.890000000000 0.271467096440
182.900000000000 0.271466932728
182.910000000000 0.271466768599
182.920000000000 0.271466604051
182.930000000000 0.271466439086
182.940000000000 0.271466273703
182.950000000000 0.271466107903
182.960000000000 0.271465941685
182.970000000000 0.271465775049
182.980000000000 0.271465607996
182.990000000000 0.271465440526
183.000000000000 0.271465272638
183.010000000000 0.271465104332
183.020000000000 0.271464935610
183.030000000000 0.271464766469
183.040000000000 0.271464596912
183.050000000000 0.271464426937
183.060000000000 0.271464256545
183.070000000000 0.271464085736
183.080000000000 0.271463914509
183.090000000000 0.271463742865
183.100000000000 0.271463570805
183.110000000000 0.271463398327
183.120000000000 0.271463225432
183.130000000000 0.271463052119
183.140000000000 0.271462878390
183.150000000000 0.271462704244
183.160000000000 0.271462529681
183.170000000000 0.271462354701
183.180000000000 0.271462179304
183.190000000000 0.271462003490
183.200000000000 0.271461827260
183.210000000000 0.271461650612
183.220000000000 0.271461473548
183.230000000000 0.271461296067
183.240000000000 0.271461118169
183.250000000000 0.271460939855
183.260000000000 0.271460761124
183.270000000000 0.271460581976
183.280000000000 0.271460402412
183.290000000000 0.271460222431
183.300000000000 0.271460042034
183.310000000000 0.271459861220
183.320000000000 0.271459679990
183.330000000000 0.271459498343
183.340000000000 0.271459316280
183.350000000000 0.271459133801
183.360000000000 0.271458950905
183.370000000000 0.271458767593
183.380000000000 0.271458583864
183.390000000000 0.271458399720
183.400000000000 0.271458215159
183.410000000000 0.271458030182
183.420000000000 0.271457844789
183.430000000000 0.271457658980
183.440000000000 0.271457472754
183.450000000000 0.271457286113
183.460000000000 0.271457099055
183.470000000000 0.271456911582
183.480000000000 0.271456723692
183.490000000000 0.271456535387
183.500000000000 0.271456346666
183.510000000000 0.271456157529
183.520000000000 0.271455967976
183.530000000000 0.271455778007
183.540000000000 0.271455587622
183.550000000000 0.271455396822
183.560000000000 0.271455205606
183.570000000000 0.271455013974
183.580000000000 0.271454821927
183.590000000000 0.271454629464
183.600000000000 0.271454436585
183.610000000000 0.271454243291
183.620000000000 0.271454049581
183.630000000000 0.271453855456
183.640000000000 0.271453660915
183.650000000000 0.271453465959
183.660000000000 0.271453270588
183.670000000000 0.271453074801
183.680000000000 0.271452878599
183.690000000000 0.271452681981
183.700000000000 0.271452484948
183.710000000000 0.271452287500
183.720000000000 0.271452089637
183.730000000000 0.271451891358
183.740000000000 0.271451692665
183.750000000000 0.271451493556
183.760000000000 0.271451294032
183.770000000000 0.271451094093
183.780000000000 0.271450893739
183.790000000000 0.271450692970
183.800000000000 0.271450491786
183.810000000000 0.271450290187
183.820000000000 0.271450088173
183.830000000000 0.271449885745
183.840000000000 0.271449682901
183.850000000000 0.271449479643
183.860000000000 0.271449275969
183.870000000000 0.271449071881
183.880000000000 0.271448867379
183.890000000000 0.271448662461
183.900000000000 0.271448457129
183.910000000000 0.271448251383
183.920000000000 0.271448045221
183.930000000000 0.271447838646
183.940000000000 0.271447631655
183.950000000000 0.271447424250
183.960000000000 0.271447216431
183.970000000000 0.271447008197
183.980000000000 0.271446799549
183.990000000000 0.271446590486
184.000000000000 0.271446381009
184.010000000000 0.271446171118
184.020000000000 0.271445960812
184.030000000000 0.271445750092
184.040000000000 0.271445538958
184.050000000000 0.271445327410
184.060000000000 0.271445115447
184.070000000000 0.271444903070
184.080000000000 0.271444690280
184.090000000000 0.271444477075
184.100000000000 0.271444263456
184.110000000000 0.271444049423
184.120000000000 0.271443834976
184.130000000000 0.271443620115
184.140000000000 0.271443404840
184.150000000000 0.271443189151
184.160000000000 0.271442973049
184.170000000000 0.271442756532
184.180000000000 0.271442539602
184.190000000000 0.271442322258
184.200000000000 0.271442104500
184.210000000000 0.271441886329
184.220000000000 0.271441667744
184.230000000000 0.271441448745
184.240000000000 0.271441229332
184.250000000000 0.271441009506
184.260000000000 0.271440789267
184.270000000000 0.271440568614
184.280000000000 0.271440347547
184.290000000000 0.271440126067
184.300000000000 0.271439904174
184.310000000000 0.271439681867
184.320000000000 0.271439459146
184.330000000000 0.271439236013
184.340000000000 0.271439012466
184.350000000000 0.271438788505
184.360000000000 0.271438564132
184.370000000000 0.271438339345
184.380000000000 0.271438114145
184.390000000000 0.271437888532
184.400000000000 0.271437662506
184.410000000000 0.271437436066
184.420000000000 0.271437209214
184.430000000000 0.271436981949
184.440000000000 0.271436754270
184.450000000000 0.271436526179
184.460000000000 0.271436297674
184.470000000000 0.271436068757
184.480000000000 0.271435839427
184.490000000000 0.271435609684
184.500000000000 0.271435379528
184.510000000000 0.271435148959
184.520000000000 0.271434917978
184.530000000000 0.271434686584
184.540000000000 0.271434454777
184.550000000000 0.271434222557
184.560000000000 0.271433989925
184.570000000000 0.271433756880
184.580000000000 0.271433523423
184.590000000000 0.271433289553
184.600000000000 0.271433055270
184.610000000000 0.271432820575
184.620000000000 0.271432585468
184.630000000000 0.271432349948
184.640000000000 0.271432114016
184.650000000000 0.271431877671
184.660000000000 0.271431640914
184.670000000000 0.271431403745
184.680000000000 0.271431166163
184.690000000000 0.271430928169
184.700000000000 0.271430689763
184.710000000000 0.271430450945
184.720000000000 0.271430211715
184.730000000000 0.271429972072
184.740000000000 0.271429732018
184.750000000000 0.271429491551
184.760000000000 0.271429250672
184.770000000000 0.271429009382
184.780000000000 0.271428767679
184.790000000000 0.271428525564
184.800000000000 0.271428283038
184.810000000000 0.271428040099
184.820000000000 0.271427796749
184.830000000000 0.271427552987
184.840000000000 0.271427308813
184.850000000000 0.271427064227
184.860000000000 0.271426819230
184.870000000000 0.271426573821
184.880000000000 0.271426328000
184.890000000000 0.271426081768
184.900000000000 0.271425835124
184.910000000000 0.271425588068
184.920000000000 0.271425340601
184.930000000000 0.271425092722
184.940000000000 0.271424844432
184.950000000000 0.271424595730
184.960000000000 0.271424346617
184.970000000000 0.271424097093
184.980000000000 0.271423847157
184.990000000000 0.271423596810
185.000000000000 0.271423346051
185.010000000000 0.271423094882
185.020000000000 0.271422843301
185.030000000000 0.271422591308
185.040000000000 0.271422338905
185.050000000000 0.271422086090
185.060000000000 0.271421832865
185.070000000000 0.271421579228
185.080000000000 0.271421325180
185.090000000000 0.271421070721
185.100000000000 0.271420815851
185.110000000000 0.271420560570
185.120000000000 0.271420304879
185.130000000000 0.271420048776
185.140000000000 0.271419792262
185.150000000000 0.271419535338
185.160000000000 0.271419278003
185.170000000000 0.271419020256
185.180000000000 0.271418762100
185.190000000000 0.271418503532
185.200000000000 0.271418244554
185.210000000000 0.271417985165
185.220000000000 0.271417725365
185.230000000000 0.271417465155
185.240000000000 0.271417204534
185.250000000000 0.271416943503
185.260000000000 0.271416682061
185.270000000000 0.271416420209
185.280000000000 0.271416157946
185.290000000000 0.271415895272
185.300000000000 0.271415632189
185.310000000000 0.271415368695
185.320000000000 0.271415104790
185.330000000000 0.271414840476
185.340000000000 0.271414575751
185.350000000000 0.271414310615
185.360000000000 0.271414045070
185.370000000000 0.271413779114
185.380000000000 0.271413512749
185.390000000000 0.271413245973
185.400000000000 0.271412978787
185.410000000000 0.271412711190
185.420000000000 0.271412443184
185.430000000000 0.271412174768
185.440000000000 0.271411905942
185.450000000000 0.271411636706
185.460000000000 0.271411367060
185.470000000000 0.271411097004
185.480000000000 0.271410826538
185.490000000000 0.271410555663
185.500000000000 0.271410284377
185.510000000000 0.271410012682
185.520000000000 0.271409740577
185.530000000000 0.271409468062
185.540000000000 0.271409195138
185.550000000000 0.271408921804
185.560000000000 0.271408648061
185.570000000000 0.271408373907
185.580000000000 0.271408099345
185.590000000000 0.271407824372
185.600000000000 0.271407548991
185.610000000000 0.271407273199
185.620000000000 0.271406996999
185.630000000000 0.271406720389
185.640000000000 0.271406443369
185.650000000000 0.271406165940
185.660000000000 0.271405888102
185.670000000000 0.271405609855
185.680000000000 0.271405331198
185.690000000000 0.271405052132
185.700000000000 0.271404772657
185.710000000000 0.271404492773
185.720000000000 0.271404212479
185.730000000000 0.271403931777
185.740000000000 0.271403650665
185.750000000000 0.271403369145
185.760000000000 0.271403087215
185.770000000000 0.271402804876
185.780000000000 0.271402522128
185.790000000000 0.271402238972
185.800000000000 0.271401955406
185.810000000000 0.271401671432
185.820000000000 0.271401387049
185.830000000000 0.271401102257
185.840000000000 0.271400817056
185.850000000000 0.271400531446
185.860000000000 0.271400245428
185.870000000000 0.271399959001
185.880000000000 0.271399672165
185.890000000000 0.271399384921
185.900000000000 0.271399097268
185.910000000000 0.271398809207
185.920000000000 0.271398520737
185.930000000000 0.271398231858
185.940000000000 0.271397942571
185.950000000000 0.271397652876
185.960000000000 0.271397362772
185.970000000000 0.271397072260
185.980000000000 0.271396781339
185.990000000000 0.271396490010
186.000000000000 0.271396198273
186.010000000000 0.271395906127
186.020000000000 0.271395613573
186.030000000000 0.271395320611
186.040000000000 0.271395027241
186.050000000000 0.271394733463
186.060000000000 0.271394439276
186.070000000000 0.271394144682
186.080000000000 0.271393849679
186.090000000000 0.271393554268
186.100000000000 0.271393258450
186.110000000000 0.271392962223
186.120000000000 0.271392665588
186.130000000000 0.271392368546
186.140000000000 0.271392071095
186.150000000000 0.271391773237
186.160000000000 0.271391474971
186.170000000000 0.271391176297
186.180000000000 0.271390877215
186.190000000000 0.271390577726
186.200000000000 0.271390277829
186.210000000000 0.271389977524
186.220000000000 0.271389676811
186.230000000000 0.271389375691
186.240000000000 0.271389074164
186.250000000000 0.271388772228
186.260000000000 0.271388469885
186.270000000000 0.271388167135
186.280000000000 0.271387863977
186.290000000000 0.271387560412
186.300000000000 0.271387256439
186.310000000000 0.271386952059
186.320000000000 0.271386647272
186.330000000000 0.271386342077
186.340000000000 0.271386036475
186.350000000000 0.271385730466
186.360000000000 0.271385424050
186.370000000000 0.271385117226
186.380000000000 0.271384809995
186.390000000000 0.271384502357
186.400000000000 0.271384194312
186.410000000000 0.271383885859
186.420000000000 0.271383577000
186.430000000000 0.271383267734
186.440000000000 0.271382958060
186.450000000000 0.271382647980
186.460000000000 0.271382337493
186.470000000000 0.271382026599
186.480000000000 0.271381715298
186.490000000000 0.271381403590
186.500000000000 0.271381091475
186.510000000000 0.271380778954
186.520000000000 0.271380466025
186.530000000000 0.271380152690
186.540000000000 0.271379838949
186.550000000000 0.271379524800
186.560000000000 0.271379210245
186.570000000000 0.271378895283
186.580000000000 0.271378579915
186.590000000000 0.271378264140
186.600000000000 0.271377947959
186.610000000000 0.271377631371
186.620000000000 0.271377314377
186.630000000000 0.271376996976
186.640000000000 0.271376679169
186.650000000000 0.271376360955
186.660000000000 0.271376042336
186.670000000000 0.271375723309
186.680000000000 0.271375403877
186.690000000000 0.271375084038
186.700000000000 0.271374763793
186.710000000000 0.271374443142
186.720000000000 0.271374122085
186.730000000000 0.271373800621
186.740000000000 0.271373478751
186.750000000000 0.271373156476
186.760000000000 0.271372833794
186.770000000000 0.271372510706
186.780000000000 0.271372187212
186.790000000000 0.271371863313
186.800000000000 0.271371539007
186.810000000000 0.271371214295
186.820000000000 0.271370889178
186.830000000000 0.271370563654
186.840000000000 0.271370237725
186.850000000000 0.271369911390
186.860000000000 0.271369584650
186.870000000000 0.271369257503
186.880000000000 0.271368929951
186.890000000000 0.271368601993
186.900000000000 0.271368273630
186.910000000000 0.271367944860
186.920000000000 0.271367615686
186.930000000000 0.271367286106
186.940000000000 0.271366956120
186.950000000000 0.271366625728
186.960000000000 0.271366294932
186.970000000000 0.271365963730
186.980000000000 0.271365632122
186.990000000000 0.271365300109
187.000000000000 0.271364967691
187.010000000000 0.271364634867
187.020000000000 0.271364301638
187.030000000000 0.271363968004
187.040000000000 0.271363633964
187.050000000000 0.271363299520
187.060000000000 0.271362964670
187.070000000000 0.271362629415
187.080000000000 0.271362293755
187.090000000000 0.271361957690
187.100000000000 0.271361621219
187.110000000000 0.271361284344
187.120000000000 0.271360947064
187.130000000000 0.271360609379
187.140000000000 0.271360271289
187.150000000000 0.271359932793
187.160000000000 0.271359593893
187.170000000000 0.271359254589
187.180000000000 0.271358914879
187.190000000000 0.271358574765
187.200000000000 0.271358234245
187.210000000000 0.271357893321
187.220000000000 0.271357551993
187.230000000000 0.271357210259
187.240000000000 0.271356868121
187.250000000000 0.271356525579
187.260000000000 0.271356182631
187.270000000000 0.271355839280
187.280000000000 0.271355495523
187.290000000000 0.271355151363
187.300000000000 0.271354806797
187.310000000000 0.271354461828
187.320000000000 0.271354116453
187.330000000000 0.271353770675
187.340000000000 0.271353424492
187.350000000000 0.271353077905
187.360000000000 0.271352730913
187.370000000000 0.271352383517
187.380000000000 0.271352035717
187.390000000000 0.271351687513
187.400000000000 0.271351338905
187.410000000000 0.271350989892
187.420000000000 0.271350640475
187.430000000000 0.271350290655
187.440000000000 0.271349940430
187.450000000000 0.271349589801
187.460000000000 0.271349238768
187.470000000000 0.271348887331
187.480000000000 0.271348535490
187.490000000000 0.271348183245
187.500000000000 0.271347830597
187.510000000000 0.271347477544
187.520000000000 0.271347124088
187.530000000000 0.271346770227
187.540000000000 0.271346415964
187.550000000000 0.271346061296
187.560000000000 0.271345706224
187.570000000000 0.271345350749
187.580000000000 0.271344994871
187.590000000000 0.271344638588
187.600000000000 0.271344281902
187.610000000000 0.271343924813
187.620000000000 0.271343567319
187.630000000000 0.271343209423
187.640000000000 0.271342851123
187.650000000000 0.271342492419
187.660000000000 0.271342133312
187.670000000000 0.271341773802
187.680000000000 0.271341413888
187.690000000000 0.271341053571
187.700000000000 0.271340692850
187.710000000000 0.271340331727
187.720000000000 0.271339970200
187.730000000000 0.271339608269
187.740000000000 0.271339245936
187.750000000000 0.271338883199
187.760000000000 0.271338520060
187.770000000000 0.271338156517
187.780000000000 0.271337792571
187.790000000000 0.271337428222
187.800000000000 0.271337063470
187.810000000000 0.271336698315
187.820000000000 0.271336332757
187.830000000000 0.271335966796
187.840000000000 0.271335600432
187.850000000000 0.271335233666
187.860000000000 0.271334866496
187.870000000000 0.271334498924
187.880000000000 0.271334130949
187.890000000000 0.271333762571
187.900000000000 0.271333393790
187.910000000000 0.271333024607
187.920000000000 0.271332655021
187.930000000000 0.271332285032
187.940000000000 0.271331914641
187.950000000000 0.271331543847
187.960000000000 0.271331172651
187.970000000000 0.271330801052
187.980000000000 0.271330429050
187.990000000000 0.271330056647
188.000000000000 0.271329683840
188.010000000000 0.271329310631
188.020000000000 0.271328937020
188.030000000000 0.271328563007
188.040000000000 0.271328188591
188.050000000000 0.271327813773
188.060000000000 0.271327438552
188.070000000000 0.271327062930
188.080000000000 0.271326686905
188.090000000000 0.271326310478
188.100000000000 0.271325933648
188.110000000000 0.271325556417
188.120000000000 0.271325178783
188.130000000000 0.271324800748
188.140000000000 0.271324422310
188.150000000000 0.271324043471
188.160000000000 0.271323664229
188.170000000000 0.271323284586
188.180000000000 0.271322904540
188.190000000000 0.271322524093
188.200000000000 0.271322143244
188.210000000000 0.271321761992
188.220000000000 0.271321380340
188.230000000000 0.271320998285
188.240000000000 0.271320615829
188.250000000000 0.271320232970
188.260000000000 0.271319849711
188.270000000000 0.271319466049
188.280000000000 0.271319081986
188.290000000000 0.271318697521
188.300000000000 0.271318312655
188.310000000000 0.271317927387
188.320000000000 0.271317541717
188.330000000000 0.271317155646
188.340000000000 0.271316769174
188.350000000000 0.271316382300
188.360000000000 0.271315995025
188.370000000000 0.271315607348
188.380000000000 0.271315219270
188.390000000000 0.271314830791
188.400000000000 0.271314441910
188.410000000000 0.271314052629
188.420000000000 0.271313662945
188.430000000000 0.271313272861
188.440000000000 0.271312882376
188.450000000000 0.271312491489
188.460000000000 0.271312100201
188.470000000000 0.271311708512
188.480000000000 0.271311316422
188.490000000000 0.271310923931
188.500000000000 0.271310531039
188.510000000000 0.271310137746
188.520000000000 0.271309744053
188.530000000000 0.271309349958
188.540000000000 0.271308955462
188.550000000000 0.271308560565
188.560000000000 0.271308165268
188.570000000000 0.271307769570
188.580000000000 0.271307373471
188.590000000000 0.271306976971
188.600000000000 0.271306580070
188.610000000000 0.271306182769
188.620000000000 0.271305785067
188.630000000000 0.271305386965
188.640000000000 0.271304988462
188.650000000000 0.271304589558
188.660000000000 0.271304190254
188.670000000000 0.271303790549
188.680000000000 0.271303390444
188.690000000000 0.271302989938
188.700000000000 0.271302589032
188.710000000000 0.271302187725
188.720000000000 0.271301786018
188.730000000000 0.271301383911
188.740000000000 0.271300981403
188.750000000000 0.271300578495
188.760000000000 0.271300175187
188.770000000000 0.271299771479
188.780000000000 0.271299367370
188.790000000000 0.271298962861
188.800000000000 0.271298557952
188.810000000000 0.271298152643
188.820000000000 0.271297746934
188.830000000000 0.271297340824
188.840000000000 0.271296934315
188.850000000000 0.271296527406
188.860000000000 0.271296120096
188.870000000000 0.271295712387
188.880000000000 0.271295304278
188.890000000000 0.271294895769
188.900000000000 0.271294486860
188.910000000000 0.271294077551
188.920000000000 0.271293667842
188.930000000000 0.271293257734
188.940000000000 0.271292847226
188.950000000000 0.271292436318
188.960000000000 0.271292025010
188.970000000000 0.271291613303
188.980000000000 0.271291201196
188.990000000000 0.271290788690
189.000000000000 0.271290375784
189.010000000000 0.271289962478
189.020000000000 0.271289548773
189.030000000000 0.271289134668
189.040000000000 0.271288720164
189.050000000000 0.271288305260
189.060000000000 0.271287889957
189.070000000000 0.271287474255
189.080000000000 0.271287058153
189.090000000000 0.271286641652
189.100000000000 0.271286224752
189.110000000000 0.271285807452
189.120000000000 0.271285389753
189.130000000000 0.271284971655
189.140000000000 0.271284553157
189.150000000000 0.271284134261
189.160000000000 0.271283714965
189.170000000000 0.271283295271
189.180000000000 0.271282875177
189.190000000000 0.271282454684
189.200000000000 0.271282033792
189.210000000000 0.271281612501
189.220000000000 0.271281190812
189.230000000000 0.271280768723
189.240000000000 0.271280346235
189.250000000000 0.271279923349
189.260000000000 0.271279500063
189.270000000000 0.271279076379
189.280000000000 0.271278652296
189.290000000000 0.271278227814
189.300000000000 0.271277802934
189.310000000000 0.271277377655
189.320000000000 0.271276951977
189.330000000000 0.271276525900
189.340000000000 0.271276099425
189.350000000000 0.271275672551
189.360000000000 0.271275245279
189.370000000000 0.271274817608
189.380000000000 0.271274389539
189.390000000000 0.271273961071
189.400000000000 0.271273532205
189.410000000000 0.271273102940
189.420000000000 0.271272673277
189.430000000000 0.271272243215
189.440000000000 0.271271812755
189.450000000000 0.271271381897
189.460000000000 0.271270950641
189.470000000000 0.271270518986
189.480000000000 0.271270086933
189.490000000000 0.271269654482
189.500000000000 0.271269221633
189.510000000000 0.271268788385
189.520000000000 0.271268354740
189.530000000000 0.271267920696
189.540000000000 0.271267486254
189.550000000000 0.271267051415
189.560000000000 0.271266616177
189.570000000000 0.271266180541
189.580000000000 0.271265744507
189.590000000000 0.271265308076
189.600000000000 0.271264871246
189.610000000000 0.271264434019
189.620000000000 0.271263996394
189.630000000000 0.271263558371
189.640000000000 0.271263119950
189.650000000000 0.271262681132
189.660000000000 0.271262241915
189.670000000000 0.271261802301
189.680000000000 0.271261362290
189.690000000000 0.271260921881
189.700000000000 0.271260481074
189.710000000000 0.271260039869
189.720000000000 0.271259598267
189.730000000000 0.271259156268
189.740000000000 0.271258713871
189.750000000000 0.271258271076
189.760000000000 0.271257827885
189.770000000000 0.271257384295
189.780000000000 0.271256940308
189.790000000000 0.271256495924
189.800000000000 0.271256051143
189.810000000000 0.271255605964
189.820000000000 0.271255160388
189.830000000000 0.271254714415
189.840000000000 0.271254268045
189.850000000000 0.271253821277
189.860000000000 0.271253374112
189.870000000000 0.271252926550
189.880000000000 0.271252478591
189.890000000000 0.271252030235
189.900000000000 0.271251581482
189.910000000000 0.271251132332
189.920000000000 0.271250682785
189.930000000000 0.271250232840
189.940000000000 0.271249782499
189.950000000000 0.271249331761
189.960000000000 0.271248880626
189.970000000000 0.271248429095
189.980000000000 0.271247977166
189.990000000000 0.271247524841
190.000000000000 0.271247072119
190.010000000000 0.271246619000
190.020000000000 0.271246165484
190.030000000000 0.271245711572
190.040000000000 0.271245257263
190.050000000000 0.271244802557
190.060000000000 0.271244347455
190.070000000000 0.271243891956
190.080000000000 0.271243436061
190.090000000000 0.271242979769
190.100000000000 0.271242523081
190.110000000000 0.271242065996
190.120000000000 0.271241608515
190.130000000000 0.271241150637
190.140000000000 0.271240692363
190.150000000000 0.271240233693
190.160000000000 0.271239774626
190.170000000000 0.271239315163
190.180000000000 0.271238855304
190.190000000000 0.271238395049
190.200000000000 0.271237934397
190.210000000000 0.271237473349
190.220000000000 0.271237011905
190.230000000000 0.271236550065
190.240000000000 0.271236087829
190.250000000000 0.271235625196
190.260000000000 0.271235162168
190.270000000000 0.271234698744
190.280000000000 0.271234234923
190.290000000000 0.271233770707
190.300000000000 0.271233306095
190.310000000000 0.271232841086
190.320000000000 0.271232375682
190.330000000000 0.271231909882
190.340000000000 0.271231443687
190.350000000000 0.271230977095
190.360000000000 0.271230510108
190.370000000000 0.271230042725
190.380000000000 0.271229574946
190.390000000000 0.271229106771
190.400000000000 0.271228638201
190.410000000000 0.271228169235
190.420000000000 0.271227699874
190.430000000000 0.271227230117
190.440000000000 0.271226759965
190.450000000000 0.271226289417
190.460000000000 0.271225818473
190.470000000000 0.271225347134
190.480000000000 0.271224875400
190.490000000000 0.271224403270
190.500000000000 0.271223930745
190.510000000000 0.271223457824
190.520000000000 0.271222984509
190.530000000000 0.271222510797
190.540000000000 0.271222036691
190.550000000000 0.271221562189
190.560000000000 0.271221087292
190.570000000000 0.271220612000
190.580000000000 0.271220136313
190.590000000000 0.271219660231
190.600000000000 0.271219183753
190.610000000000 0.271218706881
190.620000000000 0.271218229613
190.630000000000 0.271217751951
190.640000000000 0.271217273893
190.650000000000 0.271216795441
190.660000000000 0.271216316593
190.670000000000 0.271215837351
190.680000000000 0.271215357713
190.690000000000 0.271214877681
190.700000000000 0.271214397254
190.710000000000 0.271213916432
190.720000000000 0.271213435216
190.730000000000 0.271212953605
190.740000000000 0.271212471599
190.750000000000 0.271211989198
190.760000000000 0.271211506403
190.770000000000 0.271211023213
190.780000000000 0.271210539628
190.790000000000 0.271210055649
190.800000000000 0.271209571275
190.810000000000 0.271209086507
190.820000000000 0.271208601344
190.830000000000 0.271208115787
190.840000000000 0.271207629835
190.850000000000 0.271207143489
190.860000000000 0.271206656749
190.870000000000 0.271206169614
190.880000000000 0.271205682085
190.890000000000 0.271205194161
190.900000000000 0.271204705844
190.910000000000 0.271204217132
190.920000000000 0.271203728025
190.930000000000 0.271203238525
190.940000000000 0.271202748630
190.950000000000 0.271202258342
190.960000000000 0.271201767659
190.970000000000 0.271201276582
190.980000000000 0.271200785111
190.990000000000 0.271200293246
191.000000000000 0.271199800987
191.010000000000 0.271199308334
191.020000000000 0.271198815287
191.030000000000 0.271198321847
191.040000000000 0.271197828012
191.050000000000 0.271197333783
191.060000000000 0.271196839161
191.070000000000 0.271196344145
191.080000000000 0.271195848735
191.090000000000 0.271195352931
191.100000000000 0.271194856733
191.110000000000 0.271194360142
191.120000000000 0.271193863157
191.130000000000 0.271193365779
191.140000000000 0.271192868007
191.150000000000 0.271192369841
191.160000000000 0.271191871282
191.170000000000 0.271191372329
191.180000000000 0.271190872983
191.190000000000 0.271190373243
191.200000000000 0.271189873110
191.210000000000 0.271189372583
191.220000000000 0.271188871663
191.230000000000 0.271188370350
191.240000000000 0.271187868643
191.250000000000 0.271187366543
191.260000000000 0.271186864049
191.270000000000 0.271186361163
191.280000000000 0.271185857883
191.290000000000 0.271185354210
191.300000000000 0.271184850144
191.310000000000 0.271184345684
191.320000000000 0.271183840832
191.330000000000 0.271183335586
191.340000000000 0.271182829947
191.350000000000 0.271182323916
191.360000000000 0.271181817491
191.370000000000 0.271181310673
191.380000000000 0.271180803462
191.390000000000 0.271180295859
191.400000000000 0.271179787862
191.410000000000 0.271179279473
191.420000000000 0.271178770691
191.430000000000 0.271178261516
191.440000000000 0.271177751948
191.450000000000 0.271177241987
191.460000000000 0.271176731634
191.470000000000 0.271176220887
191.480000000000 0.271175709749
191.490000000000 0.271175198217
191.500000000000 0.271174686293
191.510000000000 0.271174173976
191.520000000000 0.271173661267
191.530000000000 0.271173148165
191.540000000000 0.271172634671
191.550000000000 0.271172120784
191.560000000000 0.271171606505
191.570000000000 0.271171091833
191.580000000000 0.271170576769
191.590000000000 0.271170061312
191.600000000000 0.271169545463
191.610000000000 0.271169029222
191.620000000000 0.271168512589
191.630000000000 0.271167995563
191.640000000000 0.271167478145
191.650000000000 0.271166960334
191.660000000000 0.271166442132
191.670000000000 0.271165923537
191.680000000000 0.271165404550
191.690000000000 0.271164885171
191.700000000000 0.271164365400
191.710000000000 0.271163845237
191.720000000000 0.271163324682
191.730000000000 0.271162803735
191.740000000000 0.271162282396
191.750000000000 0.271161760665
191.760000000000 0.271161238542
191.770000000000 0.271160716027
191.780000000000 0.271160193120
191.790000000000 0.271159669822
191.800000000000 0.271159146131
191.810000000000 0.271158622049
191.820000000000 0.271158097575
191.830000000000 0.271157572709
191.840000000000 0.271157047452
191.850000000000 0.271156521803
191.860000000000 0.271155995762
191.870000000000 0.271155469330
191.880000000000 0.271154942506
191.890000000000 0.271154415290
191.900000000000 0.271153887683
191.910000000000 0.271153359685
191.920000000000 0.271152831294
191.930000000000 0.271152302513
191.940000000000 0.271151773340
191.950000000000 0.271151243775
191.960000000000 0.271150713820
191.970000000000 0.271150183472
191.980000000000 0.271149652734
191.990000000000 0.271149121604
192.000000000000 0.271148590083
192.010000000000 0.271148058171
192.020000000000 0.271147525867
192.030000000000 0.271146993173
192.040000000000 0.271146460087
192.050000000000 0.271145926610
192.060000000000 0.271145392741
192.070000000000 0.271144858482
192.080000000000 0.271144323832
192.090000000000 0.271143788791
192.100000000000 0.271143253358
192.110000000000 0.271142717535
192.120000000000 0.271142181321
192.130000000000 0.271141644715
192.140000000000 0.271141107719
192.150000000000 0.271140570332
192.160000000000 0.271140032555
192.170000000000 0.271139494386
192.180000000000 0.271138955827
192.190000000000 0.271138416876
192.200000000000 0.271137877536
192.210000000000 0.271137337804
192.220000000000 0.271136797682
192.230000000000 0.271136257169
192.240000000000 0.271135716265
192.250000000000 0.271135174971
192.260000000000 0.271134633286
192.270000000000 0.271134091211
192.280000000000 0.271133548745
192.290000000000 0.271133005889
192.300000000000 0.271132462642
192.310000000000 0.271131919005
192.320000000000 0.271131374977
192.330000000000 0.271130830559
192.340000000000 0.271130285751
192.350000000000 0.271129740552
192.360000000000 0.271129194963
192.370000000000 0.271128648984
192.380000000000 0.271128102614
192.390000000000 0.271127555855
192.400000000000 0.271127008705
192.410000000000 0.271126461164
192.420000000000 0.271125913234
192.430000000000 0.271125364914
192.440000000000 0.271124816203
192.450000000000 0.271124267103
192.460000000000 0.271123717612
192.470000000000 0.271123167732
192.480000000000 0.271122617461
192.490000000000 0.271122066801
192.500000000000 0.271121515750
192.510000000000 0.271120964310
192.520000000000 0.271120412480
192.530000000000 0.271119860259
192.540000000000 0.271119307650
192.550000000000 0.271118754650
192.560000000000 0.271118201260
192.570000000000 0.271117647481
192.580000000000 0.271117093312
192.590000000000 0.271116538754
192.600000000000 0.271115983805
192.610000000000 0.271115428468
192.620000000000 0.271114872740
192.630000000000 0.271114316623
192.640000000000 0.271113760116
192.650000000000 0.271113203220
192.660000000000 0.271112645934
192.670000000000 0.271112088259
192.680000000000 0.271111530195
192.690000000000 0.271110971741
192.700000000000 0.271110412897
192.710000000000 0.271109853665
192.720000000000 0.271109294043
192.730000000000 0.271108734031
192.740000000000 0.271108173630
192.750000000000 0.271107612840
192.760000000000 0.271107051661
192.770000000000 0.271106490093
192.780000000000 0.271105928135
192.790000000000 0.271105365789
192.800000000000 0.271104803053
192.810000000000 0.271104239928
192.820000000000 0.271103676414
192.830000000000 0.271103112511
192.840000000000 0.271102548219
192.850000000000 0.271101983537
192.860000000000 0.271101418467
192.870000000000 0.271100853008
192.880000000000 0.271100287160
192.890000000000 0.271099720924
192.900000000000 0.271099154298
192.910000000000 0.271098587284
192.920000000000 0.271098019880
192.930000000000 0.271097452088
192.940000000000 0.271096883907
192.950000000000 0.271096315338
192.960000000000 0.271095746380
192.970000000000 0.271095177033
192.980000000000 0.271094607297
192.990000000000 0.271094037173
193.000000000000 0.271093466660
193.010000000000 0.271092895759
193.020000000000 0.271092324469
193.030000000000 0.271091752791
193.040000000000 0.271091180724
193.050000000000 0.271090608268
193.060000000000 0.271090035425
193.070000000000 0.271089462192
193.080000000000 0.271088888572
193.090000000000 0.271088314563
193.100000000000 0.271087740166
193.110000000000 0.271087165380
193.120000000000 0.271086590206
193.130000000000 0.271086014644
193.140000000000 0.271085438694
193.150000000000 0.271084862356
193.160000000000 0.271084285629
193.170000000000 0.271083708514
193.180000000000 0.271083131011
193.190000000000 0.271082553120
193.200000000000 0.271081974841
193.210000000000 0.271081396174
193.220000000000 0.271080817119
193.230000000000 0.271080237676
193.240000000000 0.271079657845
193.250000000000 0.271079077626
193.260000000000 0.271078497019
193.270000000000 0.271077916024
193.280000000000 0.271077334642
193.290000000000 0.271076752871
193.300000000000 0.271076170713
193.310000000000 0.271075588167
193.320000000000 0.271075005234
193.330000000000 0.271074421912
193.340000000000 0.271073838203
193.350000000000 0.271073254106
193.360000000000 0.271072669622
193.370000000000 0.271072084750
193.380000000000 0.271071499490
193.390000000000 0.271070913843
193.400000000000 0.271070327808
193.410000000000 0.271069741386
193.420000000000 0.271069154576
193.430000000000 0.271068567379
193.440000000000 0.271067979795
193.450000000000 0.271067391823
193.460000000000 0.271066803463
193.470000000000 0.271066214717
193.480000000000 0.271065625583
193.490000000000 0.271065036061
193.500000000000 0.271064446153
193.510000000000 0.271063855857
193.520000000000 0.271063265174
193.530000000000 0.271062674104
193.540000000000 0.271062082646
193.550000000000 0.271061490802
193.560000000000 0.271060898570
193.570000000000 0.271060305951
193.580000000000 0.271059712946
193.590000000000 0.271059119553
193.600000000000 0.271058525773
193.610000000000 0.271057931606
193.620000000000 0.271057337053
193.630000000000 0.271056742112
193.640000000000 0.271056146784
193.650000000000 0.271055551070
193.660000000000 0.271054954969
193.670000000000 0.271054358481
193.680000000000 0.271053761606
193.690000000000 0.271053164344
193.700000000000 0.271052566696
193.710000000000 0.271051968661
193.720000000000 0.271051370239
193.730000000000 0.271050771430
193.740000000000 0.271050172235
193.750000000000 0.271049572654
193.760000000000 0.271048972685
193.770000000000 0.271048372331
193.780000000000 0.271047771589
193.790000000000 0.271047170461
193.800000000000 0.271046568947
193.810000000000 0.271045967046
193.820000000000 0.271045364759
193.830000000000 0.271044762085
193.840000000000 0.271044159025
193.850000000000 0.271043555579
193.860000000000 0.271042951746
193.870000000000 0.271042347527
193.880000000000 0.271041742922
193.890000000000 0.271041137931
193.900000000000 0.271040532553
193.910000000000 0.271039926789
193.920000000000 0.271039320639
193.930000000000 0.271038714103
193.940000000000 0.271038107181
193.950000000000 0.271037499872
193.960000000000 0.271036892178
193.970000000000 0.271036284098
193.980000000000 0.271035675631
193.990000000000 0.271035066779
194.000000000000 0.271034457540
194.010000000000 0.271033847916
194.020000000000 0.271033237906
194.030000000000 0.271032627510
194.040000000000 0.271032016728
194.050000000000 0.271031405560
194.060000000000 0.271030794007
194.070000000000 0.271030182067
194.080000000000 0.271029569742
194.090000000000 0.271028957031
194.100000000000 0.271028343935
194.110000000000 0.271027730453
194.120000000000 0.271027116585
194.130000000000 0.271026502332
194.140000000000 0.271025887693
194.150000000000 0.271025272668
194.160000000000 0.271024657258
194.170000000000 0.271024041463
194.180000000000 0.271023425281
194.190000000000 0.271022808715
194.200000000000 0.271022191763
194.210000000000 0.271021574426
194.220000000000 0.271020956703
194.230000000000 0.271020338595
194.240000000000 0.271019720102
194.250000000000 0.271019101223
194.260000000000 0.271018481959
194.270000000000 0.271017862310
194.280000000000 0.271017242275
194.290000000000 0.271016621856
194.300000000000 0.271016001051
194.310000000000 0.271015379861
194.320000000000 0.271014758286
194.330000000000 0.271014136326
194.340000000000 0.271013513980
194.350000000000 0.271012891250
194.360000000000 0.271012268135
194.370000000000 0.271011644635
194.380000000000 0.271011020749
194.390000000000 0.271010396479
194.400000000000 0.271009771824
194.410000000000 0.271009146784
194.420000000000 0.271008521360
194.430000000000 0.271007895550
194.440000000000 0.271007269355
194.450000000000 0.271006642776
194.460000000000 0.271006015812
194.470000000000 0.271005388464
194.480000000000 0.271004760730
194.490000000000 0.271004132612
194.500000000000 0.271003504109
194.510000000000 0.271002875222
194.520000000000 0.271002245950
194.530000000000 0.271001616294
194.540000000000 0.271000986253
194.550000000000 0.271000355827
194.560000000000 0.270999725017
194.570000000000 0.270999093823
194.580000000000 0.270998462244
194.590000000000 0.270997830280
194.600000000000 0.270997197932
194.610000000000 0.270996565200
194.620000000000 0.270995932084
194.630000000000 0.270995298583
194.640000000000 0.270994664698
194.650000000000 0.270994030429
194.660000000000 0.270993395775
194.670000000000 0.270992760737
194.680000000000 0.270992125316
194.690000000000 0.270991489509
194.700000000000 0.270990853319
194.710000000000 0.270990216745
194.720000000000 0.270989579786
194.730000000000 0.270988942444
194.740000000000 0.270988304718
194.750000000000 0.270987666607
194.760000000000 0.270987028113
194.770000000000 0.270986389234
194.780000000000 0.270985749972
194.790000000000 0.270985110326
194.800000000000 0.270984470296
194.810000000000 0.270983829882
194.820000000000 0.270983189084
194.830000000000 0.270982547902
194.840000000000 0.270981906337
194.850000000000 0.270981264388
194.860000000000 0.270980622055
194.870000000000 0.270979979339
194.880000000000 0.270979336239
194.890000000000 0.270978692755
194.900000000000 0.270978048887
194.910000000000 0.270977404636
194.920000000000 0.270976760002
194.930000000000 0.270976114984
194.940000000000 0.270975469582
194.950000000000 0.270974823797
194.960000000000 0.270974177629
194.970000000000 0.270973531077
194.980000000000 0.270972884141
194.990000000000 0.270972236823
195.000000000000 0.270971589121
195.010000000000 0.270970941035
195.020000000000 0.270970292566
195.030000000000 0.270969643714
195.040000000000 0.270968994479
195.050000000000 0.270968344861
195.060000000000 0.270967694859
195.070000000000 0.270967044474
195.080000000000 0.270966393706
195.090000000000 0.270965742555
195.100000000000 0.270965091021
195.110000000000 0.270964439104
195.120000000000 0.270963786803
195.130000000000 0.270963134120
195.140000000000 0.270962481054
195.150000000000 0.270961827604
195.160000000000 0.270961173772
195.170000000000 0.270960519557
195.180000000000 0.270959864959
195.190000000000 0.270959209978
195.200000000000 0.270958554614
195.210000000000 0.270957898868
195.220000000000 0.270957242738
195.230000000000 0.270956586226
195.240000000000 0.270955929331
195.250000000000 0.270955272054
195.260000000000 0.270954614393
195.270000000000 0.270953956350
195.280000000000 0.270953297925
195.290000000000 0.270952639117
195.300000000000 0.270951979926
195.310000000000 0.270951320353
195.320000000000 0.270950660397
195.330000000000 0.270950000059
195.340000000000 0.270949339338
195.350000000000 0.270948678234
195.360000000000 0.270948016749
195.370000000000 0.270947354881
195.380000000000 0.270946692630
195.390000000000 0.270946029997
195.400000000000 0.270945366982
195.410000000000 0.270944703585
195.420000000000 0.270944039805
195.430000000000 0.270943375643
195.440000000000 0.270942711099
195.450000000000 0.270942046172
195.460000000000 0.270941380864
195.470000000000 0.270940715173
195.480000000000 0.270940049100
195.490000000000 0.270939382645
195.500000000000 0.270938715808
195.510000000000 0.270938048589
195.520000000000 0.270937380988
195.530000000000 0.270936713005
195.540000000000 0.270936044640
195.550000000000 0.270935375893
195.560000000000 0.270934706764
195.570000000000 0.270934037253
195.580000000000 0.270933367360
195.590000000000 0.270932697086
195.600000000000 0.270932026430
195.610000000000 0.270931355392
195.620000000000 0.270930683972
195.630000000000 0.270930012170
195.640000000000 0.270929339987
195.650000000000 0.270928667422
195.660000000000 0.270927994475
195.670000000000 0.270927321147
195.680000000000 0.270926647437
195.690000000000 0.270925973345
195.700000000000 0.270925298872
195.710000000000 0.270924624018
195.720000000000 0.270923948781
195.730000000000 0.270923273164
195.740000000000 0.270922597165
195.750000000000 0.270921920784
195.760000000000 0.270921244022
195.770000000000 0.270920566879
195.780000000000 0.270919889355
195.790000000000 0.270919211449
195.800000000000 0.270918533161
195.810000000000 0.270917854493
195.820000000000 0.270917175443
195.830000000000 0.270916496012
195.840000000000 0.270915816200
195.850000000000 0.270915136006
195.860000000000 0.270914455432
195.870000000000 0.270913774476
195.880000000000 0.270913093139
195.890000000000 0.270912411421
195.900000000000 0.270911729322
195.910000000000 0.270911046842
195.920000000000 0.270910363982
195.930000000000 0.270909680740
195.940000000000 0.270908997117
195.950000000000 0.270908313113
195.960000000000 0.270907628728
195.970000000000 0.270906943963
195.980000000000 0.270906258816
195.990000000000 0.270905573289
196.000000000000 0.270904887381
196.010000000000 0.270904201092
196.020000000000 0.270903514423
196.030000000000 0.270902827372
196.040000000000 0.270902139941
196.050000000000 0.270901452130
196.060000000000 0.270900763937
196.070000000000 0.270900075365
196.080000000000 0.270899386411
196.090000000000 0.270898697077
196.100000000000 0.270898007362
196.110000000000 0.270897317267
196.120000000000 0.270896626792
196.130000000000 0.270895935936
196.140000000000 0.270895244699
196.150000000000 0.270894553082
196.160000000000 0.270893861085
196.170000000000 0.270893168707
196.180000000000 0.270892475949
196.190000000000 0.270891782811
196.200000000000 0.270891089292
196.210000000000 0.270890395393
196.220000000000 0.270889701114
196.230000000000 0.270889006455
196.240000000000 0.270888311415
196.250000000000 0.270887615995
196.260000000000 0.270886920195
196.270000000000 0.270886224015
196.280000000000 0.270885527455
196.290000000000 0.270884830515
196.300000000000 0.270884133195
196.310000000000 0.270883435495
196.320000000000 0.270882737415
196.330000000000 0.270882038955
196.340000000000 0.270881340114
196.350000000000 0.270880640895
196.360000000000 0.270879941295
196.370000000000 0.270879241315
196.380000000000 0.270878540955
196.390000000000 0.270877840216
196.400000000000 0.270877139097
196.410000000000 0.270876437598
196.420000000000 0.270875735719
196.430000000000 0.270875033461
196.440000000000 0.270874330823
196.450000000000 0.270873627805
196.460000000000 0.270872924408
196.470000000000 0.270872220631
196.480000000000 0.270871516474
196.490000000000 0.270870811938
196.500000000000 0.270870107023
196.510000000000 0.270869401728
196.520000000000 0.270868696053
196.530000000000 0.270867989999
196.540000000000 0.270867283565
196.550000000000 0.270866576752
196.560000000000 0.270865869560
196.570000000000 0.270865161988
196.580000000000 0.270864454037
196.590000000000 0.270863745707
196.600000000000 0.270863036998
196.610000000000 0.270862327909
196.620000000000 0.270861618441
196.630000000000 0.270860908593
196.640000000000 0.270860198367
196.650000000000 0.270859487761
196.660000000000 0.270858776777
196.670000000000 0.270858065413
196.680000000000 0.270857353670
196.690000000000 0.270856641548
196.700000000000 0.270855929047
196.710000000000 0.270855216167
196.720000000000 0.270854502908
196.730000000000 0.270853789270
196.740000000000 0.270853075253
196.750000000000 0.270852360857
196.760000000000 0.270851646083
196.770000000000 0.270850930929
196.780000000000 0.270850215397
196.790000000000 0.270849499486
196.800000000000 0.270848783196
196.810000000000 0.270848066527
196.820000000000 0.270847349479
196.830000000000 0.270846632053
196.840000000000 0.270845914249
196.850000000000 0.270845196065
196.860000000000 0.270844477503
196.870000000000 0.270843758562
196.880000000000 0.270843039243
196.890000000000 0.270842319545
196.900000000000 0.270841599469
196.910000000000 0.270840879014
196.920000000000 0.270840158181
196.930000000000 0.270839436969
196.940000000000 0.270838715378
196.950000000000 0.270837993410
196.960000000000 0.270837271063
196.970000000000 0.270836548337
196.980000000000 0.270835825234
196.990000000000 0.270835101752
197.000000000000 0.270834377891
197.010000000000 0.270833653653
197.020000000000 0.270832929036
197.030000000000 0.270832204041
197.040000000000 0.270831478668
197.050000000000 0.270830752917
197.060000000000 0.270830026787
197.070000000000 0.270829300280
197.080000000000 0.270828573394
197.090000000000 0.270827846130
197.100000000000 0.270827118489
197.110000000000 0.270826390469
197.120000000000 0.270825662071
197.130000000000 0.270824933296
197.140000000000 0.270824204142
197.150000000000 0.270823474610
197.160000000000 0.270822744701
197.170000000000 0.270822014414
197.180000000000 0.270821283749
197.190000000000 0.270820552706
197.200000000000 0.270819821285
197.210000000000 0.270819089487
197.220000000000 0.270818357311
197.230000000000 0.270817624757
197.240000000000 0.270816891825
197.250000000000 0.270816158516
197.260000000000 0.270815424829
197.270000000000 0.270814690765
197.280000000000 0.270813956323
197.290000000000 0.270813221503
197.300000000000 0.270812486306
197.310000000000 0.270811750732
197.320000000000 0.270811014780
197.330000000000 0.270810278450
197.340000000000 0.270809541743
197.350000000000 0.270808804659
197.360000000000 0.270808067197
197.370000000000 0.270807329358
197.380000000000 0.270806591141
197.390000000000 0.270805852547
197.400000000000 0.270805113576
197.410000000000 0.270804374228
197.420000000000 0.270803634503
197.430000000000 0.270802894400
197.440000000000 0.270802153920
197.450000000000 0.270801413063
197.460000000000 0.270800671829
197.470000000000 0.270799930217
197.480000000000 0.270799188229
197.490000000000 0.270798445863
197.500000000000 0.270797703121
197.510000000000 0.270796960001
197.520000000000 0.270796216505
197.530000000000 0.270795472631
197.540000000000 0.270794728381
197.550000000000 0.270793983753
197.560000000000 0.270793238749
197.570000000000 0.270792493368
197.580000000000 0.270791747610
197.590000000000 0.270791001475
197.600000000000 0.270790254964
197.610000000000 0.270789508075
197.620000000000 0.270788760810
197.630000000000 0.270788013169
197.640000000000 0.270787265150
197.650000000000 0.270786516755
197.660000000000 0.270785767983
197.670000000000 0.270785018835
197.680000000000 0.270784269310
197.690000000000 0.270783519409
197.700000000000 0.270782769130
197.710000000000 0.270782018476
197.720000000000 0.270781267445
197.730000000000 0.270780516037
197.740000000000 0.270779764253
197.750000000000 0.270779012093
197.760000000000 0.270778259556
197.770000000000 0.270777506643
197.780000000000 0.270776753353
197.790000000000 0.270775999688
197.800000000000 0.270775245645
197.810000000000 0.270774491227
197.820000000000 0.270773736432
197.830000000000 0.270772981262
197.840000000000 0.270772225715
197.850000000000 0.270771469791
197.860000000000 0.270770713492
197.870000000000 0.270769956816
197.880000000000 0.270769199765
197.890000000000 0.270768442337
197.900000000000 0.270767684533
197.910000000000 0.270766926354
197.920000000000 0.270766167798
197.930000000000 0.270765408866
197.940000000000 0.270764649559
197.950000000000 0.270763889875
197.960000000000 0.270763129815
197.970000000000 0.270762369380
197.980000000000 0.270761608569
197.990000000000 0.270760847382
198.000000000000 0.270760085819
198.010000000000 0.270759323880
198.020000000000 0.270758561566
198.030000000000 0.270757798876
198.040000000000 0.270757035810
198.050000000000 0.270756272369
198.060000000000 0.270755508551
198.070000000000 0.270754744359
198.080000000000 0.270753979790
198.090000000000 0.270753214846
198.100000000000 0.270752449527
198.110000000000 0.270751683832
198.120000000000 0.270750917761
198.130000000000 0.270750151315
198.140000000000 0.270749384494
198.150000000000 0.270748617297
198.160000000000 0.270747849724
198.170000000000 0.270747081777
198.180000000000 0.270746313453
198.190000000000 0.270745544755
198.200000000000 0.270744775681
198.210000000000 0.270744006232
198.220000000000 0.270743236408
198.230000000000 0.270742466208
198.240000000000 0.270741695634
198.250000000000 0.270740924684
198.260000000000 0.270740153359
198.270000000000 0.270739381658
198.280000000000 0.270738609583
198.290000000000 0.270737837133
198.300000000000 0.270737064307
198.310000000000 0.270736291107
198.320000000000 0.270735517531
198.330000000000 0.270734743580
198.340000000000 0.270733969255
198.350000000000 0.270733194554
198.360000000000 0.270732419479
198.370000000000 0.270731644029
198.380000000000 0.270730868204
198.390000000000 0.270730092003
198.400000000000 0.270729315429
198.410000000000 0.270728538479
198.420000000000 0.270727761155
198.430000000000 0.270726983455
198.440000000000 0.270726205382
198.450000000000 0.270725426933
198.460000000000 0.270724648110
198.470000000000 0.270723868912
198.480000000000 0.270723089339
198.490000000000 0.270722309392
198.500000000000 0.270721529070
198.510000000000 0.270720748374
198.520000000000 0.270719967303
198.530000000000 0.270719185858
198.540000000000 0.270718404038
198.550000000000 0.270717621844
198.560000000000 0.270716839275
198.570000000000 0.270716056332
198.580000000000 0.270715273015
198.590000000000 0.270714489323
198.600000000000 0.270713705257
198.610000000000 0.270712920816
198.620000000000 0.270712136001
198.630000000000 0.270711350812
198.640000000000 0.270710565249
198.650000000000 0.270709779312
198.660000000000 0.270708993000
198.670000000000 0.270708206314
198.680000000000 0.270707419254
198.690000000000 0.270706631820
198.700000000000 0.270705844012
198.710000000000 0.270705055830
198.720000000000 0.270704267273
198.730000000000 0.270703478343
198.740000000000 0.270702689039
198.750000000000 0.270701899361
198.760000000000 0.270701109308
198.770000000000 0.270700318882
198.780000000000 0.270699528082
198.790000000000 0.270698736908
198.800000000000 0.270697945361
198.810000000000 0.270697153439
198.820000000000 0.270696361144
198.830000000000 0.270695568474
198.840000000000 0.270694775432
198.850000000000 0.270693982015
198.860000000000 0.270693188225
198.870000000000 0.270692394061
198.880000000000 0.270691599523
198.890000000000 0.270690804612
198.900000000000 0.270690009327
198.910000000000 0.270689213668
198.920000000000 0.270688417636
198.930000000000 0.270687621231
198.940000000000 0.270686824451
198.950000000000 0.270686027299
198.960000000000 0.270685229773
198.970000000000 0.270684431873
198.980000000000 0.270683633600
198.990000000000 0.270682834954
199.000000000000 0.270682035935
199.010000000000 0.270681236542
199.020000000000 0.270680436775
199.030000000000 0.270679636636
199.040000000000 0.270678836123
199.050000000000 0.270678035237
199.060000000000 0.270677233977
199.070000000000 0.270676432345
199.080000000000 0.270675630339
199.090000000000 0.270674827960
199.100000000000 0.270674025208
199.110000000000 0.270673222083
199.120000000000 0.270672418585
199.130000000000 0.270671614714
199.140000000000 0.270670810470
199.150000000000 0.270670005853
199.160000000000 0.270669200863
199.170000000000 0.270668395499
199.180000000000 0.270667589763
199.190000000000 0.270666783654
199.200000000000 0.270665977173
199.210000000000 0.270665170318
199.220000000000 0.270664363090
199.230000000000 0.270663555490
199.240000000000 0.270662747517
199.250000000000 0.270661939171
199.260000000000 0.270661130452
199.270000000000 0.270660321361
199.280000000000 0.270659511897
199.290000000000 0.270658702060
199.300000000000 0.270657891851
199.310000000000 0.270657081269
199.320000000000 0.270656270315
199.330000000000 0.270655458987
199.340000000000 0.270654647288
199.350000000000 0.270653835216
199.360000000000 0.270653022771
199.370000000000 0.270652209954
199.380000000000 0.270651396764
199.390000000000 0.270650583202
199.400000000000 0.270649769268
199.410000000000 0.270648954961
199.420000000000 0.270648140282
199.430000000000 0.270647325230
199.440000000000 0.270646509807
199.450000000000 0.270645694011
199.460000000000 0.270644877842
199.470000000000 0.270644061302
199.480000000000 0.270643244389
199.490000000000 0.270642427104
199.500000000000 0.270641609447
199.510000000000 0.270640791418
199.520000000000 0.270639973017
199.530000000000 0.270639154243
199.540000000000 0.270638335098
199.550000000000 0.270637515580
199.560000000000 0.270636695691
199.570000000000 0.270635875429
199.580000000000 0.270635054796
199.590000000000 0.270634233790
199.600000000000 0.270633412413
199.610000000000 0.270632590664
199.620000000000 0.270631768543
199.630000000000 0.270630946050
199.640000000000 0.270630123185
199.650000000000 0.270629299948
199.660000000000 0.270628476340
199.670000000000 0.270627652360
199.680000000000 0.270626828008
199.690000000000 0.270626003284
199.700000000000 0.270625178189
199.710000000000 0.270624352722
199.720000000000 0.270623526884
199.730000000000 0.270622700674
199.740000000000 0.270621874092
199.750000000000 0.270621047139
199.760000000000 0.270620219814
199.770000000000 0.270619392117
199.780000000000 0.270618564050
199.790000000000 0.270617735610
199.800000000000 0.270616906800
199.810000000000 0.270616077618
199.820000000000 0.270615248064
199.830000000000 0.270614418139
199.840000000000 0.270613587843
199.850000000000 0.270612757175
199.860000000000 0.270611926137
199.870000000000 0.270611094726
199.880000000000 0.270610262945
199.890000000000 0.270609430792
199.900000000000 0.270608598269
199.910000000000 0.270607765374
199.920000000000 0.270606932107
199.930000000000 0.270606098470
199.940000000000 0.270605264462
199.950000000000 0.270604430082
199.960000000000 0.270603595332
199.970000000000 0.270602760210
199.980000000000 0.270601924718
199.990000000000 0.270601088854
200.000000000000 0.270600252620
```
