## Supplementary material for "Analytical solution of linearized equations of the Morris-Lecar neuron model at large constant stimulation": Two supplementary Figures, MATLAB scripts, and generated data used for Figures: omegas_and_gamma_of_I_stim_ML_neuron_ExcType=1.txt (part 2 of 3)

```
80.630000000000 0.242649145498 80.630000000000 -0.020829707550 80.630000000000 0.241753451049 80.630000000000 0.000000000000
80.640000000000 0.242655618883 80.640000000000 -0.020817030168 80.640000000000 0.241761040349 80.640000000000 0.000000000000
80.650000000000 0.242662091575 80.650000000000 -0.020804353329 80.650000000000 0.241768628176 80.650000000000 0.000000000000
80.660000000000 0.242668563571 80.660000000000 -0.020791677033 80.660000000000 0.241776214529 80.660000000000 0.000000000000
80.670000000000 0.242675034874 80.670000000000 -0.020779001280 80.670000000000 0.241783799410 80.670000000000 0.000000000000
80.680000000000 0.242681505483 80.680000000000 -0.020766326070 80.680000000000 0.241791382818 80.680000000000 0.000000000000
80.690000000000 0.242687975398 80.690000000000 -0.020753651403 80.690000000000 0.241798964754 80.690000000000 0.000000000000
80.700000000000 0.242694444619 80.700000000000 -0.020740977278 80.700000000000 0.241806545218 80.700000000000 0.000000000000
80.710000000000 0.242700913146 80.710000000000 -0.020728303696 80.710000000000 0.241814124211 80.710000000000 0.000000000000
80.720000000000 0.242707380980 80.720000000000 -0.020715630657 80.720000000000 0.241821701732 80.720000000000 0.000000000000
80.730000000000 0.242713848121 80.730000000000 -0.020702958160 80.730000000000 0.241829277783 80.730000000000 0.000000000000
80.740000000000 0.242720314568 80.740000000000 -0.020690286206 80.740000000000 0.241836852363 80.740000000000 0.000000000000
80.750000000000 0.242726780322 80.750000000000 -0.020677614794 80.750000000000 0.241844425472 80.750000000000 0.000000000000
80.760000000000 0.242733245383 80.760000000000 -0.020664943925 80.760000000000 0.241851997111 80.760000000000 0.000000000000
80.770000000000 0.242739709751 80.770000000000 -0.020652273598 80.770000000000 0.241859567281 80.770000000000 0.000000000000
80.780000000000 0.242746173426 80.780000000000 -0.020639603814 80.780000000000 0.241867135981 80.780000000000 0.000000000000
80.790000000000 0.242752636409 80.790000000000 -0.020626934571 80.790000000000 0.241874703211 80.790000000000 0.000000000000
80.800000000000 0.242759098699 80.800000000000 -0.020614265871 80.800000000000 0.241882268973 80.800000000000 0.000000000000
80.810000000000 0.242765560296 80.810000000000 -0.020601597713 80.810000000000 0.241889833266 80.810000000000 0.000000000000
80.820000000000 0.242772021201 80.820000000000 -0.020588930097 80.820000000000 0.241897396091 80.820000000000 0.000000000000
80.830000000000 0.242778481414 80.830000000000 -0.020576263023 80.830000000000 0.241904957448 80.830000000000 0.000000000000
80.840000000000 0.242784940935 80.840000000000 -0.020563596491 80.840000000000 0.241912517337 80.840000000000 0.000000000000
80.850000000000 0.242791399764 80.850000000000 -0.020550930500 80.850000000000 0.241920075759 80.850000000000 0.000000000000
80.860000000000 0.242797857901 80.860000000000 -0.020538265052 80.860000000000 0.241927632713 80.860000000000 0.000000000000
80.870000000000 0.242804315347 80.870000000000 -0.020525600145 80.870000000000 0.241935188201 80.870000000000 0.000000000000
80.880000000000 0.242810772101 80.880000000000 -0.020512935781 80.880000000000 0.241942742222 80.880000000000 0.000000000000
80.890000000000 0.242817228163 80.890000000000 -0.020500271957 80.890000000000 0.241950294776 80.890000000000 0.000000000000
80.900000000000 0.242823683534 80.900000000000 -0.020487608676 80.900000000000 0.241957845865 80.900000000000 0.000000000000
80.910000000000 0.242830138213 80.910000000000 -0.020474945936 80.910000000000 0.241965395488 80.910000000000 0.000000000000
80.920000000000 0.242836592202 80.920000000000 -0.020462283737 80.920000000000 0.241972943646 80.920000000000 0.000000000000
80.930000000000 0.242843045499 80.930000000000 -0.020449622080 80.930000000000 0.241980490338 80.930000000000 0.000000000000
80.940000000000 0.242849498106 80.940000000000 -0.020436960964 80.940000000000 0.241988035566 80.940000000000 0.000000000000
80.950000000000 0.242855950022 80.950000000000 -0.020424300389 80.950000000000 0.241995579329 80.950000000000 0.000000000000
80.960000000000 0.242862401247 80.960000000000 -0.020411640356 80.960000000000 0.242003121628 80.960000000000 0.000000000000
80.970000000000 0.242868851782 80.970000000000 -0.020398980864 80.970000000000 0.242010662463 80.970000000000 0.000000000000
80.980000000000 0.242875301626 80.980000000000 -0.020386321913 80.980000000000 0.242018201834 80.980000000000 0.000000000000
80.990000000000 0.242881750780 80.990000000000 -0.020373663503 80.990000000000 0.242025739742 80.990000000000 0.000000000000
81.000000000000 0.242888199244 81.000000000000 -0.020361005635 81.000000000000 0.242033276187 81.000000000000 0.000000000000
81.010000000000 0.242894647018 81.010000000000 -0.020348348307 81.010000000000 0.242040811169 81.010000000000 0.000000000000
81.020000000000 0.242901094102 81.020000000000 -0.020335691520 81.020000000000 0.242048344688 81.020000000000 0.000000000000
81.030000000000 0.242907540496 81.030000000000 -0.020323035274 81.030000000000 0.242055876746 81.030000000000 0.000000000000
81.040000000000 0.242913986201 81.040000000000 -0.020310379569 81.040000000000 0.242063407341 81.040000000000 0.000000000000
81.050000000000 0.242920431215 81.050000000000 -0.020297724404 81.050000000000 0.242070936475 81.050000000000 0.000000000000
81.060000000000 0.242926875541 81.060000000000 -0.020285069781 81.060000000000 0.242078464148 81.060000000000 0.000000000000
81.070000000000 0.242933319177 81.070000000000 -0.020272415697 81.070000000000 0.242085990359 81.070000000000 0.000000000000
81.080000000000 0.242939762124 81.080000000000 -0.020259762155 81.080000000000 0.242093515110 81.080000000000 0.000000000000
81.090000000000 0.242946204382 81.090000000000 -0.020247109153 81.090000000000 0.242101038400 81.090000000000 0.000000000000
81.100000000000 0.242952645950 81.100000000000 -0.020234456691 81.100000000000 0.242108560230 81.100000000000 0.000000000000
81.110000000000 0.242959086830 81.110000000000 -0.020221804770 81.110000000000 0.242116080600 81.110000000000 0.000000000000
81.120000000000 0.242965527022 81.120000000000 -0.020209153389 81.120000000000 0.242123599511 81.120000000000 0.000000000000
81.130000000000 0.242971966524 81.130000000000 -0.020196502549 81.130000000000 0.242131116962 81.130000000000 0.000000000000
81.140000000000 0.242978405338 81.140000000000 -0.020183852248 81.140000000000 0.242138632955 81.140000000000 0.000000000000
81.150000000000 0.242984843464 81.150000000000 -0.020171202488 81.150000000000 0.242146147489 81.150000000000 0.000000000000
81.160000000000 0.242991280902 81.160000000000 -0.020158553268 81.160000000000 0.242153660564 81.160000000000 0.000000000000
81.170000000000 0.242997717651 81.170000000000 -0.020145904588 81.170000000000 0.242161172181 81.170000000000 0.000000000000
81.180000000000 0.243004153713 81.180000000000 -0.020133256448 81.180000000000 0.242168682340 81.180000000000 0.000000000000
81.190000000000 0.243010589086 81.190000000000 -0.020120608848 81.190000000000 0.242176191042 81.190000000000 0.000000000000
81.200000000000 0.243017023772 81.200000000000 -0.020107961788 81.200000000000 0.242183698286 81.200000000000 0.000000000000
81.210000000000 0.243023457770 81.210000000000 -0.020095315268 81.210000000000 0.242191204074 81.210000000000 0.000000000000
81.220000000000 0.243029891080 81.220000000000 -0.020082669287 81.220000000000 0.242198708405 81.220000000000 0.000000000000
81.230000000000 0.243036323704 81.230000000000 -0.020070023846 81.230000000000 0.242206211279 81.230000000000 0.000000000000
81.240000000000 0.243042755639 81.240000000000 -0.020057378945 81.240000000000 0.242213712697 81.240000000000 0.000000000000
81.250000000000 0.243049186888 81.250000000000 -0.020044734584 81.250000000000 0.242221212660 81.250000000000 0.000000000000
81.260000000000 0.243055617450 81.260000000000 -0.020032090762 81.260000000000 0.242228711167 81.260000000000 0.000000000000
81.270000000000 0.243062047324 81.270000000000 -0.020019447479 81.270000000000 0.242236208219 81.270000000000 0.000000000000
81.280000000000 0.243068476512 81.280000000000 -0.020006804736 81.280000000000 0.242243703815 81.280000000000 0.000000000000
81.290000000000 0.243074905013 81.290000000000 -0.019994162532 81.290000000000 0.242251197958 81.290000000000 0.000000000000
81.300000000000 0.243081332828 81.300000000000 -0.019981520868 81.300000000000 0.242258690645 81.300000000000 0.000000000000
81.310000000000 0.243087759956 81.310000000000 -0.019968879743 81.310000000000 0.242266181879 81.310000000000 0.000000000000
81.320000000000 0.243094186398 81.320000000000 -0.019956239157 81.320000000000 0.242273671659 81.320000000000 0.000000000000
81.330000000000 0.243100612153 81.330000000000 -0.019943599111 81.330000000000 0.242281159985 81.330000000000 0.000000000000
81.340000000000 0.243107037223 81.340000000000 -0.019930959603 81.340000000000 0.242288646858 81.340000000000 0.000000000000
81.350000000000 0.243113461606 81.350000000000 -0.019918320634 81.350000000000 0.242296132279 81.350000000000 0.000000000000
81.360000000000 0.243119885304 81.360000000000 -0.019905682205 81.360000000000 0.242303616246 81.360000000000 0.000000000000
81.370000000000 0.243126308315 81.370000000000 -0.019893044314 81.370000000000 0.242311098762 81.370000000000 0.000000000000
81.380000000000 0.243132730642 81.380000000000 -0.019880406962 81.380000000000 0.242318579825 81.380000000000 0.000000000000
81.390000000000 0.243139152282 81.390000000000 -0.019867770149 81.390000000000 0.242326059436 81.390000000000 0.000000000000
81.400000000000 0.243145573238 81.400000000000 -0.019855133875 81.400000000000 0.242333537596 81.400000000000 0.000000000000
81.410000000000 0.243151993507 81.410000000000 -0.019842498140 81.410000000000 0.242341014305 81.410000000000 0.000000000000
81.420000000000 0.243158413092 81.420000000000 -0.019829862943 81.420000000000 0.242348489563 81.420000000000 0.000000000000
81.430000000000 0.243164831992 81.430000000000 -0.019817228284 81.430000000000 0.242355963370 81.430000000000 0.000000000000
81.440000000000 0.243171250207 81.440000000000 -0.019804594165 81.440000000000 0.242363435727 81.440000000000 0.000000000000
81.450000000000 0.243177667737 81.450000000000 -0.019791960583 81.450000000000 0.242370906633 81.450000000000 0.000000000000
81.460000000000 0.243184084582 81.460000000000 -0.019779327541 81.460000000000 0.242378376090 81.460000000000 0.000000000000
81.470000000000 0.243190500743 81.470000000000 -0.019766695036 81.470000000000 0.242385844098 81.470000000000 0.000000000000
81.480000000000 0.243196916220 81.480000000000 -0.019754063070 81.480000000000 0.242393310656 81.480000000000 0.000000000000
81.490000000000 0.243203331012 81.490000000000 -0.019741431642 81.490000000000 0.242400775766 81.490000000000 0.000000000000
81.500000000000 0.243209745119 81.500000000000 -0.019728800752 81.500000000000 0.242408239427 81.500000000000 0.000000000000
81.510000000000 0.243216158543 81.510000000000 -0.019716170400 81.510000000000 0.242415701639 81.510000000000 0.000000000000
81.520000000000 0.243222571283 81.520000000000 -0.019703540587 81.520000000000 0.242423162404 81.520000000000 0.000000000000
81.530000000000 0.243228983339 81.530000000000 -0.019690911311 81.530000000000 0.242430621720 81.530000000000 0.000000000000
81.540000000000 0.243235394711 81.540000000000 -0.019678282574 81.540000000000 0.242438079590 81.540000000000 0.000000000000
81.550000000000 0.243241805399 81.550000000000 -0.019665654374 81.550000000000 0.242445536012 81.550000000000 0.000000000000
81.560000000000 0.243248215404 81.560000000000 -0.019653026712 81.560000000000 0.242452990987 81.560000000000 0.000000000000
81.570000000000 0.243254624726 81.570000000000 -0.019640399588 81.570000000000 0.242460444515 81.570000000000 0.000000000000
81.580000000000 0.243261033364 81.580000000000 -0.019627773002 81.580000000000 0.242467896598 81.580000000000 0.000000000000
81.590000000000 0.243267441320 81.590000000000 -0.019615146954 81.590000000000 0.242475347234 81.590000000000 0.000000000000
81.600000000000 0.243273848592 81.600000000000 -0.019602521443 81.600000000000 0.242482796424 81.600000000000 0.000000000000
81.610000000000 0.243280255181 81.610000000000 -0.019589896469 81.610000000000 0.242490244169 81.610000000000 0.000000000000
81.620000000000 0.243286661087 81.620000000000 -0.019577272033 81.620000000000 0.242497690469 81.620000000000 0.000000000000
81.630000000000 0.243293066311 81.630000000000 -0.019564648135 81.630000000000 0.242505135324 81.630000000000 0.000000000000
81.640000000000 0.243299470852 81.640000000000 -0.019552024774 81.640000000000 0.242512578734 81.640000000000 0.000000000000
81.650000000000 0.243305874711 81.650000000000 -0.019539401950 81.650000000000 0.242520020700 81.650000000000 0.000000000000
81.660000000000 0.243312277888 81.660000000000 -0.019526779664 81.660000000000 0.242527461222 81.660000000000 0.000000000000
81.670000000000 0.243318680382 81.670000000000 -0.019514157915 81.670000000000 0.242534900300 81.670000000000 0.000000000000
81.680000000000 0.243325082194 81.680000000000 -0.019501536703 81.680000000000 0.242542337935 81.680000000000 0.000000000000
81.690000000000 0.243331483324 81.690000000000 -0.019488916028 81.690000000000 0.242549774127 81.690000000000 0.000000000000
81.700000000000 0.243337883773 81.700000000000 -0.019476295890 81.700000000000 0.242557208875 81.700000000000 0.000000000000
81.710000000000 0.243344283539 81.710000000000 -0.019463676290 81.710000000000 0.242564642181 81.710000000000 0.000000000000
81.720000000000 0.243350682624 81.720000000000 -0.019451057226 81.720000000000 0.242572074045 81.720000000000 0.000000000000
81.730000000000 0.243357081028 81.730000000000 -0.019438438699 81.730000000000 0.242579504466 81.730000000000 0.000000000000
81.740000000000 0.243363478750 81.740000000000 -0.019425820709 81.740000000000 0.242586933446 81.740000000000 0.000000000000
81.750000000000 0.243369875790 81.750000000000 -0.019413203255 81.750000000000 0.242594360985 81.750000000000 0.000000000000
81.760000000000 0.243376272150 81.760000000000 -0.019400586339 81.760000000000 0.242601787082 81.760000000000 0.000000000000
81.770000000000 0.243382667829 81.770000000000 -0.019387969959 81.770000000000 0.242609211738 81.770000000000 0.000000000000
81.780000000000 0.243389062826 81.780000000000 -0.019375354116 81.780000000000 0.242616634954 81.780000000000 0.000000000000
81.790000000000 0.243395457143 81.790000000000 -0.019362738809 81.790000000000 0.242624056729 81.790000000000 0.000000000000
81.800000000000 0.243401850779 81.800000000000 -0.019350124039 81.800000000000 0.242631477065 81.800000000000 0.000000000000
81.810000000000 0.243408243735 81.810000000000 -0.019337509805 81.810000000000 0.242638895960 81.810000000000 0.000000000000
81.820000000000 0.243414636010 81.820000000000 -0.019324896108 81.820000000000 0.242646313416 81.820000000000 0.000000000000
81.830000000000 0.243421027605 81.830000000000 -0.019312282947 81.830000000000 0.242653729433 81.830000000000 0.000000000000
81.840000000000 0.243427418520 81.840000000000 -0.019299670322 81.840000000000 0.242661144011 81.840000000000 0.000000000000
81.850000000000 0.243433808754 81.850000000000 -0.019287058233 81.850000000000 0.242668557150 81.850000000000 0.000000000000
81.860000000000 0.243440198309 81.860000000000 -0.019274446681 81.860000000000 0.242675968851 81.860000000000 0.000000000000
81.870000000000 0.243446587184 81.870000000000 -0.019261835665 81.870000000000 0.242683379114 81.870000000000 0.000000000000
81.880000000000 0.243452975379 81.880000000000 -0.019249225184 81.880000000000 0.242690787939 81.880000000000 0.000000000000
81.890000000000 0.243459362894 81.890000000000 -0.019236615240 81.890000000000 0.242698195327 81.890000000000 0.000000000000
81.900000000000 0.243465749730 81.900000000000 -0.019224005832 81.900000000000 0.242705601277 81.900000000000 0.000000000000
81.910000000000 0.243472135886 81.910000000000 -0.019211396960 81.910000000000 0.242713005790 81.910000000000 0.000000000000
81.920000000000 0.243478521363 81.920000000000 -0.019198788623 81.920000000000 0.242720408867 81.920000000000 0.000000000000
81.930000000000 0.243484906161 81.930000000000 -0.019186180822 81.930000000000 0.242727810508 81.930000000000 0.000000000000
81.940000000000 0.243491290280 81.940000000000 -0.019173573557 81.940000000000 0.242735210712 81.940000000000 0.000000000000
81.950000000000 0.243497673720 81.950000000000 -0.019160966828 81.950000000000 0.242742609480 81.950000000000 0.000000000000
81.960000000000 0.243504056481 81.960000000000 -0.019148360634 81.960000000000 0.242750006813 81.960000000000 0.000000000000
81.970000000000 0.243510438564 81.970000000000 -0.019135754976 81.970000000000 0.242757402711 81.970000000000 0.000000000000
81.980000000000 0.243516819968 81.980000000000 -0.019123149853 81.980000000000 0.242764797174 81.980000000000 0.000000000000
81.990000000000 0.243523200693 81.990000000000 -0.019110545266 81.990000000000 0.242772190202 81.990000000000 0.000000000000
82.000000000000 0.243529580740 82.000000000000 -0.019097941214 82.000000000000 0.242779581796 82.000000000000 0.000000000000
82.010000000000 0.243535960109 82.010000000000 -0.019085337697 82.010000000000 0.242786971955 82.010000000000 0.000000000000
82.020000000000 0.243542338800 82.020000000000 -0.019072734716 82.020000000000 0.242794360681 82.020000000000 0.000000000000
82.030000000000 0.243548716813 82.030000000000 -0.019060132269 82.030000000000 0.242801747973 82.030000000000 0.000000000000
82.040000000000 0.243555094148 82.040000000000 -0.019047530359 82.040000000000 0.242809133832 82.040000000000 0.000000000000
82.050000000000 0.243561470805 82.050000000000 -0.019034928983 82.050000000000 0.242816518258 82.050000000000 0.000000000000
82.060000000000 0.243567846784 82.060000000000 -0.019022328142 82.060000000000 0.242823901252 82.060000000000 0.000000000000
82.070000000000 0.243574222086 82.070000000000 -0.019009727836 82.070000000000 0.242831282813 82.070000000000 0.000000000000
82.080000000000 0.243580596711 82.080000000000 -0.018997128065 82.080000000000 0.242838662941 82.080000000000 0.000000000000
82.090000000000 0.243586970658 82.090000000000 -0.018984528829 82.090000000000 0.242846041638 82.090000000000 0.000000000000
82.100000000000 0.243593343928 82.100000000000 -0.018971930128 82.100000000000 0.242853418904 82.100000000000 0.000000000000
82.110000000000 0.243599716521 82.110000000000 -0.018959331961 82.110000000000 0.242860794738 82.110000000000 0.000000000000
82.120000000000 0.243606088437 82.120000000000 -0.018946734330 82.120000000000 0.242868169141 82.120000000000 0.000000000000
82.130000000000 0.243612459676 82.130000000000 -0.018934137233 82.130000000000 0.242875542113 82.130000000000 0.000000000000
82.140000000000 0.243618830238 82.140000000000 -0.018921540670 82.140000000000 0.242882913655 82.140000000000 0.000000000000
82.150000000000 0.243625200124 82.150000000000 -0.018908944642 82.150000000000 0.242890283766 82.150000000000 0.000000000000
82.160000000000 0.243631569333 82.160000000000 -0.018896349149 82.160000000000 0.242897652448 82.160000000000 0.000000000000
82.170000000000 0.243637937866 82.170000000000 -0.018883754190 82.170000000000 0.242905019700 82.170000000000 0.000000000000
82.180000000000 0.243644305723 82.180000000000 -0.018871159765 82.180000000000 0.242912385523 82.180000000000 0.000000000000
82.190000000000 0.243650672904 82.190000000000 -0.018858565875 82.190000000000 0.242919749917 82.190000000000 0.000000000000
82.200000000000 0.243657039408 82.200000000000 -0.018845972519 82.200000000000 0.242927112882 82.200000000000 0.000000000000
82.210000000000 0.243663405237 82.210000000000 -0.018833379697 82.210000000000 0.242934474418 82.210000000000 0.000000000000
82.220000000000 0.243669770390 82.220000000000 -0.018820787409 82.220000000000 0.242941834527 82.220000000000 0.000000000000
82.230000000000 0.243676134867 82.230000000000 -0.018808195656 82.230000000000 0.242949193207 82.230000000000 0.000000000000
82.240000000000 0.243682498669 82.240000000000 -0.018795604436 82.240000000000 0.242956550460 82.240000000000 0.000000000000
82.250000000000 0.243688861795 82.250000000000 -0.018783013751 82.250000000000 0.242963906285 82.250000000000 0.000000000000
82.260000000000 0.243695224246 82.260000000000 -0.018770423599 82.260000000000 0.242971260683 82.260000000000 0.000000000000
82.270000000000 0.243701586021 82.270000000000 -0.018757833981 82.270000000000 0.242978613655 82.270000000000 0.000000000000
82.280000000000 0.243707947122 82.280000000000 -0.018745244898 82.280000000000 0.242985965200 82.280000000000 0.000000000000
82.290000000000 0.243714307547 82.290000000000 -0.018732656347 82.290000000000 0.242993315318 82.290000000000 0.000000000000
82.300000000000 0.243720667298 82.300000000000 -0.018720068331 82.300000000000 0.243000664011 82.300000000000 0.000000000000
82.310000000000 0.243727026374 82.310000000000 -0.018707480848 82.310000000000 0.243008011278 82.310000000000 0.000000000000
82.320000000000 0.243733384775 82.320000000000 -0.018694893899 82.320000000000 0.243015357120 82.320000000000 0.000000000000
82.330000000000 0.243739742502 82.330000000000 -0.018682307483 82.330000000000 0.243022701536 82.330000000000 0.000000000000
82.340000000000 0.243746099554 82.340000000000 -0.018669721601 82.340000000000 0.243030044528 82.340000000000 0.000000000000
82.350000000000 0.243752455932 82.350000000000 -0.018657136252 82.350000000000 0.243037386095 82.350000000000 0.000000000000
82.360000000000 0.243758811636 82.360000000000 -0.018644551437 82.360000000000 0.243044726238 82.360000000000 0.000000000000
82.370000000000 0.243765166666 82.370000000000 -0.018631967155 82.370000000000 0.243052064957 82.370000000000 0.000000000000
82.380000000000 0.243771521022 82.380000000000 -0.018619383406 82.380000000000 0.243059402252 82.380000000000 0.000000000000
82.390000000000 0.243777874704 82.390000000000 -0.018606800191 82.390000000000 0.243066738123 82.390000000000 0.000000000000
82.400000000000 0.243784227712 82.400000000000 -0.018594217508 82.400000000000 0.243074072572 82.400000000000 0.000000000000
82.410000000000 0.243790580047 82.410000000000 -0.018581635359 82.410000000000 0.243081405597 82.410000000000 0.000000000000
82.420000000000 0.243796931708 82.420000000000 -0.018569053743 82.420000000000 0.243088737200 82.420000000000 0.000000000000
82.430000000000 0.243803282696 82.430000000000 -0.018556472660 82.430000000000 0.243096067380 82.430000000000 0.000000000000
82.440000000000 0.243809633011 82.440000000000 -0.018543892109 82.440000000000 0.243103396139 82.440000000000 0.000000000000
82.450000000000 0.243815982652 82.450000000000 -0.018531312092 82.450000000000 0.243110723476 82.450000000000 0.000000000000
82.460000000000 0.243822331621 82.460000000000 -0.018518732607 82.460000000000 0.243118049391 82.460000000000 0.000000000000
82.470000000000 0.243828679916 82.470000000000 -0.018506153655 82.470000000000 0.243125373885 82.470000000000 0.000000000000
82.480000000000 0.243835027539 82.480000000000 -0.018493575236 82.480000000000 0.243132696958 82.480000000000 0.000000000000
82.490000000000 0.243841374489 82.490000000000 -0.018480997350 82.490000000000 0.243140018610 82.490000000000 0.000000000000
82.500000000000 0.243847720766 82.500000000000 -0.018468419996 82.500000000000 0.243147338842 82.500000000000 0.000000000000
82.510000000000 0.243854066372 82.510000000000 -0.018455843174 82.510000000000 0.243154657654 82.510000000000 0.000000000000
82.520000000000 0.243860411304 82.520000000000 -0.018443266886 82.520000000000 0.243161975046 82.520000000000 0.000000000000
82.530000000000 0.243866755565 82.530000000000 -0.018430691129 82.530000000000 0.243169291018 82.530000000000 0.000000000000
82.540000000000 0.243873099153 82.540000000000 -0.018418115905 82.540000000000 0.243176605571 82.540000000000 0.000000000000
82.550000000000 0.243879442069 82.550000000000 -0.018405541213 82.550000000000 0.243183918705 82.550000000000 0.000000000000
82.560000000000 0.243885784314 82.560000000000 -0.018392967054 82.560000000000 0.243191230420 82.560000000000 0.000000000000
82.570000000000 0.243892125887 82.570000000000 -0.018380393427 82.570000000000 0.243198540717 82.570000000000 0.000000000000
82.580000000000 0.243898466788 82.580000000000 -0.018367820332 82.580000000000 0.243205849596 82.580000000000 0.000000000000
82.590000000000 0.243904807017 82.590000000000 -0.018355247769 82.590000000000 0.243213157057 82.590000000000 0.000000000000
82.600000000000 0.243911146576 82.600000000000 -0.018342675738 82.600000000000 0.243220463100 82.600000000000 0.000000000000
82.610000000000 0.243917485462 82.610000000000 -0.018330104239 82.610000000000 0.243227767726 82.610000000000 0.000000000000
82.620000000000 0.243923823678 82.620000000000 -0.018317533272 82.620000000000 0.243235070935 82.620000000000 0.000000000000
82.630000000000 0.243930161223 82.630000000000 -0.018304962837 82.630000000000 0.243242372727 82.630000000000 0.000000000000
82.640000000000 0.243936498096 82.640000000000 -0.018292392933 82.640000000000 0.243249673102 82.640000000000 0.000000000000
82.650000000000 0.243942834299 82.650000000000 -0.018279823562 82.650000000000 0.243256972061 82.650000000000 0.000000000000
82.660000000000 0.243949169831 82.660000000000 -0.018267254722 82.660000000000 0.243264269604 82.660000000000 0.000000000000
82.670000000000 0.243955504692 82.670000000000 -0.018254686414 82.670000000000 0.243271565732 82.670000000000 0.000000000000
82.680000000000 0.243961838883 82.680000000000 -0.018242118637 82.680000000000 0.243278860444 82.680000000000 0.000000000000
82.690000000000 0.243968172404 82.690000000000 -0.018229551392 82.690000000000 0.243286153741 82.690000000000 0.000000000000
82.700000000000 0.243974505254 82.700000000000 -0.018216984679 82.700000000000 0.243293445623 82.700000000000 0.000000000000
82.710000000000 0.243980837434 82.710000000000 -0.018204418497 82.710000000000 0.243300736091 82.710000000000 0.000000000000
82.720000000000 0.243987168944 82.720000000000 -0.018191852846 82.720000000000 0.243308025144 82.720000000000 0.000000000000
82.730000000000 0.243993499784 82.730000000000 -0.018179287727 82.730000000000 0.243315312783 82.730000000000 0.000000000000
82.740000000000 0.243999829954 82.740000000000 -0.018166723139 82.740000000000 0.243322599008 82.740000000000 0.000000000000
82.750000000000 0.244006159455 82.750000000000 -0.018154159082 82.750000000000 0.243329883820 82.750000000000 0.000000000000
82.760000000000 0.244012488286 82.760000000000 -0.018141595556 82.760000000000 0.243337167219 82.760000000000 0.000000000000
82.770000000000 0.244018816448 82.770000000000 -0.018129032561 82.770000000000 0.243344449205 82.770000000000 0.000000000000
82.780000000000 0.244025143940 82.780000000000 -0.018116470098 82.780000000000 0.243351729778 82.780000000000 0.000000000000
82.790000000000 0.244031470763 82.790000000000 -0.018103908165 82.790000000000 0.243359008939 82.790000000000 0.000000000000
82.800000000000 0.244037796916 82.800000000000 -0.018091346764 82.800000000000 0.243366286687 82.800000000000 0.000000000000
82.810000000000 0.244044122401 82.810000000000 -0.018078785893 82.810000000000 0.243373563024 82.810000000000 0.000000000000
82.820000000000 0.244050447217 82.820000000000 -0.018066225553 82.820000000000 0.243380837949 82.820000000000 0.000000000000
82.830000000000 0.244056771364 82.830000000000 -0.018053665744 82.830000000000 0.243388111463 82.830000000000 0.000000000000
82.840000000000 0.244063094842 82.840000000000 -0.018041106466 82.840000000000 0.243395383566 82.840000000000 0.000000000000
82.850000000000 0.244069417652 82.850000000000 -0.018028547718 82.850000000000 0.243402654259 82.850000000000 0.000000000000
82.860000000000 0.244075739793 82.860000000000 -0.018015989501 82.860000000000 0.243409923540 82.860000000000 0.000000000000
82.870000000000 0.244082061266 82.870000000000 -0.018003431815 82.870000000000 0.243417191412 82.870000000000 0.000000000000
82.880000000000 0.244088382071 82.880000000000 -0.017990874659 82.880000000000 0.243424457874 82.880000000000 0.000000000000
82.890000000000 0.244094702208 82.890000000000 -0.017978318033 82.890000000000 0.243431722926 82.890000000000 0.000000000000
82.900000000000 0.244101021676 82.900000000000 -0.017965761938 82.900000000000 0.243438986568 82.900000000000 0.000000000000
82.910000000000 0.244107340477 82.910000000000 -0.017953206373 82.910000000000 0.243446248802 82.910000000000 0.000000000000
82.920000000000 0.244113658610 82.920000000000 -0.017940651339 82.920000000000 0.243453509626 82.920000000000 0.000000000000
82.930000000000 0.244119976075 82.930000000000 -0.017928096834 82.930000000000 0.243460769043 82.930000000000 0.000000000000
82.940000000000 0.244126292873 82.940000000000 -0.017915542860 82.940000000000 0.243468027051 82.940000000000 0.000000000000
82.950000000000 0.244132609003 82.950000000000 -0.017902989416 82.950000000000 0.243475283651 82.950000000000 0.000000000000
82.960000000000 0.244138924466 82.960000000000 -0.017890436502 82.960000000000 0.243482538843 82.960000000000 0.000000000000
82.970000000000 0.244145239262 82.970000000000 -0.017877884118 82.970000000000 0.243489792628 82.970000000000 0.000000000000
82.980000000000 0.244151553391 82.980000000000 -0.017865332264 82.980000000000 0.243497045005 82.980000000000 0.000000000000
82.990000000000 0.244157866853 82.990000000000 -0.017852780940 82.990000000000 0.243504295976 82.990000000000 0.000000000000
83.000000000000 0.244164179647 83.000000000000 -0.017840230146 83.000000000000 0.243511545540 83.000000000000 0.000000000000
83.010000000000 0.244170491775 83.010000000000 -0.017827679882 83.010000000000 0.243518793698 83.010000000000 0.000000000000
83.020000000000 0.244176803237 83.020000000000 -0.017815130147 83.020000000000 0.243526040449 83.020000000000 0.000000000000
83.030000000000 0.244183114032 83.030000000000 -0.017802580942 83.030000000000 0.243533285795 83.030000000000 0.000000000000
83.040000000000 0.244189424160 83.040000000000 -0.017790032267 83.040000000000 0.243540529735 83.040000000000 0.000000000000
83.050000000000 0.244195733623 83.050000000000 -0.017777484121 83.050000000000 0.243547772270 83.050000000000 0.000000000000
83.060000000000 0.244202042419 83.060000000000 -0.017764936505 83.060000000000 0.243555013400 83.060000000000 0.000000000000
83.070000000000 0.244208350549 83.070000000000 -0.017752389418 83.070000000000 0.243562253126 83.070000000000 0.000000000000
83.080000000000 0.244214658013 83.080000000000 -0.017739842860 83.080000000000 0.243569491446 83.080000000000 0.000000000000
83.090000000000 0.244220964811 83.090000000000 -0.017727296832 83.090000000000 0.243576728363 83.090000000000 0.000000000000
83.100000000000 0.244227270943 83.100000000000 -0.017714751334 83.100000000000 0.243583963876 83.100000000000 0.000000000000
83.110000000000 0.244233576410 83.110000000000 -0.017702206364 83.110000000000 0.243591197985 83.110000000000 0.000000000000
83.120000000000 0.244239881211 83.120000000000 -0.017689661924 83.120000000000 0.243598430691 83.120000000000 0.000000000000
83.130000000000 0.244246185347 83.130000000000 -0.017677118012 83.130000000000 0.243605661994 83.130000000000 0.000000000000
83.140000000000 0.244252488818 83.140000000000 -0.017664574630 83.140000000000 0.243612891894 83.140000000000 0.000000000000
83.150000000000 0.244258791623 83.150000000000 -0.017652031777 83.150000000000 0.243620120391 83.150000000000 0.000000000000
83.160000000000 0.244265093763 83.160000000000 -0.017639489453 83.160000000000 0.243627347486 83.160000000000 0.000000000000
83.170000000000 0.244271395239 83.170000000000 -0.017626947658 83.170000000000 0.243634573179 83.170000000000 0.000000000000
83.180000000000 0.244277696049 83.180000000000 -0.017614406392 83.180000000000 0.243641797471 83.180000000000 0.000000000000
83.190000000000 0.244283996195 83.190000000000 -0.017601865654 83.190000000000 0.243649020360 83.190000000000 0.000000000000
83.200000000000 0.244290295677 83.200000000000 -0.017589325445 83.200000000000 0.243656241849 83.200000000000 0.000000000000
83.210000000000 0.244296594493 83.210000000000 -0.017576785765 83.210000000000 0.243663461937 83.210000000000 0.000000000000
83.220000000000 0.244302892646 83.220000000000 -0.017564246614 83.220000000000 0.243670680624 83.220000000000 0.000000000000
83.230000000000 0.244309190134 83.230000000000 -0.017551707991 83.230000000000 0.243677897911 83.230000000000 0.000000000000
83.240000000000 0.244315486958 83.240000000000 -0.017539169897 83.240000000000 0.243685113798 83.240000000000 0.000000000000
83.250000000000 0.244321783117 83.250000000000 -0.017526632331 83.250000000000 0.243692328285 83.250000000000 0.000000000000
83.260000000000 0.244328078613 83.260000000000 -0.017514095294 83.260000000000 0.243699541372 83.260000000000 0.000000000000
83.270000000000 0.244334373446 83.270000000000 -0.017501558785 83.270000000000 0.243706753060 83.270000000000 0.000000000000
83.280000000000 0.244340667614 83.280000000000 -0.017489022804 83.280000000000 0.243713963349 83.280000000000 0.000000000000
83.290000000000 0.244346961119 83.290000000000 -0.017476487351 83.290000000000 0.243721172240 83.290000000000 0.000000000000
83.300000000000 0.244353253960 83.300000000000 -0.017463952427 83.300000000000 0.243728379731 83.300000000000 0.000000000000
83.310000000000 0.244359546138 83.310000000000 -0.017451418031 83.310000000000 0.243735585825 83.310000000000 0.000000000000
83.320000000000 0.244365837653 83.320000000000 -0.017438884163 83.320000000000 0.243742790521 83.320000000000 0.000000000000
83.330000000000 0.244372128504 83.330000000000 -0.017426350823 83.330000000000 0.243749993819 83.330000000000 0.000000000000
83.340000000000 0.244378418693 83.340000000000 -0.017413818011 83.340000000000 0.243757195720 83.340000000000 0.000000000000
83.350000000000 0.244384708218 83.350000000000 -0.017401285727 83.350000000000 0.243764396223 83.350000000000 0.000000000000
83.360000000000 0.244390997081 83.360000000000 -0.017388753971 83.360000000000 0.243771595330 83.360000000000 0.000000000000
83.370000000000 0.244397285281 83.370000000000 -0.017376222743 83.370000000000 0.243778793040 83.370000000000 0.000000000000
83.380000000000 0.244403572819 83.380000000000 -0.017363692042 83.380000000000 0.243785989354 83.380000000000 0.000000000000
83.390000000000 0.244409859694 83.390000000000 -0.017351161869 83.390000000000 0.243793184271 83.390000000000 0.000000000000
83.400000000000 0.244416145906 83.400000000000 -0.017338632224 83.400000000000 0.243800377794 83.400000000000 0.000000000000
83.410000000000 0.244422431457 83.410000000000 -0.017326103107 83.410000000000 0.243807569920 83.410000000000 0.000000000000
83.420000000000 0.244428716345 83.420000000000 -0.017313574517 83.420000000000 0.243814760651 83.420000000000 0.000000000000
83.430000000000 0.244435000571 83.430000000000 -0.017301046454 83.430000000000 0.243821949988 83.430000000000 0.000000000000
83.440000000000 0.244441284135 83.440000000000 -0.017288518919 83.440000000000 0.243829137929 83.440000000000 0.000000000000
83.450000000000 0.244447567038 83.450000000000 -0.017275991911 83.450000000000 0.243836324476 83.450000000000 0.000000000000
83.460000000000 0.244453849279 83.460000000000 -0.017263465431 83.460000000000 0.243843509629 83.460000000000 0.000000000000
83.470000000000 0.244460130858 83.470000000000 -0.017250939478 83.470000000000 0.243850693389 83.470000000000 0.000000000000
83.480000000000 0.244466411775 83.480000000000 -0.017238414052 83.480000000000 0.243857875754 83.480000000000 0.000000000000
83.490000000000 0.244472692032 83.490000000000 -0.017225889154 83.490000000000 0.243865056726 83.490000000000 0.000000000000
83.500000000000 0.244478971627 83.500000000000 -0.017213364782 83.500000000000 0.243872236306 83.500000000000 0.000000000000
83.510000000000 0.244485250561 83.510000000000 -0.017200840938 83.510000000000 0.243879414492 83.510000000000 0.000000000000
83.520000000000 0.244491528834 83.520000000000 -0.017188317620 83.520000000000 0.243886591286 83.520000000000 0.000000000000
83.530000000000 0.244497806446 83.530000000000 -0.017175794830 83.530000000000 0.243893766687 83.530000000000 0.000000000000
83.540000000000 0.244504083397 83.540000000000 -0.017163272566 83.540000000000 0.243900940697 83.540000000000 0.000000000000
83.550000000000 0.244510359688 83.550000000000 -0.017150750830 83.550000000000 0.243908113314 83.550000000000 0.000000000000
83.560000000000 0.244516635318 83.560000000000 -0.017138229620 83.560000000000 0.243915284541 83.560000000000 0.000000000000
83.570000000000 0.244522910287 83.570000000000 -0.017125708937 83.570000000000 0.243922454376 83.570000000000 0.000000000000
83.580000000000 0.244529184596 83.580000000000 -0.017113188780 83.580000000000 0.243929622820 83.580000000000 0.000000000000
83.590000000000 0.244535458245 83.590000000000 -0.017100669150 83.590000000000 0.243936789874 83.590000000000 0.000000000000
83.600000000000 0.244541731234 83.600000000000 -0.017088150047 83.600000000000 0.243943955537 83.600000000000 0.000000000000
83.610000000000 0.244548003563 83.610000000000 -0.017075631470 83.610000000000 0.243951119810 83.610000000000 0.000000000000
83.620000000000 0.244554275232 83.620000000000 -0.017063113420 83.620000000000 0.243958282693 83.620000000000 0.000000000000
83.630000000000 0.244560546241 83.630000000000 -0.017050595896 83.630000000000 0.243965444186 83.630000000000 0.000000000000
83.640000000000 0.244566816590 83.640000000000 -0.017038078899 83.640000000000 0.243972604291 83.640000000000 0.000000000000
83.650000000000 0.244573086280 83.650000000000 -0.017025562427 83.650000000000 0.243979763006 83.650000000000 0.000000000000
83.660000000000 0.244579355310 83.660000000000 -0.017013046482 83.660000000000 0.243986920332 83.660000000000 0.000000000000
83.670000000000 0.244585623681 83.670000000000 -0.017000531064 83.670000000000 0.243994076270 83.670000000000 0.000000000000
83.680000000000 0.244591891393 83.680000000000 -0.016988016171 83.680000000000 0.244001230820 83.680000000000 0.000000000000
83.690000000000 0.244598158445 83.690000000000 -0.016975501805 83.690000000000 0.244008383981 83.690000000000 0.000000000000
83.700000000000 0.244604424839 83.700000000000 -0.016962987964 83.700000000000 0.244015535755 83.700000000000 0.000000000000
83.710000000000 0.244610690573 83.710000000000 -0.016950474650 83.710000000000 0.244022686142 83.710000000000 0.000000000000
83.720000000000 0.244616955649 83.720000000000 -0.016937961861 83.720000000000 0.244029835141 83.720000000000 0.000000000000
83.730000000000 0.244623220066 83.730000000000 -0.016925449598 83.730000000000 0.244036982753 83.730000000000 0.000000000000
83.740000000000 0.244629483825 83.740000000000 -0.016912937862 83.740000000000 0.244044128979 83.740000000000 0.000000000000
83.750000000000 0.244635746925 83.750000000000 -0.016900426650 83.750000000000 0.244051273819 83.750000000000 0.000000000000
83.760000000000 0.244642009366 83.760000000000 -0.016887915965 83.760000000000 0.244058417272 83.760000000000 0.000000000000
83.770000000000 0.244648271150 83.770000000000 -0.016875405805 83.770000000000 0.244065559339 83.770000000000 0.000000000000
83.780000000000 0.244654532275 83.780000000000 -0.016862896171 83.780000000000 0.244072700021 83.780000000000 0.000000000000
83.790000000000 0.244660792743 83.790000000000 -0.016850387063 83.790000000000 0.244079839318 83.790000000000 0.000000000000
83.800000000000 0.244667052552 83.800000000000 -0.016837878480 83.800000000000 0.244086977229 83.800000000000 0.000000000000
83.810000000000 0.244673311704 83.810000000000 -0.016825370422 83.810000000000 0.244094113756 83.810000000000 0.000000000000
83.820000000000 0.244679570197 83.820000000000 -0.016812862890 83.820000000000 0.244101248898 83.820000000000 0.000000000000
83.830000000000 0.244685828034 83.830000000000 -0.016800355883 83.830000000000 0.244108382656 83.830000000000 0.000000000000
83.840000000000 0.244692085213 83.840000000000 -0.016787849401 83.840000000000 0.244115515030 83.840000000000 0.000000000000
83.850000000000 0.244698341734 83.850000000000 -0.016775343445 83.850000000000 0.244122646020 83.850000000000 0.000000000000
83.860000000000 0.244704597598 83.860000000000 -0.016762838014 83.860000000000 0.244129775627 83.860000000000 0.000000000000
83.870000000000 0.244710852805 83.870000000000 -0.016750333108 83.870000000000 0.244136903850 83.870000000000 0.000000000000
83.880000000000 0.244717107355 83.880000000000 -0.016737828727 83.880000000000 0.244144030691 83.880000000000 0.000000000000
83.890000000000 0.244723361249 83.890000000000 -0.016725324871 83.890000000000 0.244151156149 83.890000000000 0.000000000000
83.900000000000 0.244729614485 83.900000000000 -0.016712821540 83.900000000000 0.244158280224 83.900000000000 0.000000000000
83.910000000000 0.244735867064 83.910000000000 -0.016700318734 83.910000000000 0.244165402918 83.910000000000 0.000000000000
83.920000000000 0.244742118987 83.920000000000 -0.016687816452 83.920000000000 0.244172524229 83.920000000000 0.000000000000
83.930000000000 0.244748370254 83.930000000000 -0.016675314696 83.930000000000 0.244179644159 83.930000000000 0.000000000000
83.940000000000 0.244754620864 83.940000000000 -0.016662813464 83.940000000000 0.244186762708 83.940000000000 0.000000000000
83.950000000000 0.244760870818 83.950000000000 -0.016650312757 83.950000000000 0.244193879876 83.950000000000 0.000000000000
83.960000000000 0.244767120116 83.960000000000 -0.016637812575 83.960000000000 0.244200995662 83.960000000000 0.000000000000
83.970000000000 0.244773368758 83.970000000000 -0.016625312917 83.970000000000 0.244208110069 83.970000000000 0.000000000000
83.980000000000 0.244779616743 83.980000000000 -0.016612813784 83.980000000000 0.244215223095 83.980000000000 0.000000000000
83.990000000000 0.244785864073 83.990000000000 -0.016600315175 83.990000000000 0.244222334741 83.990000000000 0.000000000000
84.000000000000 0.244792110748 84.000000000000 -0.016587817090 84.000000000000 0.244229445007 84.000000000000 0.000000000000
84.010000000000 0.244798356766 84.010000000000 -0.016575319530 84.010000000000 0.244236553894 84.010000000000 0.000000000000
84.020000000000 0.244804602129 84.020000000000 -0.016562822495 84.020000000000 0.244243661401 84.020000000000 0.000000000000
84.030000000000 0.244810846837 84.030000000000 -0.016550325983 84.030000000000 0.244250767530 84.030000000000 0.000000000000
84.040000000000 0.244817090890 84.040000000000 -0.016537829996 84.040000000000 0.244257872280 84.040000000000 0.000000000000
84.050000000000 0.244823334287 84.050000000000 -0.016525334533 84.050000000000 0.244264975652 84.050000000000 0.000000000000
84.060000000000 0.244829577029 84.060000000000 -0.016512839594 84.060000000000 0.244272077645 84.060000000000 0.000000000000
84.070000000000 0.244835819117 84.070000000000 -0.016500345179 84.070000000000 0.244279178260 84.070000000000 0.000000000000
84.080000000000 0.244842060549 84.080000000000 -0.016487851288 84.080000000000 0.244286277498 84.080000000000 0.000000000000
84.090000000000 0.244848301327 84.090000000000 -0.016475357921 84.090000000000 0.244293375359 84.090000000000 0.000000000000
84.100000000000 0.244854541450 84.100000000000 -0.016462865078 84.100000000000 0.244300471842 84.100000000000 0.000000000000
84.110000000000 0.244860780919 84.110000000000 -0.016450372758 84.110000000000 0.244307566949 84.110000000000 0.000000000000
84.120000000000 0.244867019733 84.120000000000 -0.016437880963 84.120000000000 0.244314660679 84.120000000000 0.000000000000
84.130000000000 0.244873257893 84.130000000000 -0.016425389691 84.130000000000 0.244321753032 84.130000000000 0.000000000000
84.140000000000 0.244879495399 84.140000000000 -0.016412898943 84.140000000000 0.244328844010 84.140000000000 0.000000000000
84.150000000000 0.244885732251 84.150000000000 -0.016400408719 84.150000000000 0.244335933612 84.150000000000 0.000000000000
84.160000000000 0.244891968449 84.160000000000 -0.016387919018 84.160000000000 0.244343021838 84.160000000000 0.000000000000
84.170000000000 0.244898203993 84.170000000000 -0.016375429840 84.170000000000 0.244350108689 84.170000000000 0.000000000000
84.180000000000 0.244904438883 84.180000000000 -0.016362941186 84.180000000000 0.244357194166 84.180000000000 0.000000000000
84.190000000000 0.244910673120 84.190000000000 -0.016350453056 84.190000000000 0.244364278267 84.190000000000 0.000000000000
84.200000000000 0.244916906703 84.200000000000 -0.016337965448 84.200000000000 0.244371360994 84.200000000000 0.000000000000
84.210000000000 0.244923139633 84.210000000000 -0.016325478364 84.210000000000 0.244378442347 84.210000000000 0.000000000000
84.220000000000 0.244929371909 84.220000000000 -0.016312991804 84.220000000000 0.244385522325 84.220000000000 0.000000000000
84.230000000000 0.244935603532 84.230000000000 -0.016300505766 84.230000000000 0.244392600931 84.230000000000 0.000000000000
84.240000000000 0.244941834503 84.240000000000 -0.016288020252 84.240000000000 0.244399678162 84.240000000000 0.000000000000
84.250000000000 0.244948064820 84.250000000000 -0.016275535261 84.250000000000 0.244406754021 84.250000000000 0.000000000000
84.260000000000 0.244954294484 84.260000000000 -0.016263050792 84.260000000000 0.244413828506 84.260000000000 0.000000000000
84.270000000000 0.244960523496 84.270000000000 -0.016250566847 84.270000000000 0.244420901619 84.270000000000 0.000000000000
84.280000000000 0.244966751855 84.280000000000 -0.016238083425 84.280000000000 0.244427973360 84.280000000000 0.000000000000
84.290000000000 0.244972979561 84.290000000000 -0.016225600525 84.290000000000 0.244435043729 84.290000000000 0.000000000000
84.300000000000 0.244979206615 84.300000000000 -0.016213118149 84.300000000000 0.244442112725 84.300000000000 0.000000000000
84.310000000000 0.244985433017 84.310000000000 -0.016200636295 84.310000000000 0.244449180351 84.310000000000 0.000000000000
84.320000000000 0.244991658766 84.320000000000 -0.016188154964 84.320000000000 0.244456246604 84.320000000000 0.000000000000
84.330000000000 0.244997883864 84.330000000000 -0.016175674155 84.330000000000 0.244463311487 84.330000000000 0.000000000000
84.340000000000 0.245004108309 84.340000000000 -0.016163193869 84.340000000000 0.244470374999 84.340000000000 0.000000000000
84.350000000000 0.245010332103 84.350000000000 -0.016150714106 84.350000000000 0.244477437141 84.350000000000 0.000000000000
84.360000000000 0.245016555244 84.360000000000 -0.016138234865 84.360000000000 0.244484497912 84.360000000000 0.000000000000
84.370000000000 0.245022777734 84.370000000000 -0.016125756146 84.370000000000 0.244491557313 84.370000000000 0.000000000000
84.380000000000 0.245028999573 84.380000000000 -0.016113277950 84.380000000000 0.244498615345 84.380000000000 0.000000000000
84.390000000000 0.245035220760 84.390000000000 -0.016100800277 84.390000000000 0.244505672007 84.390000000000 0.000000000000
84.400000000000 0.245041441296 84.400000000000 -0.016088323125 84.400000000000 0.244512727299 84.400000000000 0.000000000000
84.410000000000 0.245047661180 84.410000000000 -0.016075846496 84.410000000000 0.244519781223 84.410000000000 0.000000000000
84.420000000000 0.245053880414 84.420000000000 -0.016063370389 84.420000000000 0.244526833778 84.420000000000 0.000000000000
84.430000000000 0.245060098996 84.430000000000 -0.016050894804 84.430000000000 0.244533884965 84.430000000000 0.000000000000
84.440000000000 0.245066316928 84.440000000000 -0.016038419741 84.440000000000 0.244540934783 84.440000000000 0.000000000000
84.450000000000 0.245072534208 84.450000000000 -0.016025945200 84.450000000000 0.244547983234 84.450000000000 0.000000000000
84.460000000000 0.245078750838 84.460000000000 -0.016013471181 84.460000000000 0.244555030317 84.460000000000 0.000000000000
84.470000000000 0.245084966818 84.470000000000 -0.016000997684 84.470000000000 0.244562076032 84.470000000000 0.000000000000
84.480000000000 0.245091182147 84.480000000000 -0.015988524709 84.480000000000 0.244569120381 84.480000000000 0.000000000000
84.490000000000 0.245097396825 84.490000000000 -0.015976052256 84.490000000000 0.244576163362 84.490000000000 0.000000000000
84.500000000000 0.245103610854 84.500000000000 -0.015963580325 84.500000000000 0.244583204977 84.500000000000 0.000000000000
84.510000000000 0.245109824232 84.510000000000 -0.015951108915 84.510000000000 0.244590245226 84.510000000000 0.000000000000
84.520000000000 0.245116036960 84.520000000000 -0.015938638026 84.520000000000 0.244597284108 84.520000000000 0.000000000000
84.530000000000 0.245122249039 84.530000000000 -0.015926167660 84.530000000000 0.244604321625 84.530000000000 0.000000000000
84.540000000000 0.245128460467 84.540000000000 -0.015913697815 84.540000000000 0.244611357776 84.540000000000 0.000000000000
84.550000000000 0.245134671246 84.550000000000 -0.015901228491 84.550000000000 0.244618392561 84.550000000000 0.000000000000
84.560000000000 0.245140881375 84.560000000000 -0.015888759689 84.560000000000 0.244625425982 84.560000000000 0.000000000000
84.570000000000 0.245147090855 84.570000000000 -0.015876291408 84.570000000000 0.244632458038 84.570000000000 0.000000000000
84.580000000000 0.245153299685 84.580000000000 -0.015863823649 84.580000000000 0.244639488729 84.580000000000 0.000000000000
84.590000000000 0.245159507866 84.590000000000 -0.015851356410 84.590000000000 0.244646518056 84.590000000000 0.000000000000
84.600000000000 0.245165715398 84.600000000000 -0.015838889694 84.600000000000 0.244653546020 84.600000000000 0.000000000000
84.610000000000 0.245171922281 84.610000000000 -0.015826423498 84.610000000000 0.244660572619 84.610000000000 0.000000000000
84.620000000000 0.245178128515 84.620000000000 -0.015813957823 84.620000000000 0.244667597855 84.620000000000 0.000000000000
84.630000000000 0.245184334100 84.630000000000 -0.015801492669 84.630000000000 0.244674621727 84.630000000000 0.000000000000
84.640000000000 0.245190539036 84.640000000000 -0.015789028037 84.640000000000 0.244681644237 84.640000000000 0.000000000000
84.650000000000 0.245196743324 84.650000000000 -0.015776563925 84.650000000000 0.244688665384 84.650000000000 0.000000000000
84.660000000000 0.245202946963 84.660000000000 -0.015764100334 84.660000000000 0.244695685168 84.660000000000 0.000000000000
84.670000000000 0.245209149954 84.670000000000 -0.015751637264 84.670000000000 0.244702703591 84.670000000000 0.000000000000
84.680000000000 0.245215352296 84.680000000000 -0.015739174715 84.680000000000 0.244709720651 84.680000000000 0.000000000000
84.690000000000 0.245221553990 84.690000000000 -0.015726712687 84.690000000000 0.244716736349 84.690000000000 0.000000000000
84.700000000000 0.245227755037 84.700000000000 -0.015714251179 84.700000000000 0.244723750687 84.700000000000 0.000000000000
84.710000000000 0.245233955435 84.710000000000 -0.015701790192 84.710000000000 0.244730763663 84.710000000000 0.000000000000
84.720000000000 0.245240155185 84.720000000000 -0.015689329726 84.720000000000 0.244737775278 84.720000000000 0.000000000000
84.730000000000 0.245246354288 84.730000000000 -0.015676869780 84.730000000000 0.244744785532 84.730000000000 0.000000000000
84.740000000000 0.245252552743 84.740000000000 -0.015664410354 84.740000000000 0.244751794427 84.740000000000 0.000000000000
84.750000000000 0.245258750550 84.750000000000 -0.015651951449 84.750000000000 0.244758801961 84.750000000000 0.000000000000
84.760000000000 0.245264947710 84.760000000000 -0.015639493064 84.760000000000 0.244765808135 84.760000000000 0.000000000000
84.770000000000 0.245271144223 84.770000000000 -0.015627035200 84.770000000000 0.244772812949 84.770000000000 0.000000000000
84.780000000000 0.245277340088 84.780000000000 -0.015614577856 84.780000000000 0.244779816404 84.780000000000 0.000000000000
84.790000000000 0.245283535306 84.790000000000 -0.015602121032 84.790000000000 0.244786818501 84.790000000000 0.000000000000
84.800000000000 0.245289729877 84.800000000000 -0.015589664728 84.800000000000 0.244793819238 84.800000000000 0.000000000000
84.810000000000 0.245295923802 84.810000000000 -0.015577208945 84.810000000000 0.244800818616 84.810000000000 0.000000000000
84.820000000000 0.245302117079 84.820000000000 -0.015564753681 84.820000000000 0.244807816637 84.820000000000 0.000000000000
84.830000000000 0.245308309710 84.830000000000 -0.015552298937 84.830000000000 0.244814813299 84.830000000000 0.000000000000
84.840000000000 0.245314501695 84.840000000000 -0.015539844714 84.840000000000 0.244821808604 84.840000000000 0.000000000000
84.850000000000 0.245320693032 84.850000000000 -0.015527391010 84.850000000000 0.244828802551 84.850000000000 0.000000000000
84.860000000000 0.245326883724 84.860000000000 -0.015514937826 84.860000000000 0.244835795140 84.860000000000 0.000000000000
84.870000000000 0.245333073769 84.870000000000 -0.015502485162 84.870000000000 0.244842786373 84.870000000000 0.000000000000
84.880000000000 0.245339263168 84.880000000000 -0.015490033018 84.880000000000 0.244849776249 84.880000000000 0.000000000000
84.890000000000 0.245345451921 84.890000000000 -0.015477581393 84.890000000000 0.244856764768 84.890000000000 0.000000000000
84.900000000000 0.245351640028 84.900000000000 -0.015465130288 84.900000000000 0.244863751931 84.900000000000 0.000000000000
84.910000000000 0.245357827490 84.910000000000 -0.015452679702 84.910000000000 0.244870737738 84.910000000000 0.000000000000
84.920000000000 0.245364014305 84.920000000000 -0.015440229636 84.920000000000 0.244877722190 84.920000000000 0.000000000000
84.930000000000 0.245370200475 84.930000000000 -0.015427780090 84.930000000000 0.244884705285 84.930000000000 0.000000000000
84.940000000000 0.245376386000 84.940000000000 -0.015415331063 84.940000000000 0.244891687026 84.940000000000 0.000000000000
84.950000000000 0.245382570879 84.950000000000 -0.015402882555 84.950000000000 0.244898667412 84.950000000000 0.000000000000
84.960000000000 0.245388755112 84.960000000000 -0.015390434567 84.960000000000 0.244905646443 84.960000000000 0.000000000000
84.970000000000 0.245394938701 84.970000000000 -0.015377987098 84.970000000000 0.244912624119 84.970000000000 0.000000000000
84.980000000000 0.245401121644 84.980000000000 -0.015365540148 84.980000000000 0.244919600441 84.980000000000 0.000000000000
84.990000000000 0.245407303943 84.990000000000 -0.015353093717 84.990000000000 0.244926575410 84.990000000000 0.000000000000
85.000000000000 0.245413485597 85.000000000000 -0.015340647805 85.000000000000 0.244933549024 85.000000000000 0.000000000000
85.010000000000 0.245419666606 85.010000000000 -0.015328202413 85.010000000000 0.244940521285 85.010000000000 0.000000000000
85.020000000000 0.245425846970 85.020000000000 -0.015315757539 85.020000000000 0.244947492193 85.020000000000 0.000000000000
85.030000000000 0.245432026690 85.030000000000 -0.015303313185 85.030000000000 0.244954461749 85.030000000000 0.000000000000
85.040000000000 0.245438205765 85.040000000000 -0.015290869349 85.040000000000 0.244961429951 85.040000000000 0.000000000000
85.050000000000 0.245444384196 85.050000000000 -0.015278426032 85.050000000000 0.244968396801 85.050000000000 0.000000000000
85.060000000000 0.245450561983 85.060000000000 -0.015265983234 85.060000000000 0.244975362299 85.060000000000 0.000000000000
85.070000000000 0.245456739125 85.070000000000 -0.015253540954 85.070000000000 0.244982326445 85.070000000000 0.000000000000
85.080000000000 0.245462915624 85.080000000000 -0.015241099194 85.080000000000 0.244989289239 85.080000000000 0.000000000000
85.090000000000 0.245469091479 85.090000000000 -0.015228657952 85.090000000000 0.244996250682 85.090000000000 0.000000000000
85.100000000000 0.245475266689 85.100000000000 -0.015216217228 85.100000000000 0.245003210774 85.100000000000 0.000000000000
85.110000000000 0.245481441257 85.110000000000 -0.015203777023 85.110000000000 0.245010169515 85.110000000000 0.000000000000
85.120000000000 0.245487615180 85.120000000000 -0.015191337337 85.120000000000 0.245017126905 85.120000000000 0.000000000000
85.130000000000 0.245493788461 85.130000000000 -0.015178898169 85.130000000000 0.245024082945 85.130000000000 0.000000000000
85.140000000000 0.245499961097 85.140000000000 -0.015166459519 85.140000000000 0.245031037635 85.140000000000 0.000000000000
85.150000000000 0.245506133091 85.150000000000 -0.015154021387 85.150000000000 0.245037990975 85.150000000000 0.000000000000
85.160000000000 0.245512304441 85.160000000000 -0.015141583774 85.160000000000 0.245044942965 85.160000000000 0.000000000000
85.170000000000 0.245518475149 85.170000000000 -0.015129146679 85.170000000000 0.245051893606 85.170000000000 0.000000000000
85.180000000000 0.245524645213 85.180000000000 -0.015116710103 85.180000000000 0.245058842898 85.180000000000 0.000000000000
85.190000000000 0.245530814635 85.190000000000 -0.015104274044 85.190000000000 0.245065790841 85.190000000000 0.000000000000
85.200000000000 0.245536983413 85.200000000000 -0.015091838503 85.200000000000 0.245072737436 85.200000000000 0.000000000000
85.210000000000 0.245543151550 85.210000000000 -0.015079403481 85.210000000000 0.245079682682 85.210000000000 0.000000000000
85.220000000000 0.245549319043 85.220000000000 -0.015066968976 85.220000000000 0.245086626580 85.220000000000 0.000000000000
85.230000000000 0.245555485895 85.230000000000 -0.015054534989 85.230000000000 0.245093569131 85.230000000000 0.000000000000
85.240000000000 0.245561652104 85.240000000000 -0.015042101520 85.240000000000 0.245100510334 85.240000000000 0.000000000000
85.250000000000 0.245567817670 85.250000000000 -0.015029668569 85.250000000000 0.245107450189 85.250000000000 0.000000000000
85.260000000000 0.245573982595 85.260000000000 -0.015017236136 85.260000000000 0.245114388697 85.260000000000 0.000000000000
85.270000000000 0.245580146878 85.270000000000 -0.015004804220 85.270000000000 0.245121325859 85.270000000000 0.000000000000
85.280000000000 0.245586310519 85.280000000000 -0.014992372822 85.280000000000 0.245128261674 85.280000000000 0.000000000000
85.290000000000 0.245592473518 85.290000000000 -0.014979941942 85.290000000000 0.245135196143 85.290000000000 0.000000000000
85.300000000000 0.245598635875 85.300000000000 -0.014967511579 85.300000000000 0.245142129266 85.300000000000 0.000000000000
85.310000000000 0.245604797591 85.310000000000 -0.014955081733 85.310000000000 0.245149061043 85.310000000000 0.000000000000
85.320000000000 0.245610958665 85.320000000000 -0.014942652405 85.320000000000 0.245155991474 85.320000000000 0.000000000000
85.330000000000 0.245617119099 85.330000000000 -0.014930223594 85.330000000000 0.245162920560 85.330000000000 0.000000000000
85.340000000000 0.245623278890 85.340000000000 -0.014917795301 85.340000000000 0.245169848302 85.340000000000 0.000000000000
85.350000000000 0.245629438041 85.350000000000 -0.014905367525 85.350000000000 0.245176774698 85.350000000000 0.000000000000
85.360000000000 0.245635596551 85.360000000000 -0.014892940266 85.360000000000 0.245183699750 85.360000000000 0.000000000000
85.370000000000 0.245641754419 85.370000000000 -0.014880513524 85.370000000000 0.245190623457 85.370000000000 0.000000000000
85.380000000000 0.245647911647 85.380000000000 -0.014868087300 85.380000000000 0.245197545821 85.380000000000 0.000000000000
85.390000000000 0.245654068234 85.390000000000 -0.014855661592 85.390000000000 0.245204466841 85.390000000000 0.000000000000
85.400000000000 0.245660224181 85.400000000000 -0.014843236401 85.400000000000 0.245211386517 85.400000000000 0.000000000000
85.410000000000 0.245666379487 85.410000000000 -0.014830811728 85.410000000000 0.245218304851 85.410000000000 0.000000000000
85.420000000000 0.245672534153 85.420000000000 -0.014818387571 85.420000000000 0.245225221841 85.420000000000 0.000000000000
85.430000000000 0.245678688178 85.430000000000 -0.014805963931 85.430000000000 0.245232137488 85.430000000000 0.000000000000
85.440000000000 0.245684841563 85.440000000000 -0.014793540808 85.440000000000 0.245239051793 85.440000000000 0.000000000000
85.450000000000 0.245690994308 85.450000000000 -0.014781118202 85.450000000000 0.245245964756 85.450000000000 0.000000000000
85.460000000000 0.245697146414 85.460000000000 -0.014768696112 85.460000000000 0.245252876376 85.460000000000 0.000000000000
85.470000000000 0.245703297879 85.470000000000 -0.014756274539 85.470000000000 0.245259786655 85.470000000000 0.000000000000
85.480000000000 0.245709448704 85.480000000000 -0.014743853483 85.480000000000 0.245266695593 85.480000000000 0.000000000000
85.490000000000 0.245715598890 85.490000000000 -0.014731432943 85.490000000000 0.245273603189 85.490000000000 0.000000000000
85.500000000000 0.245721748437 85.500000000000 -0.014719012920 85.500000000000 0.245280509445 85.500000000000 0.000000000000
85.510000000000 0.245727897343 85.510000000000 -0.014706593413 85.510000000000 0.245287414359 85.510000000000 0.000000000000
85.520000000000 0.245734045611 85.520000000000 -0.014694174422 85.520000000000 0.245294317933 85.520000000000 0.000000000000
85.530000000000 0.245740193239 85.530000000000 -0.014681755948 85.530000000000 0.245301220167 85.530000000000 0.000000000000
85.540000000000 0.245746340228 85.540000000000 -0.014669337990 85.540000000000 0.245308121061 85.540000000000 0.000000000000
85.550000000000 0.245752486579 85.550000000000 -0.014656920548 85.550000000000 0.245315020615 85.550000000000 0.000000000000
85.560000000000 0.245758632290 85.560000000000 -0.014644503623 85.560000000000 0.245321918830 85.560000000000 0.000000000000
85.570000000000 0.245764777362 85.570000000000 -0.014632087213 85.570000000000 0.245328815706 85.570000000000 0.000000000000
85.580000000000 0.245770921796 85.580000000000 -0.014619671320 85.580000000000 0.245335711243 85.580000000000 0.000000000000
85.590000000000 0.245777065591 85.590000000000 -0.014607255943 85.590000000000 0.245342605441 85.590000000000 0.000000000000
85.600000000000 0.245783208748 85.600000000000 -0.014594841081 85.600000000000 0.245349498300 85.600000000000 0.000000000000
85.610000000000 0.245789351266 85.610000000000 -0.014582426736 85.610000000000 0.245356389821 85.610000000000 0.000000000000
85.620000000000 0.245795493146 85.620000000000 -0.014570012906 85.620000000000 0.245363280005 85.620000000000 0.000000000000
85.630000000000 0.245801634387 85.630000000000 -0.014557599592 85.630000000000 0.245370168850 85.630000000000 0.000000000000
85.640000000000 0.245807774991 85.640000000000 -0.014545186794 85.640000000000 0.245377056359 85.640000000000 0.000000000000
85.650000000000 0.245813914957 85.650000000000 -0.014532774512 85.650000000000 0.245383942530 85.650000000000 0.000000000000
85.660000000000 0.245820054285 85.660000000000 -0.014520362745 85.660000000000 0.245390827364 85.660000000000 0.000000000000
85.670000000000 0.245826192975 85.670000000000 -0.014507951494 85.670000000000 0.245397710861 85.670000000000 0.000000000000
85.680000000000 0.245832331027 85.680000000000 -0.014495540758 85.680000000000 0.245404593022 85.680000000000 0.000000000000
85.690000000000 0.245838468442 85.690000000000 -0.014483130538 85.690000000000 0.245411473847 85.690000000000 0.000000000000
85.700000000000 0.245844605219 85.700000000000 -0.014470720834 85.700000000000 0.245418353336 85.700000000000 0.000000000000
85.710000000000 0.245850741359 85.710000000000 -0.014458311644 85.710000000000 0.245425231489 85.710000000000 0.000000000000
85.720000000000 0.245856876862 85.720000000000 -0.014445902970 85.720000000000 0.245432108307 85.720000000000 0.000000000000
85.730000000000 0.245863011728 85.730000000000 -0.014433494812 85.730000000000 0.245438983789 85.730000000000 0.000000000000
85.740000000000 0.245869145957 85.740000000000 -0.014421087169 85.740000000000 0.245445857937 85.740000000000 0.000000000000
85.750000000000 0.245875279548 85.750000000000 -0.014408680040 85.750000000000 0.245452730750 85.750000000000 0.000000000000
85.760000000000 0.245881412503 85.760000000000 -0.014396273427 85.760000000000 0.245459602228 85.760000000000 0.000000000000
85.770000000000 0.245887544821 85.770000000000 -0.014383867329 85.770000000000 0.245466472372 85.770000000000 0.000000000000
85.780000000000 0.245893676503 85.780000000000 -0.014371461746 85.780000000000 0.245473341183 85.780000000000 0.000000000000
85.790000000000 0.245899807548 85.790000000000 -0.014359056678 85.790000000000 0.245480208660 85.790000000000 0.000000000000
85.800000000000 0.245905937957 85.800000000000 -0.014346652125 85.800000000000 0.245487074803 85.800000000000 0.000000000000
85.810000000000 0.245912067729 85.810000000000 -0.014334248087 85.810000000000 0.245493939613 85.810000000000 0.000000000000
85.820000000000 0.245918196865 85.820000000000 -0.014321844564 85.820000000000 0.245500803090 85.820000000000 0.000000000000
85.830000000000 0.245924325366 85.830000000000 -0.014309441555 85.830000000000 0.245507665235 85.830000000000 0.000000000000
85.840000000000 0.245930453230 85.840000000000 -0.014297039061 85.840000000000 0.245514526047 85.840000000000 0.000000000000
85.850000000000 0.245936580458 85.850000000000 -0.014284637082 85.850000000000 0.245521385526 85.850000000000 0.000000000000
85.860000000000 0.245942707050 85.860000000000 -0.014272235617 85.860000000000 0.245528243674 85.860000000000 0.000000000000
85.870000000000 0.245948833007 85.870000000000 -0.014259834667 85.870000000000 0.245535100491 85.870000000000 0.000000000000
85.880000000000 0.245954958329 85.880000000000 -0.014247434232 85.880000000000 0.245541955975 85.880000000000 0.000000000000
85.890000000000 0.245961083014 85.890000000000 -0.014235034311 85.890000000000 0.245548810129 85.890000000000 0.000000000000
85.900000000000 0.245967207065 85.900000000000 -0.014222634904 85.900000000000 0.245555662952 85.900000000000 0.000000000000
85.910000000000 0.245973330480 85.910000000000 -0.014210236012 85.910000000000 0.245562514444 85.910000000000 0.000000000000
85.920000000000 0.245979453260 85.920000000000 -0.014197837634 85.920000000000 0.245569364605 85.920000000000 0.000000000000
85.930000000000 0.245985575405 85.930000000000 -0.014185439770 85.930000000000 0.245576213437 85.930000000000 0.000000000000
85.940000000000 0.245991696915 85.940000000000 -0.014173042421 85.940000000000 0.245583060938 85.940000000000 0.000000000000
85.950000000000 0.245997817790 85.950000000000 -0.014160645585 85.950000000000 0.245589907110 85.950000000000 0.000000000000
85.960000000000 0.246003938031 85.960000000000 -0.014148249264 85.960000000000 0.245596751952 85.960000000000 0.000000000000
85.970000000000 0.246010057637 85.970000000000 -0.014135853457 85.970000000000 0.245603595465 85.970000000000 0.000000000000
85.980000000000 0.246016176608 85.980000000000 -0.014123458163 85.980000000000 0.245610437650 85.980000000000 0.000000000000
85.990000000000 0.246022294945 85.990000000000 -0.014111063384 85.990000000000 0.245617278505 85.990000000000 0.000000000000
86.000000000000 0.246028412648 86.000000000000 -0.014098669118 86.000000000000 0.245624118032 86.000000000000 0.000000000000
86.010000000000 0.246034529716 86.010000000000 -0.014086275367 86.010000000000 0.245630956231 86.010000000000 0.000000000000
86.020000000000 0.246040646151 86.020000000000 -0.014073882129 86.020000000000 0.245637793102 86.020000000000 0.000000000000
86.030000000000 0.246046761951 86.030000000000 -0.014061489405 86.030000000000 0.245644628645 86.030000000000 0.000000000000
86.040000000000 0.246052877117 86.040000000000 -0.014049097195 86.040000000000 0.245651462861 86.040000000000 0.000000000000
86.050000000000 0.246058991650 86.050000000000 -0.014036705498 86.050000000000 0.245658295749 86.050000000000 0.000000000000
86.060000000000 0.246065105549 86.060000000000 -0.014024314315 86.060000000000 0.245665127311 86.060000000000 0.000000000000
86.070000000000 0.246071218814 86.070000000000 -0.014011923645 86.070000000000 0.245671957546 86.070000000000 0.000000000000
86.080000000000 0.246077331446 86.080000000000 -0.013999533489 86.080000000000 0.245678786454 86.080000000000 0.000000000000
86.090000000000 0.246083443445 86.090000000000 -0.013987143846 86.090000000000 0.245685614037 86.090000000000 0.000000000000
86.100000000000 0.246089554810 86.100000000000 -0.013974754717 86.100000000000 0.245692440293 86.100000000000 0.000000000000
86.110000000000 0.246095665542 86.110000000000 -0.013962366101 86.110000000000 0.245699265223 86.110000000000 0.000000000000
86.120000000000 0.246101775641 86.120000000000 -0.013949977998 86.120000000000 0.245706088829 86.120000000000 0.000000000000
86.130000000000 0.246107885107 86.130000000000 -0.013937590408 86.130000000000 0.245712911108 86.130000000000 0.000000000000
86.140000000000 0.246113993940 86.140000000000 -0.013925203332 86.140000000000 0.245719732063 86.140000000000 0.000000000000
86.150000000000 0.246120102140 86.150000000000 -0.013912816768 86.150000000000 0.245726551694 86.150000000000 0.000000000000
86.160000000000 0.246126209708 86.160000000000 -0.013900430718 86.160000000000 0.245733369999 86.160000000000 0.000000000000
86.170000000000 0.246132316643 86.170000000000 -0.013888045181 86.170000000000 0.245740186981 86.170000000000 0.000000000000
86.180000000000 0.246138422946 86.180000000000 -0.013875660157 86.180000000000 0.245747002638 86.180000000000 0.000000000000
86.190000000000 0.246144528617 86.190000000000 -0.013863275645 86.190000000000 0.245753816972 86.190000000000 0.000000000000
86.200000000000 0.246150633655 86.200000000000 -0.013850891647 86.200000000000 0.245760629982 86.200000000000 0.000000000000
86.210000000000 0.246156738061 86.210000000000 -0.013838508161 86.210000000000 0.245767441669 86.210000000000 0.000000000000
86.220000000000 0.246162841835 86.220000000000 -0.013826125188 86.220000000000 0.245774252033 86.220000000000 0.000000000000
86.230000000000 0.246168944977 86.230000000000 -0.013813742728 86.230000000000 0.245781061074 86.230000000000 0.000000000000
86.240000000000 0.246175047487 86.240000000000 -0.013801360780 86.240000000000 0.245787868793 86.240000000000 0.000000000000
86.250000000000 0.246181149366 86.250000000000 -0.013788979346 86.250000000000 0.245794675190 86.250000000000 0.000000000000
86.260000000000 0.246187250613 86.260000000000 -0.013776598423 86.260000000000 0.245801480264 86.260000000000 0.000000000000
86.270000000000 0.246193351228 86.270000000000 -0.013764218013 86.270000000000 0.245808284017 86.270000000000 0.000000000000
86.280000000000 0.246199451212 86.280000000000 -0.013751838116 86.280000000000 0.245815086448 86.280000000000 0.000000000000
86.290000000000 0.246205550565 86.290000000000 -0.013739458731 86.290000000000 0.245821887558 86.290000000000 0.000000000000
86.300000000000 0.246211649286 86.300000000000 -0.013727079858 86.300000000000 0.245828687347 86.300000000000 0.000000000000
86.310000000000 0.246217747377 86.310000000000 -0.013714701497 86.310000000000 0.245835485815 86.310000000000 0.000000000000
86.320000000000 0.246223844836 86.320000000000 -0.013702323649 86.320000000000 0.245842282963 86.320000000000 0.000000000000
86.330000000000 0.246229941664 86.330000000000 -0.013689946313 86.330000000000 0.245849078790 86.330000000000 0.000000000000
86.340000000000 0.246236037862 86.340000000000 -0.013677569489 86.340000000000 0.245855873298 86.340000000000 0.000000000000
86.350000000000 0.246242133429 86.350000000000 -0.013665193178 86.350000000000 0.245862666485 86.350000000000 0.000000000000
86.360000000000 0.246248228366 86.360000000000 -0.013652817378 86.360000000000 0.245869458353 86.360000000000 0.000000000000
86.370000000000 0.246254322672 86.370000000000 -0.013640442090 86.370000000000 0.245876248902 86.370000000000 0.000000000000
86.380000000000 0.246260416347 86.380000000000 -0.013628067314 86.380000000000 0.245883038131 86.380000000000 0.000000000000
86.390000000000 0.246266509392 86.390000000000 -0.013615693050 86.390000000000 0.245889826042 86.390000000000 0.000000000000
86.400000000000 0.246272601807 86.400000000000 -0.013603319298 86.400000000000 0.245896612634 86.400000000000 0.000000000000
86.410000000000 0.246278693593 86.410000000000 -0.013590946058 86.410000000000 0.245903397908 86.410000000000 0.000000000000
86.420000000000 0.246284784748 86.420000000000 -0.013578573329 86.420000000000 0.245910181864 86.420000000000 0.000000000000
86.430000000000 0.246290875273 86.430000000000 -0.013566201112 86.430000000000 0.245916964502 86.430000000000 0.000000000000
86.440000000000 0.246296965168 86.440000000000 -0.013553829407 86.440000000000 0.245923745823 86.440000000000 0.000000000000
86.450000000000 0.246303054434 86.450000000000 -0.013541458213 86.450000000000 0.245930525826 86.450000000000 0.000000000000
86.460000000000 0.246309143070 86.460000000000 -0.013529087531 86.460000000000 0.245937304512 86.460000000000 0.000000000000
86.470000000000 0.246315231077 86.470000000000 -0.013516717361 86.470000000000 0.245944081881 86.470000000000 0.000000000000
86.480000000000 0.246321318454 86.480000000000 -0.013504347701 86.480000000000 0.245950857934 86.480000000000 0.000000000000
86.490000000000 0.246327405203 86.490000000000 -0.013491978553 86.490000000000 0.245957632670 86.490000000000 0.000000000000
86.500000000000 0.246333491322 86.500000000000 -0.013479609917 86.500000000000 0.245964406090 86.500000000000 0.000000000000
86.510000000000 0.246339576812 86.510000000000 -0.013467241791 86.510000000000 0.245971178194 86.510000000000 0.000000000000
86.520000000000 0.246345661673 86.520000000000 -0.013454874177 86.520000000000 0.245977948983 86.520000000000 0.000000000000
86.530000000000 0.246351745905 86.530000000000 -0.013442507074 86.530000000000 0.245984718456 86.530000000000 0.000000000000
86.540000000000 0.246357829508 86.540000000000 -0.013430140483 86.540000000000 0.245991486614 86.540000000000 0.000000000000
86.550000000000 0.246363912483 86.550000000000 -0.013417774402 86.550000000000 0.245998253457 86.550000000000 0.000000000000
86.560000000000 0.246369994829 86.560000000000 -0.013405408832 86.560000000000 0.246005018986 86.560000000000 0.000000000000
86.570000000000 0.246376076547 86.570000000000 -0.013393043773 86.570000000000 0.246011783200 86.570000000000 0.000000000000
86.580000000000 0.246382157637 86.580000000000 -0.013380679225 86.580000000000 0.246018546100 86.580000000000 0.000000000000
86.590000000000 0.246388238098 86.590000000000 -0.013368315188 86.590000000000 0.246025307686 86.590000000000 0.000000000000
86.600000000000 0.246394317931 86.600000000000 -0.013355951662 86.600000000000 0.246032067959 86.600000000000 0.000000000000
86.610000000000 0.246400397136 86.610000000000 -0.013343588647 86.610000000000 0.246038826918 86.610000000000 0.000000000000
86.620000000000 0.246406475714 86.620000000000 -0.013331226142 86.620000000000 0.246045584563 86.620000000000 0.000000000000
86.630000000000 0.246412553663 86.630000000000 -0.013318864148 86.630000000000 0.246052340896 86.630000000000 0.000000000000
86.640000000000 0.246418630985 86.640000000000 -0.013306502664 86.640000000000 0.246059095917 86.640000000000 0.000000000000
86.650000000000 0.246424707679 86.650000000000 -0.013294141691 86.650000000000 0.246065849624 86.650000000000 0.000000000000
86.660000000000 0.246430783745 86.660000000000 -0.013281781229 86.660000000000 0.246072602020 86.660000000000 0.000000000000
86.670000000000 0.246436859185 86.670000000000 -0.013269421277 86.670000000000 0.246079353103 86.670000000000 0.000000000000
86.680000000000 0.246442933997 86.680000000000 -0.013257061835 86.680000000000 0.246086102875 86.680000000000 0.000000000000
86.690000000000 0.246449008181 86.690000000000 -0.013244702904 86.690000000000 0.246092851336 86.690000000000 0.000000000000
86.700000000000 0.246455081739 86.700000000000 -0.013232344483 86.700000000000 0.246099598485 86.700000000000 0.000000000000
86.710000000000 0.246461154669 86.710000000000 -0.013219986573 86.710000000000 0.246106344323 86.710000000000 0.000000000000
86.720000000000 0.246467226973 86.720000000000 -0.013207629172 86.720000000000 0.246113088850 86.720000000000 0.000000000000
86.730000000000 0.246473298650 86.730000000000 -0.013195272282 86.730000000000 0.246119832067 86.730000000000 0.000000000000
86.740000000000 0.246479369700 86.740000000000 -0.013182915902 86.740000000000 0.246126573974 86.740000000000 0.000000000000
86.750000000000 0.246485440124 86.750000000000 -0.013170560031 86.750000000000 0.246133314571 86.750000000000 0.000000000000
86.760000000000 0.246491509921 86.760000000000 -0.013158204671 86.760000000000 0.246140053857 86.760000000000 0.000000000000
86.770000000000 0.246497579092 86.770000000000 -0.013145849821 86.770000000000 0.246146791835 86.770000000000 0.000000000000
86.780000000000 0.246503647636 86.780000000000 -0.013133495481 86.780000000000 0.246153528503 86.780000000000 0.000000000000
86.790000000000 0.246509715554 86.790000000000 -0.013121141650 86.790000000000 0.246160263862 86.790000000000 0.000000000000
86.800000000000 0.246515782847 86.800000000000 -0.013108788329 86.800000000000 0.246166997912 86.800000000000 0.000000000000
86.810000000000 0.246521849513 86.810000000000 -0.013096435518 86.810000000000 0.246173730654 86.810000000000 0.000000000000
86.820000000000 0.246527915553 86.820000000000 -0.013084083217 86.820000000000 0.246180462087 86.820000000000 0.000000000000
86.830000000000 0.246533980968 86.830000000000 -0.013071731425 86.830000000000 0.246187192212 86.830000000000 0.000000000000
86.840000000000 0.246540045757 86.840000000000 -0.013059380143 86.840000000000 0.246193921030 86.840000000000 0.000000000000
86.850000000000 0.246546109920 86.850000000000 -0.013047029371 86.850000000000 0.246200648539 86.850000000000 0.000000000000
86.860000000000 0.246552173458 86.860000000000 -0.013034679108 86.860000000000 0.246207374742 86.860000000000 0.000000000000
86.870000000000 0.246558236370 86.870000000000 -0.013022329354 86.870000000000 0.246214099637 86.870000000000 0.000000000000
86.880000000000 0.246564298657 86.880000000000 -0.013009980110 86.880000000000 0.246220823226 86.880000000000 0.000000000000
86.890000000000 0.246570360319 86.890000000000 -0.012997631375 86.890000000000 0.246227545508 86.890000000000 0.000000000000
86.900000000000 0.246576421356 86.900000000000 -0.012985283149 86.900000000000 0.246234266483 86.900000000000 0.000000000000
86.910000000000 0.246582481768 86.910000000000 -0.012972935433 86.910000000000 0.246240986152 86.910000000000 0.000000000000
86.920000000000 0.246588541555 86.920000000000 -0.012960588226 86.920000000000 0.246247704516 86.920000000000 0.000000000000
86.930000000000 0.246594600718 86.930000000000 -0.012948241528 86.930000000000 0.246254421574 86.930000000000 0.000000000000
86.940000000000 0.246600659256 86.940000000000 -0.012935895339 86.940000000000 0.246261137326 86.940000000000 0.000000000000
86.950000000000 0.246606717169 86.950000000000 -0.012923549659 86.950000000000 0.246267851773 86.950000000000 0.000000000000
86.960000000000 0.246612774457 86.960000000000 -0.012911204488 86.960000000000 0.246274564915 86.960000000000 0.000000000000
86.970000000000 0.246618831122 86.970000000000 -0.012898859826 86.970000000000 0.246281276753 86.970000000000 0.000000000000
86.980000000000 0.246624887162 86.980000000000 -0.012886515672 86.980000000000 0.246287987286 86.980000000000 0.000000000000
86.990000000000 0.246630942578 86.990000000000 -0.012874172028 86.990000000000 0.246294696515 86.990000000000 0.000000000000
87.000000000000 0.246636997370 87.000000000000 -0.012861828892 87.000000000000 0.246301404440 87.000000000000 0.000000000000
87.010000000000 0.246643051538 87.010000000000 -0.012849486266 87.010000000000 0.246308111061 87.010000000000 0.000000000000
87.020000000000 0.246649105082 87.020000000000 -0.012837144147 87.020000000000 0.246314816379 87.020000000000 0.000000000000
87.030000000000 0.246655158002 87.030000000000 -0.012824802538 87.030000000000 0.246321520393 87.030000000000 0.000000000000
87.040000000000 0.246661210299 87.040000000000 -0.012812461437 87.040000000000 0.246328223105 87.040000000000 0.000000000000
87.050000000000 0.246667261972 87.050000000000 -0.012800120844 87.050000000000 0.246334924514 87.050000000000 0.000000000000
87.060000000000 0.246673313022 87.060000000000 -0.012787780760 87.060000000000 0.246341624620 87.060000000000 0.000000000000
87.070000000000 0.246679363448 87.070000000000 -0.012775441185 87.070000000000 0.246348323424 87.070000000000 0.000000000000
87.080000000000 0.246685413251 87.080000000000 -0.012763102118 87.080000000000 0.246355020926 87.080000000000 0.000000000000
87.090000000000 0.246691462431 87.090000000000 -0.012750763559 87.090000000000 0.246361717126 87.090000000000 0.000000000000
87.100000000000 0.246697510988 87.100000000000 -0.012738425508 87.100000000000 0.246368412024 87.100000000000 0.000000000000
87.110000000000 0.246703558922 87.110000000000 -0.012726087966 87.110000000000 0.246375105621 87.110000000000 0.000000000000
87.120000000000 0.246709606233 87.120000000000 -0.012713750931 87.120000000000 0.246381797917 87.120000000000 0.000000000000
87.130000000000 0.246715652922 87.130000000000 -0.012701414405 87.130000000000 0.246388488913 87.130000000000 0.000000000000
87.140000000000 0.246721698987 87.140000000000 -0.012689078387 87.140000000000 0.246395178607 87.140000000000 0.000000000000
87.150000000000 0.246727744431 87.150000000000 -0.012676742877 87.150000000000 0.246401867002 87.150000000000 0.000000000000
87.160000000000 0.246733789252 87.160000000000 -0.012664407875 87.160000000000 0.246408554096 87.160000000000 0.000000000000
87.170000000000 0.246739833450 87.170000000000 -0.012652073381 87.170000000000 0.246415239890 87.170000000000 0.000000000000
87.180000000000 0.246745877026 87.180000000000 -0.012639739395 87.180000000000 0.246421924385 87.180000000000 0.000000000000
87.190000000000 0.246751919980 87.190000000000 -0.012627405916 87.190000000000 0.246428607580 87.190000000000 0.000000000000
87.200000000000 0.246757962312 87.200000000000 -0.012615072946 87.200000000000 0.246435289476 87.200000000000 0.000000000000
87.210000000000 0.246764004023 87.210000000000 -0.012602740483 87.210000000000 0.246441970073 87.210000000000 0.000000000000
87.220000000000 0.246770045111 87.220000000000 -0.012590408527 87.220000000000 0.246448649372 87.220000000000 0.000000000000
87.230000000000 0.246776085578 87.230000000000 -0.012578077080 87.230000000000 0.246455327372 87.230000000000 0.000000000000
87.240000000000 0.246782125422 87.240000000000 -0.012565746139 87.240000000000 0.246462004074 87.240000000000 0.000000000000
87.250000000000 0.246788164646 87.250000000000 -0.012553415707 87.250000000000 0.246468679478 87.250000000000 0.000000000000
87.260000000000 0.246794203248 87.260000000000 -0.012541085782 87.260000000000 0.246475353584 87.260000000000 0.000000000000
87.270000000000 0.246800241229 87.270000000000 -0.012528756364 87.270000000000 0.246482026392 87.270000000000 0.000000000000
87.280000000000 0.246806278588 87.280000000000 -0.012516427454 87.280000000000 0.246488697904 87.280000000000 0.000000000000
87.290000000000 0.246812315326 87.290000000000 -0.012504099050 87.290000000000 0.246495368118 87.290000000000 0.000000000000
87.300000000000 0.246818351444 87.300000000000 -0.012491771155 87.300000000000 0.246502037036 87.300000000000 0.000000000000
87.310000000000 0.246824386940 87.310000000000 -0.012479443766 87.310000000000 0.246508704657 87.310000000000 0.000000000000
87.320000000000 0.246830421816 87.320000000000 -0.012467116885 87.320000000000 0.246515370982 87.320000000000 0.000000000000
87.330000000000 0.246836456070 87.330000000000 -0.012454790510 87.330000000000 0.246522036010 87.330000000000 0.000000000000
87.340000000000 0.246842489704 87.340000000000 -0.012442464643 87.340000000000 0.246528699743 87.340000000000 0.000000000000
87.350000000000 0.246848522718 87.350000000000 -0.012430139283 87.350000000000 0.246535362181 87.350000000000 0.000000000000
87.360000000000 0.246854555111 87.360000000000 -0.012417814429 87.360000000000 0.246542023323 87.360000000000 0.000000000000
87.370000000000 0.246860586884 87.370000000000 -0.012405490083 87.370000000000 0.246548683170 87.370000000000 0.000000000000
87.380000000000 0.246866618037 87.380000000000 -0.012393166243 87.380000000000 0.246555341722 87.380000000000 0.000000000000
87.390000000000 0.246872648570 87.390000000000 -0.012380842911 87.390000000000 0.246561998979 87.390000000000 0.000000000000
87.400000000000 0.246878678482 87.400000000000 -0.012368520085 87.400000000000 0.246568654942 87.400000000000 0.000000000000
87.410000000000 0.246884707775 87.410000000000 -0.012356197765 87.410000000000 0.246575309611 87.410000000000 0.000000000000
87.420000000000 0.246890736447 87.420000000000 -0.012343875953 87.420000000000 0.246581962986 87.420000000000 0.000000000000
87.430000000000 0.246896764500 87.430000000000 -0.012331554647 87.430000000000 0.246588615067 87.430000000000 0.000000000000
87.440000000000 0.246902791934 87.440000000000 -0.012319233847 87.440000000000 0.246595265855 87.440000000000 0.000000000000
87.450000000000 0.246908818748 87.450000000000 -0.012306913554 87.450000000000 0.246601915350 87.450000000000 0.000000000000
87.460000000000 0.246914844942 87.460000000000 -0.012294593768 87.460000000000 0.246608563552 87.460000000000 0.000000000000
87.470000000000 0.246920870517 87.470000000000 -0.012282274488 87.470000000000 0.246615210461 87.470000000000 0.000000000000
87.480000000000 0.246926895473 87.480000000000 -0.012269955714 87.480000000000 0.246621856077 87.480000000000 0.000000000000
87.490000000000 0.246932919810 87.490000000000 -0.012257637446 87.490000000000 0.246628500401 87.490000000000 0.000000000000
87.500000000000 0.246938943528 87.500000000000 -0.012245319685 87.500000000000 0.246635143434 87.500000000000 0.000000000000
87.510000000000 0.246944966627 87.510000000000 -0.012233002430 87.510000000000 0.246641785174 87.510000000000 0.000000000000
87.520000000000 0.246950989107 87.520000000000 -0.012220685681 87.520000000000 0.246648425623 87.520000000000 0.000000000000
87.530000000000 0.246957010968 87.530000000000 -0.012208369439 87.530000000000 0.246655064781 87.530000000000 0.000000000000
87.540000000000 0.246963032211 87.540000000000 -0.012196053702 87.540000000000 0.246661702647 87.540000000000 0.000000000000
87.550000000000 0.246969052835 87.550000000000 -0.012183738471 87.550000000000 0.246668339223 87.550000000000 0.000000000000
87.560000000000 0.246975072841 87.560000000000 -0.012171423747 87.560000000000 0.246674974508 87.560000000000 0.000000000000
87.570000000000 0.246981092228 87.570000000000 -0.012159109528 87.570000000000 0.246681608503 87.570000000000 0.000000000000
87.580000000000 0.246987110997 87.580000000000 -0.012146795815 87.580000000000 0.246688241208 87.580000000000 0.000000000000
87.590000000000 0.246993129148 87.590000000000 -0.012134482608 87.590000000000 0.246694872623 87.590000000000 0.000000000000
87.600000000000 0.246999146681 87.600000000000 -0.012122169906 87.600000000000 0.246701502748 87.600000000000 0.000000000000
87.610000000000 0.247005163596 87.610000000000 -0.012109857711 87.610000000000 0.246708131584 87.610000000000 0.000000000000
87.620000000000 0.247011179894 87.620000000000 -0.012097546021 87.620000000000 0.246714759130 87.620000000000 0.000000000000
87.630000000000 0.247017195573 87.630000000000 -0.012085234836 87.630000000000 0.246721385388 87.630000000000 0.000000000000
87.640000000000 0.247023210635 87.640000000000 -0.012072924157 87.640000000000 0.246728010357 87.640000000000 0.000000000000
87.650000000000 0.247029225080 87.650000000000 -0.012060613984 87.650000000000 0.246734634038 87.650000000000 0.000000000000
87.660000000000 0.247035238906 87.660000000000 -0.012048304316 87.660000000000 0.246741256430 87.660000000000 0.000000000000
87.670000000000 0.247041252116 87.670000000000 -0.012035995154 87.670000000000 0.246747877534 87.670000000000 0.000000000000
87.680000000000 0.247047264708 87.680000000000 -0.012023686497 87.680000000000 0.246754497351 87.680000000000 0.000000000000
87.690000000000 0.247053276684 87.690000000000 -0.012011378345 87.690000000000 0.246761115880 87.690000000000 0.000000000000
87.700000000000 0.247059288042 87.700000000000 -0.011999070698 87.700000000000 0.246767733122 87.700000000000 0.000000000000
87.710000000000 0.247065298783 87.710000000000 -0.011986763557 87.710000000000 0.246774349077 87.710000000000 0.000000000000
87.720000000000 0.247071308908 87.720000000000 -0.011974456920 87.720000000000 0.246780963745 87.720000000000 0.000000000000
87.730000000000 0.247077318415 87.730000000000 -0.011962150789 87.730000000000 0.246787577126 87.730000000000 0.000000000000
87.740000000000 0.247083327306 87.740000000000 -0.011949845163 87.740000000000 0.246794189221 87.740000000000 0.000000000000
87.750000000000 0.247089335581 87.750000000000 -0.011937540042 87.750000000000 0.246800800030 87.750000000000 0.000000000000
87.760000000000 0.247095343239 87.760000000000 -0.011925235426 87.760000000000 0.246807409553 87.760000000000 0.000000000000
87.770000000000 0.247101350281 87.770000000000 -0.011912931315 87.770000000000 0.246814017791 87.770000000000 0.000000000000
87.780000000000 0.247107356706 87.780000000000 -0.011900627709 87.780000000000 0.246820624743 87.780000000000 0.000000000000
87.790000000000 0.247113362516 87.790000000000 -0.011888324607 87.790000000000 0.246827230410 87.790000000000 0.000000000000
87.800000000000 0.247119367709 87.800000000000 -0.011876022010 87.800000000000 0.246833834792 87.800000000000 0.000000000000
87.810000000000 0.247125372286 87.810000000000 -0.011863719918 87.810000000000 0.246840437889 87.810000000000 0.000000000000
87.820000000000 0.247131376248 87.820000000000 -0.011851418331 87.820000000000 0.246847039702 87.820000000000 0.000000000000
87.830000000000 0.247137379594 87.830000000000 -0.011839117248 87.830000000000 0.246853640231 87.830000000000 0.000000000000
87.840000000000 0.247143382324 87.840000000000 -0.011826816670 87.840000000000 0.246860239476 87.840000000000 0.000000000000
87.850000000000 0.247149384439 87.850000000000 -0.011814516596 87.850000000000 0.246866837437 87.850000000000 0.000000000000
87.860000000000 0.247155385938 87.860000000000 -0.011802217026 87.860000000000 0.246873434114 87.860000000000 0.000000000000
87.870000000000 0.247161386822 87.870000000000 -0.011789917962 87.870000000000 0.246880029508 87.870000000000 0.000000000000
87.880000000000 0.247167387090 87.880000000000 -0.011777619401 87.880000000000 0.246886623619 87.880000000000 0.000000000000
87.890000000000 0.247173386744 87.890000000000 -0.011765321345 87.890000000000 0.246893216448 87.890000000000 0.000000000000
87.900000000000 0.247179385782 87.900000000000 -0.011753023793 87.900000000000 0.246899807993 87.900000000000 0.000000000000
87.910000000000 0.247185384205 87.910000000000 -0.011740726745 87.910000000000 0.246906398257 87.910000000000 0.000000000000
87.920000000000 0.247191382014 87.920000000000 -0.011728430201 87.920000000000 0.246912987238 87.920000000000 0.000000000000
87.930000000000 0.247197379208 87.930000000000 -0.011716134162 87.930000000000 0.246919574938 87.930000000000 0.000000000000
87.940000000000 0.247203375787 87.940000000000 -0.011703838626 87.940000000000 0.246926161356 87.940000000000 0.000000000000
87.950000000000 0.247209371751 87.950000000000 -0.011691543595 87.950000000000 0.246932746492 87.950000000000 0.000000000000
87.960000000000 0.247215367101 87.960000000000 -0.011679249067 87.960000000000 0.246939330347 87.960000000000 0.000000000000
87.970000000000 0.247221361837 87.970000000000 -0.011666955044 87.970000000000 0.246945912922 87.970000000000 0.000000000000
87.980000000000 0.247227355959 87.980000000000 -0.011654661524 87.980000000000 0.246952494215 87.980000000000 0.000000000000
87.990000000000 0.247233349466 87.990000000000 -0.011642368508 87.990000000000 0.246959074228 87.990000000000 0.000000000000
88.000000000000 0.247239342359 88.000000000000 -0.011630075996 88.000000000000 0.246965652961 88.000000000000 0.000000000000
88.010000000000 0.247245334639 88.010000000000 -0.011617783987 88.010000000000 0.246972230414 88.010000000000 0.000000000000
88.020000000000 0.247251326304 88.020000000000 -0.011605492483 88.020000000000 0.246978806587 88.020000000000 0.000000000000
88.030000000000 0.247257317356 88.030000000000 -0.011593201481 88.030000000000 0.246985381481 88.030000000000 0.000000000000
88.040000000000 0.247263307794 88.040000000000 -0.011580910984 88.040000000000 0.246991955095 88.040000000000 0.000000000000
88.050000000000 0.247269297618 88.050000000000 -0.011568620990 88.050000000000 0.246998527431 88.050000000000 0.000000000000
88.060000000000 0.247275286829 88.060000000000 -0.011556331499 88.060000000000 0.247005098487 88.060000000000 0.000000000000
88.070000000000 0.247281275426 88.070000000000 -0.011544042512 88.070000000000 0.247011668265 88.070000000000 0.000000000000
88.080000000000 0.247287263411 88.080000000000 -0.011531754028 88.080000000000 0.247018236764 88.080000000000 0.000000000000
88.090000000000 0.247293250782 88.090000000000 -0.011519466047 88.090000000000 0.247024803986 88.090000000000 0.000000000000
88.100000000000 0.247299237540 88.100000000000 -0.011507178570 88.100000000000 0.247031369929 88.100000000000 0.000000000000
88.110000000000 0.247305223685 88.110000000000 -0.011494891596 88.110000000000 0.247037934595 88.110000000000 0.000000000000
88.120000000000 0.247311209217 88.120000000000 -0.011482605125 88.120000000000 0.247044497983 88.120000000000 0.000000000000
88.130000000000 0.247317194136 88.130000000000 -0.011470319157 88.130000000000 0.247051060095 88.130000000000 0.000000000000
88.140000000000 0.247323178443 88.140000000000 -0.011458033693 88.140000000000 0.247057620929 88.140000000000 0.000000000000
88.150000000000 0.247329162137 88.150000000000 -0.011445748731 88.150000000000 0.247064180486 88.150000000000 0.000000000000
88.160000000000 0.247335145219 88.160000000000 -0.011433464272 88.160000000000 0.247070738767 88.160000000000 0.000000000000
88.170000000000 0.247341127688 88.170000000000 -0.011421180316 88.170000000000 0.247077295772 88.170000000000 0.000000000000
88.180000000000 0.247347109545 88.180000000000 -0.011408896863 88.180000000000 0.247083851501 88.180000000000 0.000000000000
88.190000000000 0.247353090789 88.190000000000 -0.011396613913 88.190000000000 0.247090405954 88.190000000000 0.000000000000
88.200000000000 0.247359071422 88.200000000000 -0.011384331466 88.200000000000 0.247096959131 88.200000000000 0.000000000000
88.210000000000 0.247365051443 88.210000000000 -0.011372049521 88.210000000000 0.247103511033 88.210000000000 0.000000000000
88.220000000000 0.247371030851 88.220000000000 -0.011359768079 88.220000000000 0.247110061660 88.220000000000 0.000000000000
88.230000000000 0.247377009648 88.230000000000 -0.011347487140 88.230000000000 0.247116611012 88.230000000000 0.000000000000
88.240000000000 0.247382987833 88.240000000000 -0.011335206703 88.240000000000 0.247123159089 88.240000000000 0.000000000000
88.250000000000 0.247388965407 88.250000000000 -0.011322926768 88.250000000000 0.247129705892 88.250000000000 0.000000000000
88.260000000000 0.247394942369 88.260000000000 -0.011310647337 88.260000000000 0.247136251421 88.260000000000 0.000000000000
88.270000000000 0.247400918719 88.270000000000 -0.011298368407 88.270000000000 0.247142795676 88.270000000000 0.000000000000
88.280000000000 0.247406894459 88.280000000000 -0.011286089980 88.280000000000 0.247149338657 88.280000000000 0.000000000000
88.290000000000 0.247412869587 88.290000000000 -0.011273812055 88.290000000000 0.247155880365 88.290000000000 0.000000000000
88.300000000000 0.247418844104 88.300000000000 -0.011261534633 88.300000000000 0.247162420799 88.300000000000 0.000000000000
88.310000000000 0.247424818010 88.310000000000 -0.011249257713 88.310000000000 0.247168959961 88.310000000000 0.000000000000
88.320000000000 0.247430791305 88.320000000000 -0.011236981295 88.320000000000 0.247175497849 88.320000000000 0.000000000000
88.330000000000 0.247436763989 88.330000000000 -0.011224705379 88.330000000000 0.247182034465 88.330000000000 0.000000000000
88.340000000000 0.247442736062 88.340000000000 -0.011212429965 88.340000000000 0.247188569809 88.340000000000 0.000000000000
88.350000000000 0.247448707525 88.350000000000 -0.011200155053 88.350000000000 0.247195103881 88.350000000000 0.000000000000
88.360000000000 0.247454678377 88.360000000000 -0.011187880643 88.360000000000 0.247201636680 88.360000000000 0.000000000000
88.370000000000 0.247460648619 88.370000000000 -0.011175606735 88.370000000000 0.247208168209 88.370000000000 0.000000000000
88.380000000000 0.247466618251 88.380000000000 -0.011163333329 88.380000000000 0.247214698465 88.380000000000 0.000000000000
88.390000000000 0.247472587272 88.390000000000 -0.011151060425 88.390000000000 0.247221227451 88.390000000000 0.000000000000
88.400000000000 0.247478555683 88.400000000000 -0.011138788023 88.400000000000 0.247227755166 88.400000000000 0.000000000000
88.410000000000 0.247484523484 88.410000000000 -0.011126516122 88.410000000000 0.247234281610 88.410000000000 0.000000000000
88.420000000000 0.247490490675 88.420000000000 -0.011114244723 88.420000000000 0.247240806783 88.420000000000 0.000000000000
88.430000000000 0.247496457256 88.430000000000 -0.011101973825 88.430000000000 0.247247330686 88.430000000000 0.000000000000
88.440000000000 0.247502423228 88.440000000000 -0.011089703430 88.440000000000 0.247253853320 88.440000000000 0.000000000000
88.450000000000 0.247508388589 88.450000000000 -0.011077433535 88.450000000000 0.247260374683 88.450000000000 0.000000000000
88.460000000000 0.247514353342 88.460000000000 -0.011065164143 88.460000000000 0.247266894777 88.460000000000 0.000000000000
88.470000000000 0.247520317484 88.470000000000 -0.011052895251 88.470000000000 0.247273413602 88.470000000000 0.000000000000
88.480000000000 0.247526281018 88.480000000000 -0.011040626861 88.480000000000 0.247279931157 88.480000000000 0.000000000000
88.490000000000 0.247532243942 88.490000000000 -0.011028358973 88.490000000000 0.247286447444 88.490000000000 0.000000000000
88.500000000000 0.247538206257 88.500000000000 -0.011016091585 88.500000000000 0.247292962462 88.500000000000 0.000000000000
88.510000000000 0.247544167963 88.510000000000 -0.011003824699 88.510000000000 0.247299476211 88.510000000000 0.000000000000
88.520000000000 0.247550129060 88.520000000000 -0.010991558314 88.520000000000 0.247305988693 88.520000000000 0.000000000000
88.530000000000 0.247556089548 88.530000000000 -0.010979292430 88.530000000000 0.247312499906 88.530000000000 0.000000000000
88.540000000000 0.247562049427 88.540000000000 -0.010967027048 88.540000000000 0.247319009852 88.540000000000 0.000000000000
88.550000000000 0.247568008698 88.550000000000 -0.010954762166 88.550000000000 0.247325518530 88.550000000000 0.000000000000
88.560000000000 0.247573967359 88.560000000000 -0.010942497785 88.560000000000 0.247332025941 88.560000000000 0.000000000000
88.570000000000 0.247579925413 88.570000000000 -0.010930233906 88.570000000000 0.247338532086 88.570000000000 0.000000000000
88.580000000000 0.247585882858 88.580000000000 -0.010917970527 88.580000000000 0.247345036963 88.580000000000 0.000000000000
88.590000000000 0.247591839695 88.590000000000 -0.010905707649 88.590000000000 0.247351540574 88.590000000000 0.000000000000
88.600000000000 0.247597795923 88.600000000000 -0.010893445272 88.600000000000 0.247358042918 88.600000000000 0.000000000000
88.610000000000 0.247603751544 88.610000000000 -0.010881183395 88.610000000000 0.247364543996 88.610000000000 0.000000000000
88.620000000000 0.247609706556 88.620000000000 -0.010868922020 88.620000000000 0.247371043809 88.620000000000 0.000000000000
88.630000000000 0.247615660961 88.630000000000 -0.010856661144 88.630000000000 0.247377542355 88.630000000000 0.000000000000
88.640000000000 0.247621614757 88.640000000000 -0.010844400770 88.640000000000 0.247384039637 88.640000000000 0.000000000000
88.650000000000 0.247627567946 88.650000000000 -0.010832140896 88.650000000000 0.247390535653 88.650000000000 0.000000000000
88.660000000000 0.247633520528 88.660000000000 -0.010819881523 88.660000000000 0.247397030404 88.660000000000 0.000000000000
88.670000000000 0.247639472502 88.670000000000 -0.010807622650 88.670000000000 0.247403523891 88.670000000000 0.000000000000
88.680000000000 0.247645423868 88.680000000000 -0.010795364277 88.680000000000 0.247410016113 88.680000000000 0.000000000000
88.690000000000 0.247651374627 88.690000000000 -0.010783106405 88.690000000000 0.247416507071 88.690000000000 0.000000000000
88.700000000000 0.247657324779 88.700000000000 -0.010770849033 88.700000000000 0.247422996764 88.700000000000 0.000000000000
88.710000000000 0.247663274324 88.710000000000 -0.010758592161 88.710000000000 0.247429485194 88.710000000000 0.000000000000
88.720000000000 0.247669223261 88.720000000000 -0.010746335790 88.720000000000 0.247435972360 88.720000000000 0.000000000000
88.730000000000 0.247675171592 88.730000000000 -0.010734079918 88.730000000000 0.247442458263 88.730000000000 0.000000000000
88.740000000000 0.247681119316 88.740000000000 -0.010721824547 88.740000000000 0.247448942903 88.740000000000 0.000000000000
88.750000000000 0.247687066433 88.750000000000 -0.010709569676 88.750000000000 0.247455426280 88.750000000000 0.000000000000
88.760000000000 0.247693012943 88.760000000000 -0.010697315305 88.760000000000 0.247461908395 88.760000000000 0.000000000000
88.770000000000 0.247698958847 88.770000000000 -0.010685061434 88.770000000000 0.247468389246 88.770000000000 0.000000000000
88.780000000000 0.247704904145 88.780000000000 -0.010672808062 88.780000000000 0.247474868836 88.780000000000 0.000000000000
88.790000000000 0.247710848836 88.790000000000 -0.010660555191 88.790000000000 0.247481347164 88.790000000000 0.000000000000
88.800000000000 0.247716792921 88.800000000000 -0.010648302819 88.800000000000 0.247487824230 88.800000000000 0.000000000000
88.810000000000 0.247722736399 88.810000000000 -0.010636050948 88.810000000000 0.247494300034 88.810000000000 0.000000000000
88.820000000000 0.247728679272 88.820000000000 -0.010623799575 88.820000000000 0.247500774577 88.820000000000 0.000000000000
88.830000000000 0.247734621538 88.830000000000 -0.010611548703 88.830000000000 0.247507247859 88.830000000000 0.000000000000
88.840000000000 0.247740563199 88.840000000000 -0.010599298330 88.840000000000 0.247513719881 88.840000000000 0.000000000000
88.850000000000 0.247746504254 88.850000000000 -0.010587048457 88.850000000000 0.247520190641 88.850000000000 0.000000000000
88.860000000000 0.247752444703 88.860000000000 -0.010574799083 88.860000000000 0.247526660141 88.860000000000 0.000000000000
88.870000000000 0.247758384547 88.870000000000 -0.010562550209 88.870000000000 0.247533128381 88.870000000000 0.000000000000
88.880000000000 0.247764323785 88.880000000000 -0.010550301834 88.880000000000 0.247539595362 88.880000000000 0.000000000000
88.890000000000 0.247770262418 88.890000000000 -0.010538053959 88.890000000000 0.247546061082 88.890000000000 0.000000000000
88.900000000000 0.247776200445 88.900000000000 -0.010525806583 88.900000000000 0.247552525543 88.900000000000 0.000000000000
88.910000000000 0.247782137867 88.910000000000 -0.010513559706 88.910000000000 0.247558988745 88.910000000000 0.000000000000
88.920000000000 0.247788074684 88.920000000000 -0.010501313328 88.920000000000 0.247565450687 88.920000000000 0.000000000000
88.930000000000 0.247794010896 88.930000000000 -0.010489067450 88.930000000000 0.247571911371 88.930000000000 0.000000000000
88.940000000000 0.247799946503 88.940000000000 -0.010476822070 88.940000000000 0.247578370797 88.940000000000 0.000000000000
88.950000000000 0.247805881506 88.950000000000 -0.010464577190 88.950000000000 0.247584828964 88.950000000000 0.000000000000
88.960000000000 0.247811815903 88.960000000000 -0.010452332809 88.960000000000 0.247591285873 88.960000000000 0.000000000000
88.970000000000 0.247817749696 88.970000000000 -0.010440088927 88.970000000000 0.247597741524 88.970000000000 0.000000000000
88.980000000000 0.247823682884 88.980000000000 -0.010427845543 88.980000000000 0.247604195917 88.980000000000 0.000000000000
88.990000000000 0.247829615468 88.990000000000 -0.010415602659 88.990000000000 0.247610649053 88.990000000000 0.000000000000
89.000000000000 0.247835547448 89.000000000000 -0.010403360273 89.000000000000 0.247617100932 89.000000000000 0.000000000000
89.010000000000 0.247841478823 89.010000000000 -0.010391118387 89.010000000000 0.247623551554 89.010000000000 0.000000000000
89.020000000000 0.247847409595 89.020000000000 -0.010378876999 89.020000000000 0.247630000919 89.020000000000 0.000000000000
89.030000000000 0.247853339762 89.030000000000 -0.010366636109 89.030000000000 0.247636449027 89.030000000000 0.000000000000
89.040000000000 0.247859269325 89.040000000000 -0.010354395719 89.040000000000 0.247642895879 89.040000000000 0.000000000000
89.050000000000 0.247865198284 89.050000000000 -0.010342155826 89.050000000000 0.247649341476 89.050000000000 0.000000000000
89.060000000000 0.247871126640 89.060000000000 -0.010329916433 89.060000000000 0.247655785816 89.060000000000 0.000000000000
89.070000000000 0.247877054391 89.070000000000 -0.010317677538 89.070000000000 0.247662228901 89.070000000000 0.000000000000
89.080000000000 0.247882981540 89.080000000000 -0.010305439141 89.080000000000 0.247668670730 89.080000000000 0.000000000000
89.090000000000 0.247888908085 89.090000000000 -0.010293201243 89.090000000000 0.247675111304 89.090000000000 0.000000000000
89.100000000000 0.247894834026 89.100000000000 -0.010280963843 89.100000000000 0.247681550623 89.100000000000 0.000000000000
89.110000000000 0.247900759364 89.110000000000 -0.010268726942 89.110000000000 0.247687988688 89.110000000000 0.000000000000
89.120000000000 0.247906684099 89.120000000000 -0.010256490538 89.120000000000 0.247694425498 89.120000000000 0.000000000000
89.130000000000 0.247912608231 89.130000000000 -0.010244254633 89.130000000000 0.247700861054 89.130000000000 0.000000000000
89.140000000000 0.247918531759 89.140000000000 -0.010232019226 89.140000000000 0.247707295355 89.140000000000 0.000000000000
89.150000000000 0.247924454685 89.150000000000 -0.010219784317 89.150000000000 0.247713728403 89.150000000000 0.000000000000
89.160000000000 0.247930377008 89.160000000000 -0.010207549907 89.160000000000 0.247720160198 89.160000000000 0.000000000000
89.170000000000 0.247936298729 89.170000000000 -0.010195315994 89.170000000000 0.247726590739 89.170000000000 0.000000000000
89.180000000000 0.247942219846 89.180000000000 -0.010183082579 89.180000000000 0.247733020027 89.180000000000 0.000000000000
89.190000000000 0.247948140362 89.190000000000 -0.010170849662 89.190000000000 0.247739448062 89.190000000000 0.000000000000
89.200000000000 0.247954060274 89.200000000000 -0.010158617243 89.200000000000 0.247745874844 89.200000000000 0.000000000000
89.210000000000 0.247959979585 89.210000000000 -0.010146385322 89.210000000000 0.247752300374 89.210000000000 0.000000000000
89.220000000000 0.247965898293 89.220000000000 -0.010134153898 89.220000000000 0.247758724652 89.220000000000 0.000000000000
89.230000000000 0.247971816399 89.230000000000 -0.010121922973 89.230000000000 0.247765147677 89.230000000000 0.000000000000
89.240000000000 0.247977733903 89.240000000000 -0.010109692545 89.240000000000 0.247771569451 89.240000000000 0.000000000000
89.250000000000 0.247983650805 89.250000000000 -0.010097462614 89.250000000000 0.247777989973 89.250000000000 0.000000000000
89.260000000000 0.247989567105 89.260000000000 -0.010085233181 89.260000000000 0.247784409244 89.260000000000 0.000000000000
89.270000000000 0.247995482803 89.270000000000 -0.010073004246 89.270000000000 0.247790827264 89.270000000000 0.000000000000
89.280000000000 0.248001397900 89.280000000000 -0.010060775808 89.280000000000 0.247797244033 89.280000000000 0.000000000000
89.290000000000 0.248007312395 89.290000000000 -0.010048547868 89.290000000000 0.247803659552 89.290000000000 0.000000000000
89.300000000000 0.248013226289 89.300000000000 -0.010036320425 89.300000000000 0.247810073820 89.300000000000 0.000000000000
89.310000000000 0.248019139581 89.310000000000 -0.010024093479 89.310000000000 0.247816486837 89.310000000000 0.000000000000
89.320000000000 0.248025052272 89.320000000000 -0.010011867031 89.320000000000 0.247822898605 89.320000000000 0.000000000000
89.330000000000 0.248030964362 89.330000000000 -0.009999641079 89.330000000000 0.247829309123 89.330000000000 0.000000000000
89.340000000000 0.248036875850 89.340000000000 -0.009987415625 89.340000000000 0.247835718392 89.340000000000 0.000000000000
89.350000000000 0.248042786738 89.350000000000 -0.009975190668 89.350000000000 0.247842126411 89.350000000000 0.000000000000
89.360000000000 0.248048697025 89.360000000000 -0.009962966209 89.360000000000 0.247848533181 89.360000000000 0.000000000000
89.370000000000 0.248054606711 89.370000000000 -0.009950742246 89.370000000000 0.247854938702 89.370000000000 0.000000000000
89.380000000000 0.248060515796 89.380000000000 -0.009938518780 89.380000000000 0.247861342975 89.380000000000 0.000000000000
89.390000000000 0.248066424280 89.390000000000 -0.009926295811 89.390000000000 0.247867745999 89.390000000000 0.000000000000
89.400000000000 0.248072332164 89.400000000000 -0.009914073339 89.400000000000 0.247874147775 89.400000000000 0.000000000000
89.410000000000 0.248078239448 89.410000000000 -0.009901851364 89.410000000000 0.247880548303 89.410000000000 0.000000000000
89.420000000000 0.248084146131 89.420000000000 -0.009889629886 89.420000000000 0.247886947584 89.420000000000 0.000000000000
89.430000000000 0.248090052214 89.430000000000 -0.009877408904 89.430000000000 0.247893345617 89.430000000000 0.000000000000
89.440000000000 0.248095957697 89.440000000000 -0.009865188420 89.440000000000 0.247899742402 89.440000000000 0.000000000000
89.450000000000 0.248101862580 89.450000000000 -0.009852968431 89.450000000000 0.247906137941 89.450000000000 0.000000000000
89.460000000000 0.248107766863 89.460000000000 -0.009840748940 89.460000000000 0.247912532232 89.460000000000 0.000000000000
89.470000000000 0.248113670546 89.470000000000 -0.009828529945 89.470000000000 0.247918925277 89.470000000000 0.000000000000
89.480000000000 0.248119573629 89.480000000000 -0.009816311446 89.480000000000 0.247925317076 89.480000000000 0.000000000000
89.490000000000 0.248125476112 89.490000000000 -0.009804093444 89.490000000000 0.247931707629 89.490000000000 0.000000000000
89.500000000000 0.248131377996 89.500000000000 -0.009791875939 89.500000000000 0.247938096935 89.500000000000 0.000000000000
89.510000000000 0.248137279281 89.510000000000 -0.009779658929 89.510000000000 0.247944484996 89.510000000000 0.000000000000
89.520000000000 0.248143179966 89.520000000000 -0.009767442416 89.520000000000 0.247950871812 89.520000000000 0.000000000000
89.530000000000 0.248149080051 89.530000000000 -0.009755226400 89.530000000000 0.247957257382 89.530000000000 0.000000000000
89.540000000000 0.248154979538 89.540000000000 -0.009743010879 89.540000000000 0.247963641707 89.540000000000 0.000000000000
89.550000000000 0.248160878425 89.550000000000 -0.009730795855 89.550000000000 0.247970024787 89.550000000000 0.000000000000
89.560000000000 0.248166776714 89.560000000000 -0.009718581327 89.560000000000 0.247976406623 89.560000000000 0.000000000000
89.570000000000 0.248172674403 89.570000000000 -0.009706367295 89.570000000000 0.247982787214 89.570000000000 0.000000000000
89.580000000000 0.248178571494 89.580000000000 -0.009694153759 89.580000000000 0.247989166561 89.580000000000 0.000000000000
89.590000000000 0.248184467986 89.590000000000 -0.009681940719 89.590000000000 0.247995544664 89.590000000000 0.000000000000
89.600000000000 0.248190363879 89.600000000000 -0.009669728174 89.600000000000 0.248001921524 89.600000000000 0.000000000000
89.610000000000 0.248196259174 89.610000000000 -0.009657516126 89.610000000000 0.248008297140 89.610000000000 0.000000000000
89.620000000000 0.248202153870 89.620000000000 -0.009645304574 89.620000000000 0.248014671512 89.620000000000 0.000000000000
89.630000000000 0.248208047968 89.630000000000 -0.009633093517 89.630000000000 0.248021044642 89.630000000000 0.000000000000
89.640000000000 0.248213941467 89.640000000000 -0.009620882956 89.640000000000 0.248027416529 89.640000000000 0.000000000000
89.650000000000 0.248219834369 89.650000000000 -0.009608672891 89.650000000000 0.248033787173 89.650000000000 0.000000000000
89.660000000000 0.248225726672 89.660000000000 -0.009596463321 89.660000000000 0.248040156575 89.660000000000 0.000000000000
89.670000000000 0.248231618378 89.670000000000 -0.009584254247 89.670000000000 0.248046524735 89.670000000000 0.000000000000
89.680000000000 0.248237509485 89.680000000000 -0.009572045669 89.680000000000 0.248052891653 89.680000000000 0.000000000000
89.690000000000 0.248243399995 89.690000000000 -0.009559837586 89.690000000000 0.248059257329 89.690000000000 0.000000000000
89.700000000000 0.248249289907 89.700000000000 -0.009547629998 89.700000000000 0.248065621763 89.700000000000 0.000000000000
89.710000000000 0.248255179222 89.710000000000 -0.009535422906 89.710000000000 0.248071984957 89.710000000000 0.000000000000
89.720000000000 0.248261067938 89.720000000000 -0.009523216309 89.720000000000 0.248078346909 89.720000000000 0.000000000000
89.730000000000 0.248266956058 89.730000000000 -0.009511010208 89.730000000000 0.248084707620 89.730000000000 0.000000000000
89.740000000000 0.248272843580 89.740000000000 -0.009498804602 89.740000000000 0.248091067091 89.740000000000 0.000000000000
89.750000000000 0.248278730505 89.750000000000 -0.009486599491 89.750000000000 0.248097425322 89.750000000000 0.000000000000
89.760000000000 0.248284616833 89.760000000000 -0.009474394875 89.760000000000 0.248103782312 89.760000000000 0.000000000000
89.770000000000 0.248290502564 89.770000000000 -0.009462190754 89.770000000000 0.248110138063 89.770000000000 0.000000000000
89.780000000000 0.248296387698 89.780000000000 -0.009449987128 89.780000000000 0.248116492573 89.780000000000 0.000000000000
89.790000000000 0.248302272235 89.790000000000 -0.009437783998 89.790000000000 0.248122845845 89.790000000000 0.000000000000
89.800000000000 0.248308156175 89.800000000000 -0.009425581362 89.800000000000 0.248129197877 89.800000000000 0.000000000000
89.810000000000 0.248314039518 89.810000000000 -0.009413379221 89.810000000000 0.248135548670 89.810000000000 0.000000000000
89.820000000000 0.248319922265 89.820000000000 -0.009401177575 89.820000000000 0.248141898224 89.820000000000 0.000000000000
89.830000000000 0.248325804416 89.830000000000 -0.009388976424 89.830000000000 0.248148246539 89.830000000000 0.000000000000
89.840000000000 0.248331685970 89.840000000000 -0.009376775768 89.840000000000 0.248154593616 89.840000000000 0.000000000000
89.850000000000 0.248337566928 89.850000000000 -0.009364575606 89.850000000000 0.248160939455 89.850000000000 0.000000000000
89.860000000000 0.248343447290 89.860000000000 -0.009352375939 89.860000000000 0.248167284056 89.860000000000 0.000000000000
89.870000000000 0.248349327055 89.870000000000 -0.009340176767 89.870000000000 0.248173627420 89.870000000000 0.000000000000
89.880000000000 0.248355206225 89.880000000000 -0.009327978089 89.880000000000 0.248179969546 89.880000000000 0.000000000000
89.890000000000 0.248361084798 89.890000000000 -0.009315779906 89.890000000000 0.248186310434 89.890000000000 0.000000000000
89.900000000000 0.248366962776 89.900000000000 -0.009303582218 89.900000000000 0.248192650086 89.900000000000 0.000000000000
89.910000000000 0.248372840158 89.910000000000 -0.009291385023 89.910000000000 0.248198988500 89.910000000000 0.000000000000
89.920000000000 0.248378716945 89.920000000000 -0.009279188324 89.920000000000 0.248205325678 89.920000000000 0.000000000000
89.930000000000 0.248384593136 89.930000000000 -0.009266992118 89.930000000000 0.248211661620 89.930000000000 0.000000000000
89.940000000000 0.248390468731 89.940000000000 -0.009254796407 89.940000000000 0.248217996326 89.940000000000 0.000000000000
89.950000000000 0.248396343731 89.950000000000 -0.009242601190 89.950000000000 0.248224329795 89.950000000000 0.000000000000
89.960000000000 0.248402218136 89.960000000000 -0.009230406467 89.960000000000 0.248230662029 89.960000000000 0.000000000000
89.970000000000 0.248408091946 89.970000000000 -0.009218212239 89.970000000000 0.248236993027 89.970000000000 0.000000000000
89.980000000000 0.248413965160 89.980000000000 -0.009206018504 89.980000000000 0.248243322790 89.980000000000 0.000000000000
89.990000000000 0.248419837780 89.990000000000 -0.009193825264 89.990000000000 0.248249651318 89.990000000000 0.000000000000
90.000000000000 0.248425709805 90.000000000000 -0.009181632517 90.000000000000 0.248255978611 90.000000000000 0.000000000000
90.010000000000 0.248431581235 90.010000000000 -0.009169440265 90.010000000000 0.248262304670 90.010000000000 0.000000000000
90.020000000000 0.248437452070 90.020000000000 -0.009157248506 90.020000000000 0.248268629494 90.020000000000 0.000000000000
90.030000000000 0.248443322311 90.030000000000 -0.009145057241 90.030000000000 0.248274953084 90.030000000000 0.000000000000
90.040000000000 0.248449191957 90.040000000000 -0.009132866471 90.040000000000 0.248281275440 90.040000000000 0.000000000000
90.050000000000 0.248455061009 90.050000000000 -0.009120676193 90.050000000000 0.248287596562 90.050000000000 0.000000000000
90.060000000000 0.248460929466 90.060000000000 -0.009108486410 90.060000000000 0.248293916451 90.060000000000 0.000000000000
90.070000000000 0.248466797329 90.070000000000 -0.009096297120 90.070000000000 0.248300235106 90.070000000000 0.000000000000
90.080000000000 0.248472664598 90.080000000000 -0.009084108324 90.080000000000 0.248306552528 90.080000000000 0.000000000000
90.090000000000 0.248478531273 90.090000000000 -0.009071920022 90.090000000000 0.248312868718 90.090000000000 0.000000000000
90.100000000000 0.248484397354 90.100000000000 -0.009059732213 90.100000000000 0.248319183674 90.100000000000 0.000000000000
90.110000000000 0.248490262841 90.110000000000 -0.009047544897 90.110000000000 0.248325497399 90.110000000000 0.000000000000
90.120000000000 0.248496127735 90.120000000000 -0.009035358075 90.120000000000 0.248331809891 90.120000000000 0.000000000000
90.130000000000 0.248501992034 90.130000000000 -0.009023171747 90.130000000000 0.248338121151 90.130000000000 0.000000000000
90.140000000000 0.248507855741 90.140000000000 -0.009010985911 90.140000000000 0.248344431179 90.140000000000 0.000000000000
90.150000000000 0.248513718853 90.150000000000 -0.008998800569 90.150000000000 0.248350739976 90.150000000000 0.000000000000
90.160000000000 0.248519581372 90.160000000000 -0.008986615720 90.160000000000 0.248357047541 90.160000000000 0.000000000000
90.170000000000 0.248525443298 90.170000000000 -0.008974431365 90.170000000000 0.248363353876 90.170000000000 0.000000000000
90.180000000000 0.248531304631 90.180000000000 -0.008962247502 90.180000000000 0.248369658979 90.180000000000 0.000000000000
90.190000000000 0.248537165371 90.190000000000 -0.008950064133 90.190000000000 0.248375962852 90.190000000000 0.000000000000
90.200000000000 0.248543025517 90.200000000000 -0.008937881257 90.200000000000 0.248382265494 90.200000000000 0.000000000000
90.210000000000 0.248548885071 90.210000000000 -0.008925698873 90.210000000000 0.248388566906 90.210000000000 0.000000000000
90.220000000000 0.248554744032 90.220000000000 -0.008913516983 90.220000000000 0.248394867088 90.220000000000 0.000000000000
90.230000000000 0.248560602400 90.230000000000 -0.008901335586 90.230000000000 0.248401166040 90.230000000000 0.000000000000
90.240000000000 0.248566460175 90.240000000000 -0.008889154681 90.240000000000 0.248407463763 90.240000000000 0.000000000000
90.250000000000 0.248572317358 90.250000000000 -0.008876974269 90.250000000000 0.248413760256 90.250000000000 0.000000000000
90.260000000000 0.248578173949 90.260000000000 -0.008864794350 90.260000000000 0.248420055521 90.260000000000 0.000000000000
90.270000000000 0.248584029947 90.270000000000 -0.008852614924 90.270000000000 0.248426349556 90.270000000000 0.000000000000
90.280000000000 0.248589885353 90.280000000000 -0.008840435991 90.280000000000 0.248432642362 90.280000000000 0.000000000000
90.290000000000 0.248595740166 90.290000000000 -0.008828257550 90.290000000000 0.248438933940 90.290000000000 0.000000000000
90.300000000000 0.248601594388 90.300000000000 -0.008816079601 90.300000000000 0.248445224290 90.300000000000 0.000000000000
90.310000000000 0.248607448017 90.310000000000 -0.008803902145 90.310000000000 0.248451513412 90.310000000000 0.000000000000
90.320000000000 0.248613301055 90.320000000000 -0.008791725182 90.320000000000 0.248457801306 90.320000000000 0.000000000000
90.330000000000 0.248619153500 90.330000000000 -0.008779548711 90.330000000000 0.248464087972 90.330000000000 0.000000000000
90.340000000000 0.248625005355 90.340000000000 -0.008767372733 90.340000000000 0.248470373411 90.340000000000 0.000000000000
90.350000000000 0.248630856617 90.350000000000 -0.008755197246 90.350000000000 0.248476657622 90.350000000000 0.000000000000
90.360000000000 0.248636707288 90.360000000000 -0.008743022252 90.360000000000 0.248482940607 90.360000000000 0.000000000000
90.370000000000 0.248642557367 90.370000000000 -0.008730847751 90.370000000000 0.248489222365 90.370000000000 0.000000000000
90.380000000000 0.248648406855 90.380000000000 -0.008718673741 90.380000000000 0.248495502897 90.380000000000 0.000000000000
90.390000000000 0.248654255752 90.390000000000 -0.008706500224 90.390000000000 0.248501782202 90.390000000000 0.000000000000
90.400000000000 0.248660104058 90.400000000000 -0.008694327199 90.400000000000 0.248508060281 90.400000000000 0.000000000000
90.410000000000 0.248665951772 90.410000000000 -0.008682154665 90.410000000000 0.248514337134 90.410000000000 0.000000000000
90.420000000000 0.248671798896 90.420000000000 -0.008669982624 90.420000000000 0.248520612761 90.420000000000 0.000000000000
90.430000000000 0.248677645428 90.430000000000 -0.008657811075 90.430000000000 0.248526887164 90.430000000000 0.000000000000
90.440000000000 0.248683491370 90.440000000000 -0.008645640018 90.440000000000 0.248533160340 90.440000000000 0.000000000000
90.450000000000 0.248689336721 90.450000000000 -0.008633469452 90.450000000000 0.248539432292 90.450000000000 0.000000000000
90.460000000000 0.248695181482 90.460000000000 -0.008621299379 90.460000000000 0.248545703019 90.460000000000 0.000000000000
90.470000000000 0.248701025652 90.470000000000 -0.008609129797 90.470000000000 0.248551972522 90.470000000000 0.000000000000
90.480000000000 0.248706869231 90.480000000000 -0.008596960707 90.480000000000 0.248558240800 90.480000000000 0.000000000000
90.490000000000 0.248712712221 90.490000000000 -0.008584792108 90.490000000000 0.248564507854 90.490000000000 0.000000000000
90.500000000000 0.248718554620 90.500000000000 -0.008572624002 90.500000000000 0.248570773684 90.500000000000 0.000000000000
90.510000000000 0.248724396429 90.510000000000 -0.008560456386 90.510000000000 0.248577038290 90.510000000000 0.000000000000
90.520000000000 0.248730237647 90.520000000000 -0.008548289263 90.520000000000 0.248583301673 90.520000000000 0.000000000000
90.530000000000 0.248736078276 90.530000000000 -0.008536122630 90.530000000000 0.248589563833 90.530000000000 0.000000000000
90.540000000000 0.248741918315 90.540000000000 -0.008523956490 90.540000000000 0.248595824769 90.540000000000 0.000000000000
90.550000000000 0.248747757764 90.550000000000 -0.008511790840 90.550000000000 0.248602084483 90.550000000000 0.000000000000
90.560000000000 0.248753596624 90.560000000000 -0.008499625682 90.560000000000 0.248608342974 90.560000000000 0.000000000000
90.570000000000 0.248759434893 90.570000000000 -0.008487461015 90.570000000000 0.248614600243 90.570000000000 0.000000000000
90.580000000000 0.248765272574 90.580000000000 -0.008475296840 90.580000000000 0.248620856290 90.580000000000 0.000000000000
90.590000000000 0.248771109665 90.590000000000 -0.008463133156 90.590000000000 0.248627111114 90.590000000000 0.000000000000
90.600000000000 0.248776946166 90.600000000000 -0.008450969962 90.600000000000 0.248633364717 90.600000000000 0.000000000000
90.610000000000 0.248782782079 90.610000000000 -0.008438807260 90.610000000000 0.248639617098 90.610000000000 0.000000000000
90.620000000000 0.248788617402 90.620000000000 -0.008426645049 90.620000000000 0.248645868258 90.620000000000 0.000000000000
90.630000000000 0.248794452136 90.630000000000 -0.008414483329 90.630000000000 0.248652118197 90.630000000000 0.000000000000
90.640000000000 0.248800286281 90.640000000000 -0.008402322100 90.640000000000 0.248658366915 90.640000000000 0.000000000000
90.650000000000 0.248806119837 90.650000000000 -0.008390161362 90.650000000000 0.248664614412 90.650000000000 0.000000000000
90.660000000000 0.248811952805 90.660000000000 -0.008378001115 90.660000000000 0.248670860689 90.660000000000 0.000000000000
90.670000000000 0.248817785184 90.670000000000 -0.008365841359 90.670000000000 0.248677105746 90.670000000000 0.000000000000
90.680000000000 0.248823616974 90.680000000000 -0.008353682093 90.680000000000 0.248683349582 90.680000000000 0.000000000000
90.690000000000 0.248829448176 90.690000000000 -0.008341523318 90.690000000000 0.248689592199 90.690000000000 0.000000000000
90.700000000000 0.248835278789 90.700000000000 -0.008329365034 90.700000000000 0.248695833596 90.700000000000 0.000000000000
90.710000000000 0.248841108814 90.710000000000 -0.008317207240 90.710000000000 0.248702073774 90.710000000000 0.000000000000
90.720000000000 0.248846938251 90.720000000000 -0.008305049937 90.720000000000 0.248708312733 90.720000000000 0.000000000000
90.730000000000 0.248852767100 90.730000000000 -0.008292893125 90.730000000000 0.248714550472 90.730000000000 0.000000000000
90.740000000000 0.248858595360 90.740000000000 -0.008280736803 90.740000000000 0.248720786993 90.740000000000 0.000000000000
90.750000000000 0.248864423033 90.750000000000 -0.008268580971 90.750000000000 0.248727022296 90.750000000000 0.000000000000
90.760000000000 0.248870250118 90.760000000000 -0.008256425630 90.760000000000 0.248733256380 90.760000000000 0.000000000000
90.770000000000 0.248876076615 90.770000000000 -0.008244270780 90.770000000000 0.248739489246 90.770000000000 0.000000000000
90.780000000000 0.248881902524 90.780000000000 -0.008232116419 90.780000000000 0.248745720894 90.780000000000 0.000000000000
90.790000000000 0.248887727846 90.790000000000 -0.008219962549 90.790000000000 0.248751951325 90.790000000000 0.000000000000
90.800000000000 0.248893552580 90.800000000000 -0.008207809169 90.800000000000 0.248758180538 90.800000000000 0.000000000000
90.810000000000 0.248899376727 90.810000000000 -0.008195656279 90.810000000000 0.248764408534 90.810000000000 0.000000000000
90.820000000000 0.248905200287 90.820000000000 -0.008183503879 90.820000000000 0.248770635313 90.820000000000 0.000000000000
90.830000000000 0.248911023259 90.830000000000 -0.008171351970 90.830000000000 0.248776860875 90.830000000000 0.000000000000
90.840000000000 0.248916845644 90.840000000000 -0.008159200550 90.840000000000 0.248783085220 90.840000000000 0.000000000000
90.850000000000 0.248922667442 90.850000000000 -0.008147049620 90.850000000000 0.248789308350 90.850000000000 0.000000000000
90.860000000000 0.248928488653 90.860000000000 -0.008134899181 90.860000000000 0.248795530263 90.860000000000 0.000000000000
90.870000000000 0.248934309278 90.870000000000 -0.008122749231 90.870000000000 0.248801750960 90.870000000000 0.000000000000
90.880000000000 0.248940129315 90.880000000000 -0.008110599771 90.880000000000 0.248807970441 90.880000000000 0.000000000000
90.890000000000 0.248945948766 90.890000000000 -0.008098450801 90.890000000000 0.248814188707 90.890000000000 0.000000000000
90.900000000000 0.248951767631 90.900000000000 -0.008086302320 90.900000000000 0.248820405757 90.900000000000 0.000000000000
90.910000000000 0.248957585909 90.910000000000 -0.008074154329 90.910000000000 0.248826621593 90.910000000000 0.000000000000
90.920000000000 0.248963403600 90.920000000000 -0.008062006828 90.920000000000 0.248832836213 90.920000000000 0.000000000000
90.930000000000 0.248969220705 90.930000000000 -0.008049859817 90.930000000000 0.248839049619 90.930000000000 0.000000000000
90.940000000000 0.248975037224 90.940000000000 -0.008037713295 90.940000000000 0.248845261811 90.940000000000 0.000000000000
90.950000000000 0.248980853157 90.950000000000 -0.008025567262 90.950000000000 0.248851472788 90.950000000000 0.000000000000
90.960000000000 0.248986668504 90.960000000000 -0.008013421719 90.960000000000 0.248857682552 90.960000000000 0.000000000000
90.970000000000 0.248992483265 90.970000000000 -0.008001276665 90.970000000000 0.248863891101 90.970000000000 0.000000000000
90.980000000000 0.248998297440 90.980000000000 -0.007989132101 90.980000000000 0.248870098437 90.980000000000 0.000000000000
90.990000000000 0.249004111029 90.990000000000 -0.007976988026 90.990000000000 0.248876304560 90.990000000000 0.000000000000
91.000000000000 0.249009924032 91.000000000000 -0.007964844440 91.000000000000 0.248882509469 91.000000000000 0.000000000000
91.010000000000 0.249015736450 91.010000000000 -0.007952701344 91.010000000000 0.248888713166 91.010000000000 0.000000000000
91.020000000000 0.249021548283 91.020000000000 -0.007940558737 91.020000000000 0.248894915649 91.020000000000 0.000000000000
91.030000000000 0.249027359530 91.030000000000 -0.007928416618 91.030000000000 0.248901116921 91.030000000000 0.000000000000
91.040000000000 0.249033170192 91.040000000000 -0.007916274989 91.040000000000 0.248907316980 91.040000000000 0.000000000000
91.050000000000 0.249038980268 91.050000000000 -0.007904133849 91.050000000000 0.248913515827 91.050000000000 0.000000000000
91.060000000000 0.249044789760 91.060000000000 -0.007891993198 91.060000000000 0.248919713462 91.060000000000 0.000000000000
91.070000000000 0.249050598666 91.070000000000 -0.007879853036 91.070000000000 0.248925909885 91.070000000000 0.000000000000
91.080000000000 0.249056406988 91.080000000000 -0.007867713363 91.080000000000 0.248932105097 91.080000000000 0.000000000000
91.090000000000 0.249062214724 91.090000000000 -0.007855574178 91.090000000000 0.248938299098 91.090000000000 0.000000000000
91.100000000000 0.249068021876 91.100000000000 -0.007843435483 91.100000000000 0.248944491887 91.100000000000 0.000000000000
91.110000000000 0.249073828443 91.110000000000 -0.007831297276 91.110000000000 0.248950683466 91.110000000000 0.000000000000
91.120000000000 0.249079634426 91.120000000000 -0.007819159558 91.120000000000 0.248956873835 91.120000000000 0.000000000000
91.130000000000 0.249085439824 91.130000000000 -0.007807022328 91.130000000000 0.248963062993 91.130000000000 0.000000000000
91.140000000000 0.249091244638 91.140000000000 -0.007794885588 91.140000000000 0.248969250940 91.140000000000 0.000000000000
91.150000000000 0.249097048867 91.150000000000 -0.007782749335 91.150000000000 0.248975437678 91.150000000000 0.000000000000
91.160000000000 0.249102852512 91.160000000000 -0.007770613571 91.160000000000 0.248981623206 91.160000000000 0.000000000000
91.170000000000 0.249108655573 91.170000000000 -0.007758478296 91.170000000000 0.248987807525 91.170000000000 0.000000000000
91.180000000000 0.249114458050 91.180000000000 -0.007746343509 91.180000000000 0.248993990634 91.180000000000 0.000000000000
91.190000000000 0.249120259943 91.190000000000 -0.007734209211 91.190000000000 0.249000172534 91.190000000000 0.000000000000
91.200000000000 0.249126061252 91.200000000000 -0.007722075401 91.200000000000 0.249006353225 91.200000000000 0.000000000000
91.210000000000 0.249131861978 91.210000000000 -0.007709942079 91.210000000000 0.249012532708 91.210000000000 0.000000000000
91.220000000000 0.249137662120 91.220000000000 -0.007697809245 91.220000000000 0.249018710982 91.220000000000 0.000000000000
91.230000000000 0.249143461678 91.230000000000 -0.007685676900 91.230000000000 0.249024888048 91.230000000000 0.000000000000
91.240000000000 0.249149260652 91.240000000000 -0.007673545042 91.240000000000 0.249031063906 91.240000000000 0.000000000000
91.250000000000 0.249155059044 91.250000000000 -0.007661413673 91.250000000000 0.249037238556 91.250000000000 0.000000000000
91.260000000000 0.249160856852 91.260000000000 -0.007649282792 91.260000000000 0.249043411998 91.260000000000 0.000000000000
91.270000000000 0.249166654076 91.270000000000 -0.007637152399 91.270000000000 0.249049584233 91.270000000000 0.000000000000
91.280000000000 0.249172450718 91.280000000000 -0.007625022493 91.280000000000 0.249055755261 91.280000000000 0.000000000000
91.290000000000 0.249178246777 91.290000000000 -0.007612893076 91.290000000000 0.249061925082 91.290000000000 0.000000000000
91.300000000000 0.249184042252 91.300000000000 -0.007600764147 91.300000000000 0.249068093696 91.300000000000 0.000000000000
91.310000000000 0.249189837145 91.310000000000 -0.007588635705 91.310000000000 0.249074261104 91.310000000000 0.000000000000
91.320000000000 0.249195631455 91.320000000000 -0.007576507751 91.320000000000 0.249080427305 91.320000000000 0.000000000000
91.330000000000 0.249201425182 91.330000000000 -0.007564380285 91.330000000000 0.249086592300 91.330000000000 0.000000000000
91.340000000000 0.249207218327 91.340000000000 -0.007552253307 91.340000000000 0.249092756089 91.340000000000 0.000000000000
91.350000000000 0.249213010889 91.350000000000 -0.007540126816 91.350000000000 0.249098918673 91.350000000000 0.000000000000
91.360000000000 0.249218802869 91.360000000000 -0.007528000813 91.360000000000 0.249105080051 91.360000000000 0.000000000000
91.370000000000 0.249224594266 91.370000000000 -0.007515875297 91.370000000000 0.249111240223 91.370000000000 0.000000000000
91.380000000000 0.249230385081 91.380000000000 -0.007503750269 91.380000000000 0.249117399191 91.380000000000 0.000000000000
91.390000000000 0.249236175314 91.390000000000 -0.007491625728 91.390000000000 0.249123556954 91.390000000000 0.000000000000
91.400000000000 0.249241964965 91.400000000000 -0.007479501675 91.400000000000 0.249129713512 91.400000000000 0.000000000000
91.410000000000 0.249247754035 91.410000000000 -0.007467378109 91.410000000000 0.249135868866 91.410000000000 0.000000000000
91.420000000000 0.249253542522 91.420000000000 -0.007455255030 91.420000000000 0.249142023015 91.420000000000 0.000000000000
91.430000000000 0.249259330427 91.430000000000 -0.007443132438 91.430000000000 0.249148175961 91.430000000000 0.000000000000
91.440000000000 0.249265117751 91.440000000000 -0.007431010334 91.440000000000 0.249154327702 91.440000000000 0.000000000000
91.450000000000 0.249270904493 91.450000000000 -0.007418888717 91.450000000000 0.249160478240 91.450000000000 0.000000000000
91.460000000000 0.249276690654 91.460000000000 -0.007406767587 91.460000000000 0.249166627575 91.460000000000 0.000000000000
91.470000000000 0.249282476233 91.470000000000 -0.007394646944 91.470000000000 0.249172775706 91.470000000000 0.000000000000
91.480000000000 0.249288261231 91.480000000000 -0.007382526788 91.480000000000 0.249178922635 91.480000000000 0.000000000000
91.490000000000 0.249294045647 91.490000000000 -0.007370407119 91.490000000000 0.249185068361 91.490000000000 0.000000000000
91.500000000000 0.249299829483 91.500000000000 -0.007358287937 91.500000000000 0.249191212884 91.500000000000 0.000000000000
91.510000000000 0.249305612737 91.510000000000 -0.007346169242 91.510000000000 0.249197356205 91.510000000000 0.000000000000
91.520000000000 0.249311395410 91.520000000000 -0.007334051034 91.520000000000 0.249203498324 91.520000000000 0.000000000000
91.530000000000 0.249317177503 91.530000000000 -0.007321933313 91.530000000000 0.249209639241 91.530000000000 0.000000000000
91.540000000000 0.249322959015 91.540000000000 -0.007309816078 91.540000000000 0.249215778956 91.540000000000 0.000000000000
91.550000000000 0.249328739946 91.550000000000 -0.007297699330 91.550000000000 0.249221917470 91.550000000000 0.000000000000
91.560000000000 0.249334520296 91.560000000000 -0.007285583069 91.560000000000 0.249228054782 91.560000000000 0.000000000000
91.570000000000 0.249340300066 91.570000000000 -0.007273467294 91.570000000000 0.249234190894 91.570000000000 0.000000000000
91.580000000000 0.249346079255 91.580000000000 -0.007261352006 91.580000000000 0.249240325804 91.580000000000 0.000000000000
91.590000000000 0.249351857864 91.590000000000 -0.007249237204 91.590000000000 0.249246459514 91.590000000000 0.000000000000
91.600000000000 0.249357635893 91.600000000000 -0.007237122889 91.600000000000 0.249252592024 91.600000000000 0.000000000000
91.610000000000 0.249363413342 91.610000000000 -0.007225009060 91.610000000000 0.249258723333 91.610000000000 0.000000000000
91.620000000000 0.249369190211 91.620000000000 -0.007212895718 91.620000000000 0.249264853442 91.620000000000 0.000000000000
91.630000000000 0.249374966499 91.630000000000 -0.007200782862 91.630000000000 0.249270982352 91.630000000000 0.000000000000
91.640000000000 0.249380742208 91.640000000000 -0.007188670492 91.640000000000 0.249277110062 91.640000000000 0.000000000000
91.650000000000 0.249386517337 91.650000000000 -0.007176558608 91.650000000000 0.249283236572 91.650000000000 0.000000000000
91.660000000000 0.249392291886 91.660000000000 -0.007164447211 91.660000000000 0.249289361883 91.660000000000 0.000000000000
91.670000000000 0.249398065855 91.670000000000 -0.007152336300 91.670000000000 0.249295485996 91.670000000000 0.000000000000
91.680000000000 0.249403839245 91.680000000000 -0.007140225874 91.680000000000 0.249301608909 91.680000000000 0.000000000000
91.690000000000 0.249409612056 91.690000000000 -0.007128115935 91.690000000000 0.249307730625 91.690000000000 0.000000000000
91.700000000000 0.249415384287 91.700000000000 -0.007116006482 91.700000000000 0.249313851141 91.700000000000 0.000000000000
91.710000000000 0.249421155939 91.710000000000 -0.007103897515 91.710000000000 0.249319970460 91.710000000000 0.000000000000
91.720000000000 0.249426927012 91.720000000000 -0.007091789034 91.720000000000 0.249326088581 91.720000000000 0.000000000000
91.730000000000 0.249432697505 91.730000000000 -0.007079681038 91.730000000000 0.249332205504 91.730000000000 0.000000000000
91.740000000000 0.249438467420 91.740000000000 -0.007067573529 91.740000000000 0.249338321229 91.740000000000 0.000000000000
91.750000000000 0.249444236756 91.750000000000 -0.007055466505 91.750000000000 0.249344435757 91.750000000000 0.000000000000
91.760000000000 0.249450005513 91.760000000000 -0.007043359967 91.760000000000 0.249350549088 91.760000000000 0.000000000000
91.770000000000 0.249455773691 91.770000000000 -0.007031253915 91.770000000000 0.249356661223 91.770000000000 0.000000000000
91.780000000000 0.249461541290 91.780000000000 -0.007019148348 91.780000000000 0.249362772160 91.780000000000 0.000000000000
91.790000000000 0.249467308311 91.790000000000 -0.007007043267 91.790000000000 0.249368881901 91.790000000000 0.000000000000
91.800000000000 0.249473074754 91.800000000000 -0.006994938671 91.800000000000 0.249374990446 91.800000000000 0.000000000000
91.810000000000 0.249478840618 91.810000000000 -0.006982834561 91.810000000000 0.249381097795 91.810000000000 0.000000000000
91.820000000000 0.249484605904 91.820000000000 -0.006970730936 91.820000000000 0.249387203948 91.820000000000 0.000000000000
91.830000000000 0.249490370611 91.830000000000 -0.006958627797 91.830000000000 0.249393308906 91.830000000000 0.000000000000
91.840000000000 0.249496134741 91.840000000000 -0.006946525143 91.840000000000 0.249399412668 91.840000000000 0.000000000000
91.850000000000 0.249501898292 91.850000000000 -0.006934422975 91.850000000000 0.249405515234 91.850000000000 0.000000000000
91.860000000000 0.249507661266 91.860000000000 -0.006922321291 91.860000000000 0.249411616606 91.860000000000 0.000000000000
91.870000000000 0.249513423661 91.870000000000 -0.006910220093 91.870000000000 0.249417716783 91.870000000000 0.000000000000
91.880000000000 0.249519185479 91.880000000000 -0.006898119380 91.880000000000 0.249423815766 91.880000000000 0.000000000000
91.890000000000 0.249524946719 91.890000000000 -0.006886019152 91.890000000000 0.249429913554 91.890000000000 0.000000000000
91.900000000000 0.249530707382 91.900000000000 -0.006873919409 91.900000000000 0.249436010148 91.900000000000 0.000000000000
91.910000000000 0.249536467467 91.910000000000 -0.006861820152 91.910000000000 0.249442105548 91.910000000000 0.000000000000
91.920000000000 0.249542226975 91.920000000000 -0.006849721379 91.920000000000 0.249448199754 91.920000000000 0.000000000000
91.930000000000 0.249547985905 91.930000000000 -0.006837623091 91.930000000000 0.249454292767 91.930000000000 0.000000000000
91.940000000000 0.249553744259 91.940000000000 -0.006825525288 91.940000000000 0.249460384586 91.940000000000 0.000000000000
91.950000000000 0.249559502035 91.950000000000 -0.006813427970 91.950000000000 0.249466475213 91.950000000000 0.000000000000
91.960000000000 0.249565259234 91.960000000000 -0.006801331137 91.960000000000 0.249472564646 91.960000000000 0.000000000000
91.970000000000 0.249571015856 91.970000000000 -0.006789234788 91.970000000000 0.249478652887 91.970000000000 0.000000000000
91.980000000000 0.249576771901 91.980000000000 -0.006777138924 91.980000000000 0.249484739935 91.980000000000 0.000000000000
91.990000000000 0.249582527369 91.990000000000 -0.006765043545 91.990000000000 0.249490825791 91.990000000000 0.000000000000
92.000000000000 0.249588282261 92.000000000000 -0.006752948651 92.000000000000 0.249496910455 92.000000000000 0.000000000000
92.010000000000 0.249594036576 92.010000000000 -0.006740854241 92.010000000000 0.249502993927 92.010000000000 0.000000000000
92.020000000000 0.249599790315 92.020000000000 -0.006728760315 92.020000000000 0.249509076207 92.020000000000 0.000000000000
92.030000000000 0.249605543477 92.030000000000 -0.006716666874 92.030000000000 0.249515157296 92.030000000000 0.000000000000
92.040000000000 0.249611296063 92.040000000000 -0.006704573918 92.040000000000 0.249521237194 92.040000000000 0.000000000000
92.050000000000 0.249617048072 92.050000000000 -0.006692481446 92.050000000000 0.249527315900 92.050000000000 0.000000000000
92.060000000000 0.249622799506 92.060000000000 -0.006680389458 92.060000000000 0.249533393416 92.060000000000 0.000000000000
92.070000000000 0.249628550363 92.070000000000 -0.006668297954 92.070000000000 0.249539469741 92.070000000000 0.000000000000
92.080000000000 0.249634300644 92.080000000000 -0.006656206935 92.080000000000 0.249545544876 92.080000000000 0.000000000000
92.090000000000 0.249640050350 92.090000000000 -0.006644116400 92.090000000000 0.249551618820 92.090000000000 0.000000000000
92.100000000000 0.249645799479 92.100000000000 -0.006632026349 92.100000000000 0.249557691575 92.100000000000 0.000000000000
92.110000000000 0.249651548033 92.110000000000 -0.006619936782 92.110000000000 0.249563763139 92.110000000000 0.000000000000
92.120000000000 0.249657296011 92.120000000000 -0.006607847700 92.120000000000 0.249569833515 92.120000000000 0.000000000000
92.130000000000 0.249663043414 92.130000000000 -0.006595759101 92.130000000000 0.249575902700 92.130000000000 0.000000000000
92.140000000000 0.249668790241 92.140000000000 -0.006583670986 92.140000000000 0.249581970697 92.140000000000 0.000000000000
92.150000000000 0.249674536493 92.150000000000 -0.006571583355 92.150000000000 0.249588037504 92.150000000000 0.000000000000
92.160000000000 0.249680282170 92.160000000000 -0.006559496208 92.160000000000 0.249594103123 92.160000000000 0.000000000000
92.170000000000 0.249686027271 92.170000000000 -0.006547409545 92.170000000000 0.249600167554 92.170000000000 0.000000000000
92.180000000000 0.249691771798 92.180000000000 -0.006535323366 92.180000000000 0.249606230796 92.180000000000 0.000000000000
92.190000000000 0.249697515749 92.190000000000 -0.006523237670 92.190000000000 0.249612292849 92.190000000000 0.000000000000
92.200000000000 0.249703259125 92.200000000000 -0.006511152458 92.200000000000 0.249618353715 92.200000000000 0.000000000000
92.210000000000 0.249709001927 92.210000000000 -0.006499067730 92.210000000000 0.249624413393 92.210000000000 0.000000000000
92.220000000000 0.249714744154 92.220000000000 -0.006486983485 92.220000000000 0.249630471884 92.220000000000 0.000000000000
92.230000000000 0.249720485806 92.230000000000 -0.006474899724 92.230000000000 0.249636529187 92.230000000000 0.000000000000
92.240000000000 0.249726226883 92.240000000000 -0.006462816447 92.240000000000 0.249642585303 92.240000000000 0.000000000000
92.250000000000 0.249731967386 92.250000000000 -0.006450733653 92.250000000000 0.249648640233 92.250000000000 0.000000000000
92.260000000000 0.249737707315 92.260000000000 -0.006438651342 92.260000000000 0.249654693975 92.260000000000 0.000000000000
92.270000000000 0.249743446669 92.270000000000 -0.006426569515 92.270000000000 0.249660746531 92.270000000000 0.000000000000
92.280000000000 0.249749185450 92.280000000000 -0.006414488171 92.280000000000 0.249666797901 92.280000000000 0.000000000000
92.290000000000 0.249754923656 92.290000000000 -0.006402407310 92.290000000000 0.249672848085 92.290000000000 0.000000000000
92.300000000000 0.249760661288 92.300000000000 -0.006390326932 92.300000000000 0.249678897083 92.300000000000 0.000000000000
92.310000000000 0.249766398345 92.310000000000 -0.006378247038 92.310000000000 0.249684944895 92.310000000000 0.000000000000
92.320000000000 0.249772134830 92.320000000000 -0.006366167627 92.320000000000 0.249690991522 92.320000000000 0.000000000000
92.330000000000 0.249777870740 92.330000000000 -0.006354088699 92.330000000000 0.249697036963 92.330000000000 0.000000000000
92.340000000000 0.249783606077 92.340000000000 -0.006342010254 92.340000000000 0.249703081220 92.340000000000 0.000000000000
92.350000000000 0.249789340840 92.350000000000 -0.006329932292 92.350000000000 0.249709124291 92.350000000000 0.000000000000
92.360000000000 0.249795075029 92.360000000000 -0.006317854813 92.360000000000 0.249715166178 92.360000000000 0.000000000000
92.370000000000 0.249800808645 92.370000000000 -0.006305777817 92.370000000000 0.249721206881 92.370000000000 0.000000000000
92.380000000000 0.249806541688 92.380000000000 -0.006293701304 92.380000000000 0.249727246399 92.380000000000 0.000000000000
92.390000000000 0.249812274157 92.390000000000 -0.006281625273 92.390000000000 0.249733284733 92.390000000000 0.000000000000
92.400000000000 0.249818006054 92.400000000000 -0.006269549726 92.400000000000 0.249739321884 92.400000000000 0.000000000000
92.410000000000 0.249823737377 92.410000000000 -0.006257474661 92.410000000000 0.249745357850 92.410000000000 0.000000000000
92.420000000000 0.249829468127 92.420000000000 -0.006245400079 92.420000000000 0.249751392634 92.420000000000 0.000000000000
92.430000000000 0.249835198305 92.430000000000 -0.006233325979 92.430000000000 0.249757426234 92.430000000000 0.000000000000
92.440000000000 0.249840927909 92.440000000000 -0.006221252362 92.440000000000 0.249763458651 92.440000000000 0.000000000000
92.450000000000 0.249846656941 92.450000000000 -0.006209179228 92.450000000000 0.249769489886 92.450000000000 0.000000000000
92.460000000000 0.249852385400 92.460000000000 -0.006197106576 92.460000000000 0.249775519938 92.460000000000 0.000000000000
92.470000000000 0.249858113287 92.470000000000 -0.006185034406 92.470000000000 0.249781548807 92.470000000000 0.000000000000
92.480000000000 0.249863840601 92.480000000000 -0.006172962719 92.480000000000 0.249787576494 92.480000000000 0.000000000000
92.490000000000 0.249869567342 92.490000000000 -0.006160891514 92.490000000000 0.249793603000 92.490000000000 0.000000000000
92.500000000000 0.249875293512 92.500000000000 -0.006148820792 92.500000000000 0.249799628323 92.500000000000 0.000000000000
92.510000000000 0.249881019109 92.510000000000 -0.006136750552 92.510000000000 0.249805652465 92.510000000000 0.000000000000
92.520000000000 0.249886744134 92.520000000000 -0.006124680794 92.520000000000 0.249811675426 92.520000000000 0.000000000000
92.530000000000 0.249892468587 92.530000000000 -0.006112611518 92.530000000000 0.249817697205 92.530000000000 0.000000000000
92.540000000000 0.249898192468 92.540000000000 -0.006100542725 92.540000000000 0.249823717804 92.540000000000 0.000000000000
92.550000000000 0.249903915778 92.550000000000 -0.006088474413 92.550000000000 0.249829737222 92.550000000000 0.000000000000
92.560000000000 0.249909638515 92.560000000000 -0.006076406584 92.560000000000 0.249835755459 92.560000000000 0.000000000000
92.570000000000 0.249915360681 92.570000000000 -0.006064339237 92.570000000000 0.249841772516 92.570000000000 0.000000000000
92.580000000000 0.249921082275 92.580000000000 -0.006052272371 92.580000000000 0.249847788393 92.580000000000 0.000000000000
92.590000000000 0.249926803298 92.590000000000 -0.006040205988 92.590000000000 0.249853803090 92.590000000000 0.000000000000
92.600000000000 0.249932523749 92.600000000000 -0.006028140086 92.600000000000 0.249859816607 92.600000000000 0.000000000000
92.610000000000 0.249938243629 92.610000000000 -0.006016074666 92.610000000000 0.249865828944 92.610000000000 0.000000000000
92.620000000000 0.249943962938 92.620000000000 -0.006004009728 92.620000000000 0.249871840103 92.620000000000 0.000000000000
92.630000000000 0.249949681675 92.630000000000 -0.005991945272 92.630000000000 0.249877850082 92.630000000000 0.000000000000
92.640000000000 0.249955399842 92.640000000000 -0.005979881297 92.640000000000 0.249883858882 92.640000000000 0.000000000000
92.650000000000 0.249961117438 92.650000000000 -0.005967817804 92.650000000000 0.249889866504 92.650000000000 0.000000000000
92.660000000000 0.249966834462 92.660000000000 -0.005955754793 92.660000000000 0.249895872947 92.660000000000 0.000000000000
92.670000000000 0.249972550916 92.670000000000 -0.005943692263 92.670000000000 0.249901878212 92.670000000000 0.000000000000
92.680000000000 0.249978266799 92.680000000000 -0.005931630214 92.680000000000 0.249907882298 92.680000000000 0.000000000000
92.690000000000 0.249983982111 92.690000000000 -0.005919568647 92.690000000000 0.249913885207 92.690000000000 0.000000000000
92.700000000000 0.249989696853 92.700000000000 -0.005907507562 92.700000000000 0.249919886938 92.700000000000 0.000000000000
92.710000000000 0.249995411025 92.710000000000 -0.005895446958 92.710000000000 0.249925887492 92.710000000000 0.000000000000
92.720000000000 0.250001124626 92.720000000000 -0.005883386835 92.720000000000 0.249931886868 92.720000000000 0.000000000000
92.730000000000 0.250006837657 92.730000000000 -0.005871327193 92.730000000000 0.249937885068 92.730000000000 0.000000000000
92.740000000000 0.250012550117 92.740000000000 -0.005859268033 92.740000000000 0.249943882090 92.740000000000 0.000000000000
92.750000000000 0.250018262008 92.750000000000 -0.005847209354 92.750000000000 0.249949877936 92.750000000000 0.000000000000
92.760000000000 0.250023973328 92.760000000000 -0.005835151156 92.760000000000 0.249955872605 92.760000000000 0.000000000000
92.770000000000 0.250029684079 92.770000000000 -0.005823093439 92.770000000000 0.249961866098 92.770000000000 0.000000000000
92.780000000000 0.250035394259 92.780000000000 -0.005811036203 92.780000000000 0.249967858415 92.780000000000 0.000000000000
92.790000000000 0.250041103870 92.790000000000 -0.005798979448 92.790000000000 0.249973849556 92.790000000000 0.000000000000
92.800000000000 0.250046812911 92.800000000000 -0.005786923174 92.800000000000 0.249979839522 92.800000000000 0.000000000000
92.810000000000 0.250052521383 92.810000000000 -0.005774867381 92.810000000000 0.249985828312 92.810000000000 0.000000000000
92.820000000000 0.250058229285 92.820000000000 -0.005762812069 92.820000000000 0.249991815926 92.820000000000 0.000000000000
92.830000000000 0.250063936618 92.830000000000 -0.005750757237 92.830000000000 0.249997802366 92.830000000000 0.000000000000
92.840000000000 0.250069643381 92.840000000000 -0.005738702887 92.840000000000 0.250003787631 92.840000000000 0.000000000000
92.850000000000 0.250075349575 92.850000000000 -0.005726649017 92.850000000000 0.250009771721 92.850000000000 0.000000000000
92.860000000000 0.250081055200 92.860000000000 -0.005714595628 92.860000000000 0.250015754637 92.860000000000 0.000000000000
92.870000000000 0.250086760256 92.870000000000 -0.005702542719 92.870000000000 0.250021736379 92.870000000000 0.000000000000
92.880000000000 0.250092464743 92.880000000000 -0.005690490291 92.880000000000 0.250027716946 92.880000000000 0.000000000000
92.890000000000 0.250098168661 92.890000000000 -0.005678438344 92.890000000000 0.250033696340 92.890000000000 0.000000000000
92.900000000000 0.250103872010 92.900000000000 -0.005666386877 92.900000000000 0.250039674560 92.900000000000 0.000000000000
92.910000000000 0.250109574790 92.910000000000 -0.005654335891 92.910000000000 0.250045651607 92.910000000000 0.000000000000
92.920000000000 0.250115277002 92.920000000000 -0.005642285385 92.920000000000 0.250051627480 92.920000000000 0.000000000000
92.930000000000 0.250120978645 92.930000000000 -0.005630235359 92.930000000000 0.250057602181 92.930000000000 0.000000000000
92.940000000000 0.250126679720 92.940000000000 -0.005618185814 92.940000000000 0.250063575708 92.940000000000 0.000000000000
92.950000000000 0.250132380227 92.950000000000 -0.005606136749 92.950000000000 0.250069548063 92.950000000000 0.000000000000
92.960000000000 0.250138080165 92.960000000000 -0.005594088164 92.960000000000 0.250075519246 92.960000000000 0.000000000000
92.970000000000 0.250143779535 92.970000000000 -0.005582040059 92.970000000000 0.250081489256 92.970000000000 0.000000000000
92.980000000000 0.250149478336 92.980000000000 -0.005569992435 92.980000000000 0.250087458095 92.980000000000 0.000000000000
92.990000000000 0.250155176570 92.990000000000 -0.005557945290 92.990000000000 0.250093425761 92.990000000000 0.000000000000
93.000000000000 0.250160874236 93.000000000000 -0.005545898626 93.000000000000 0.250099392256 93.000000000000 0.000000000000
93.010000000000 0.250166571334 93.010000000000 -0.005533852441 93.010000000000 0.250105357580 93.010000000000 0.000000000000
93.020000000000 0.250172267864 93.020000000000 -0.005521806737 93.020000000000 0.250111321732 93.020000000000 0.000000000000
93.030000000000 0.250177963826 93.030000000000 -0.005509761512 93.030000000000 0.250117284713 93.030000000000 0.000000000000
93.040000000000 0.250183659221 93.040000000000 -0.005497716768 93.040000000000 0.250123246524 93.040000000000 0.000000000000
93.050000000000 0.250189354049 93.050000000000 -0.005485672503 93.050000000000 0.250129207164 93.050000000000 0.000000000000
93.060000000000 0.250195048308 93.060000000000 -0.005473628718 93.060000000000 0.250135166633 93.060000000000 0.000000000000
93.070000000000 0.250200742001 93.070000000000 -0.005461585413 93.070000000000 0.250141124933 93.070000000000 0.000000000000
93.080000000000 0.250206435126 93.080000000000 -0.005449542587 93.080000000000 0.250147082062 93.080000000000 0.000000000000
93.090000000000 0.250212127684 93.090000000000 -0.005437500241 93.090000000000 0.250153038022 93.090000000000 0.000000000000
93.100000000000 0.250217819676 93.100000000000 -0.005425458374 93.100000000000 0.250158992812 93.100000000000 0.000000000000
93.110000000000 0.250223511100 93.110000000000 -0.005413416988 93.110000000000 0.250164946432 93.110000000000 0.000000000000
93.120000000000 0.250229201957 93.120000000000 -0.005401376080 93.120000000000 0.250170898884 93.120000000000 0.000000000000
93.130000000000 0.250234892247 93.130000000000 -0.005389335652 93.130000000000 0.250176850166 93.130000000000 0.000000000000
93.140000000000 0.250240581971 93.140000000000 -0.005377295704 93.140000000000 0.250182800280 93.140000000000 0.000000000000
93.150000000000 0.250246271127 93.150000000000 -0.005365256235 93.150000000000 0.250188749225 93.150000000000 0.000000000000
93.160000000000 0.250251959718 93.160000000000 -0.005353217245 93.160000000000 0.250194697002 93.160000000000 0.000000000000
93.170000000000 0.250257647742 93.170000000000 -0.005341178734 93.170000000000 0.250200643610 93.170000000000 0.000000000000
93.180000000000 0.250263335199 93.180000000000 -0.005329140703 93.180000000000 0.250206589051 93.180000000000 0.000000000000
93.190000000000 0.250269022090 93.190000000000 -0.005317103151 93.190000000000 0.250212533323 93.190000000000 0.000000000000
93.200000000000 0.250274708415 93.200000000000 -0.005305066078 93.200000000000 0.250218476428 93.200000000000 0.000000000000
93.210000000000 0.250280394174 93.210000000000 -0.005293029484 93.210000000000 0.250224418366 93.210000000000 0.000000000000
93.220000000000 0.250286079367 93.220000000000 -0.005280993370 93.220000000000 0.250230359137 93.220000000000 0.000000000000
93.230000000000 0.250291763993 93.230000000000 -0.005268957734 93.230000000000 0.250236298740 93.230000000000 0.000000000000
93.240000000000 0.250297448054 93.240000000000 -0.005256922577 93.240000000000 0.250242237177 93.240000000000 0.000000000000
93.250000000000 0.250303131549 93.250000000000 -0.005244887899 93.250000000000 0.250248174448 93.250000000000 0.000000000000
93.260000000000 0.250308814479 93.260000000000 -0.005232853700 93.260000000000 0.250254110551 93.260000000000 0.000000000000
93.270000000000 0.250314496842 93.270000000000 -0.005220819980 93.270000000000 0.250260045489 93.270000000000 0.000000000000
93.280000000000 0.250320178641 93.280000000000 -0.005208786738 93.280000000000 0.250265979261 93.280000000000 0.000000000000
93.290000000000 0.250325859873 93.290000000000 -0.005196753976 93.290000000000 0.250271911867 93.290000000000 0.000000000000
93.300000000000 0.250331540541 93.300000000000 -0.005184721692 93.300000000000 0.250277843307 93.300000000000 0.000000000000
93.310000000000 0.250337220643 93.310000000000 -0.005172689886 93.310000000000 0.250283773582 93.310000000000 0.000000000000
93.320000000000 0.250342900180 93.320000000000 -0.005160658560 93.320000000000 0.250289702692 93.320000000000 0.000000000000
93.330000000000 0.250348579151 93.330000000000 -0.005148627712 93.330000000000 0.250295630637 93.330000000000 0.000000000000
93.340000000000 0.250354257558 93.340000000000 -0.005136597342 93.340000000000 0.250301557417 93.340000000000 0.000000000000
93.350000000000 0.250359935400 93.350000000000 -0.005124567451 93.350000000000 0.250307483032 93.350000000000 0.000000000000
93.360000000000 0.250365612677 93.360000000000 -0.005112538038 93.360000000000 0.250313407483 93.360000000000 0.000000000000
93.370000000000 0.250371289389 93.370000000000 -0.005100509104 93.370000000000 0.250319330770 93.370000000000 0.000000000000
93.380000000000 0.250376965537 93.380000000000 -0.005088480647 93.380000000000 0.250325252893 93.380000000000 0.000000000000
93.390000000000 0.250382641120 93.390000000000 -0.005076452670 93.390000000000 0.250331173852 93.390000000000 0.000000000000
93.400000000000 0.250388316138 93.400000000000 -0.005064425170 93.400000000000 0.250337093648 93.400000000000 0.000000000000
93.410000000000 0.250393990592 93.410000000000 -0.005052398149 93.410000000000 0.250343012280 93.410000000000 0.000000000000
93.420000000000 0.250399664482 93.420000000000 -0.005040371606 93.420000000000 0.250348929749 93.420000000000 0.000000000000
93.430000000000 0.250405337807 93.430000000000 -0.005028345541 93.430000000000 0.250354846055 93.430000000000 0.000000000000
93.440000000000 0.250411010568 93.440000000000 -0.005016319954 93.440000000000 0.250360761199 93.440000000000 0.000000000000
93.450000000000 0.250416682765 93.450000000000 -0.005004294845 93.450000000000 0.250366675179 93.450000000000 0.000000000000
93.460000000000 0.250422354398 93.460000000000 -0.004992270214 93.460000000000 0.250372587997 93.460000000000 0.000000000000
93.470000000000 0.250428025468 93.470000000000 -0.004980246060 93.470000000000 0.250378499654 93.470000000000 0.000000000000
93.480000000000 0.250433695973 93.480000000000 -0.004968222385 93.480000000000 0.250384410148 93.480000000000 0.000000000000
93.490000000000 0.250439365915 93.490000000000 -0.004956199188 93.490000000000 0.250390319480 93.490000000000 0.000000000000
93.500000000000 0.250445035293 93.500000000000 -0.004944176468 93.500000000000 0.250396227651 93.500000000000 0.000000000000
93.510000000000 0.250450704107 93.510000000000 -0.004932154226 93.510000000000 0.250402134660 93.510000000000 0.000000000000
93.520000000000 0.250456372358 93.520000000000 -0.004920132462 93.520000000000 0.250408040508 93.520000000000 0.000000000000
93.530000000000 0.250462040045 93.530000000000 -0.004908111176 93.530000000000 0.250413945195 93.530000000000 0.000000000000
93.540000000000 0.250467707170 93.540000000000 -0.004896090367 93.540000000000 0.250419848722 93.540000000000 0.000000000000
93.550000000000 0.250473373730 93.550000000000 -0.004884070036 93.550000000000 0.250425751088 93.550000000000 0.000000000000
93.560000000000 0.250479039728 93.560000000000 -0.004872050182 93.560000000000 0.250431652293 93.560000000000 0.000000000000
93.570000000000 0.250484705163 93.570000000000 -0.004860030806 93.570000000000 0.250437552338 93.570000000000 0.000000000000
93.580000000000 0.250490370035 93.580000000000 -0.004848011907 93.580000000000 0.250443451223 93.580000000000 0.000000000000
93.590000000000 0.250496034344 93.590000000000 -0.004835993486 93.590000000000 0.250449348949 93.590000000000 0.000000000000
93.600000000000 0.250501698090 93.600000000000 -0.004823975541 93.600000000000 0.250455245515 93.600000000000 0.000000000000
93.610000000000 0.250507361273 93.610000000000 -0.004811958075 93.610000000000 0.250461140921 93.610000000000 0.000000000000
93.620000000000 0.250513023894 93.620000000000 -0.004799941085 93.620000000000 0.250467035168 93.620000000000 0.000000000000
93.630000000000 0.250518685952 93.630000000000 -0.004787924573 93.630000000000 0.250472928256 93.630000000000 0.000000000000
93.640000000000 0.250524347448 93.640000000000 -0.004775908538 93.640000000000 0.250478820186 93.640000000000 0.000000000000
93.650000000000 0.250530008381 93.650000000000 -0.004763892980 93.650000000000 0.250484710957 93.650000000000 0.000000000000
93.660000000000 0.250535668752 93.660000000000 -0.004751877899 93.660000000000 0.250490600569 93.660000000000 0.000000000000
93.670000000000 0.250541328561 93.670000000000 -0.004739863295 93.670000000000 0.250496489023 93.670000000000 0.000000000000
93.680000000000 0.250546987807 93.680000000000 -0.004727849168 93.680000000000 0.250502376319 93.680000000000 0.000000000000
93.690000000000 0.250552646492 93.690000000000 -0.004715835518 93.690000000000 0.250508262457 93.690000000000 0.000000000000
93.700000000000 0.250558304614 93.700000000000 -0.004703822345 93.700000000000 0.250514147438 93.700000000000 0.000000000000
93.710000000000 0.250563962175 93.710000000000 -0.004691809648 93.710000000000 0.250520031261 93.710000000000 0.000000000000
93.720000000000 0.250569619174 93.720000000000 -0.004679797429 93.720000000000 0.250525913927 93.720000000000 0.000000000000
93.730000000000 0.250575275612 93.730000000000 -0.004667785686 93.730000000000 0.250531795436 93.730000000000 0.000000000000
93.740000000000 0.250580931487 93.740000000000 -0.004655774420 93.740000000000 0.250537675789 93.740000000000 0.000000000000
93.750000000000 0.250586586801 93.750000000000 -0.004643763631 93.750000000000 0.250543554984 93.750000000000 0.000000000000
93.760000000000 0.250592241554 93.760000000000 -0.004631753318 93.760000000000 0.250549433023 93.760000000000 0.000000000000
93.770000000000 0.250597895745 93.770000000000 -0.004619743482 93.770000000000 0.250555309906 93.770000000000 0.000000000000
93.780000000000 0.250603549375 93.780000000000 -0.004607734123 93.780000000000 0.250561185633 93.780000000000 0.000000000000
93.790000000000 0.250609202444 93.790000000000 -0.004595725240 93.790000000000 0.250567060204 93.790000000000 0.000000000000
93.800000000000 0.250614854952 93.800000000000 -0.004583716833 93.800000000000 0.250572933619 93.800000000000 0.000000000000
93.810000000000 0.250620506899 93.810000000000 -0.004571708903 93.810000000000 0.250578805879 93.810000000000 0.000000000000
93.820000000000 0.250626158284 93.820000000000 -0.004559701449 93.820000000000 0.250584676984 93.820000000000 0.000000000000
93.830000000000 0.250631809109 93.830000000000 -0.004547694472 93.830000000000 0.250590546933 93.830000000000 0.000000000000
93.840000000000 0.250637459373 93.840000000000 -0.004535687970 93.840000000000 0.250596415728 93.840000000000 0.000000000000
93.850000000000 0.250643109077 93.850000000000 -0.004523681945 93.850000000000 0.250602283368 93.850000000000 0.000000000000
93.860000000000 0.250648758220 93.860000000000 -0.004511676397 93.860000000000 0.250608149854 93.860000000000 0.000000000000
93.870000000000 0.250654406802 93.870000000000 -0.004499671324 93.870000000000 0.250614015185 93.870000000000 0.000000000000
93.880000000000 0.250660054824 93.880000000000 -0.004487666727 93.880000000000 0.250619879362 93.880000000000 0.000000000000
93.890000000000 0.250665702285 93.890000000000 -0.004475662607 93.890000000000 0.250625742386 93.890000000000 0.000000000000
93.900000000000 0.250671349186 93.900000000000 -0.004463658962 93.900000000000 0.250631604255 93.900000000000 0.000000000000
93.910000000000 0.250676995528 93.910000000000 -0.004451655794 93.910000000000 0.250637464972 93.910000000000 0.000000000000
93.920000000000 0.250682641308 93.920000000000 -0.004439653101 93.920000000000 0.250643324535 93.920000000000 0.000000000000
93.930000000000 0.250688286529 93.930000000000 -0.004427650885 93.930000000000 0.250649182944 93.930000000000 0.000000000000
93.940000000000 0.250693931190 93.940000000000 -0.004415649144 93.940000000000 0.250655040201 93.940000000000 0.000000000000
93.950000000000 0.250699575292 93.950000000000 -0.004403647878 93.950000000000 0.250660896306 93.950000000000 0.000000000000
93.960000000000 0.250705218833 93.960000000000 -0.004391647089 93.960000000000 0.250666751257 93.960000000000 0.000000000000
93.970000000000 0.250710861815 93.970000000000 -0.004379646775 93.970000000000 0.250672605057 93.970000000000 0.000000000000
93.980000000000 0.250716504237 93.980000000000 -0.004367646937 93.980000000000 0.250678457704 93.980000000000 0.000000000000
93.990000000000 0.250722146100 93.990000000000 -0.004355647575 93.990000000000 0.250684309200 93.990000000000 0.000000000000
94.000000000000 0.250727787403 94.000000000000 -0.004343648688 94.000000000000 0.250690159544 94.000000000000 0.000000000000
94.010000000000 0.250733428147 94.010000000000 -0.004331650277 94.010000000000 0.250696008736 94.010000000000 0.000000000000
94.020000000000 0.250739068331 94.020000000000 -0.004319652341 94.020000000000 0.250701856777 94.020000000000 0.000000000000
94.030000000000 0.250744707957 94.030000000000 -0.004307654880 94.030000000000 0.250707703667 94.030000000000 0.000000000000
94.040000000000 0.250750347023 94.040000000000 -0.004295657895 94.040000000000 0.250713549405 94.040000000000 0.000000000000
94.050000000000 0.250755985530 94.050000000000 -0.004283661385 94.050000000000 0.250719393994 94.050000000000 0.000000000000
94.060000000000 0.250761623479 94.060000000000 -0.004271665351 94.060000000000 0.250725237431 94.060000000000 0.000000000000
94.070000000000 0.250767260868 94.070000000000 -0.004259669792 94.070000000000 0.250731079718 94.070000000000 0.000000000000
94.080000000000 0.250772897699 94.080000000000 -0.004247674708 94.080000000000 0.250736920855 94.080000000000 0.000000000000
94.090000000000 0.250778533971 94.090000000000 -0.004235680099 94.090000000000 0.250742760843 94.090000000000 0.000000000000
94.100000000000 0.250784169685 94.100000000000 -0.004223685965 94.100000000000 0.250748599680 94.100000000000 0.000000000000
94.110000000000 0.250789804840 94.110000000000 -0.004211692306 94.110000000000 0.250754437368 94.110000000000 0.000000000000
94.120000000000 0.250795439437 94.120000000000 -0.004199699123 94.120000000000 0.250760273906 94.120000000000 0.000000000000
94.130000000000 0.250801073475 94.130000000000 -0.004187706414 94.130000000000 0.250766109296 94.130000000000 0.000000000000
94.140000000000 0.250806706955 94.140000000000 -0.004175714180 94.140000000000 0.250771943536 94.140000000000 0.000000000000
94.150000000000 0.250812339877 94.150000000000 -0.004163722422 94.150000000000 0.250777776628 94.150000000000 0.000000000000
94.160000000000 0.250817972241 94.160000000000 -0.004151731138 94.160000000000 0.250783608571 94.160000000000 0.000000000000
94.170000000000 0.250823604047 94.170000000000 -0.004139740328 94.170000000000 0.250789439365 94.170000000000 0.000000000000
94.180000000000 0.250829235295 94.180000000000 -0.004127749994 94.180000000000 0.250795269012 94.180000000000 0.000000000000
94.190000000000 0.250834865985 94.190000000000 -0.004115760134 94.190000000000 0.250801097510 94.190000000000 0.000000000000
94.200000000000 0.250840496117 94.200000000000 -0.004103770749 94.200000000000 0.250806924861 94.200000000000 0.000000000000
94.210000000000 0.250846125692 94.210000000000 -0.004091781839 94.210000000000 0.250812751064 94.210000000000 0.000000000000
94.220000000000 0.250851754709 94.220000000000 -0.004079793403 94.220000000000 0.250818576119 94.220000000000 0.000000000000
94.230000000000 0.250857383169 94.230000000000 -0.004067805442 94.230000000000 0.250824400028 94.230000000000 0.000000000000
94.240000000000 0.250863011071 94.240000000000 -0.004055817955 94.240000000000 0.250830222789 94.240000000000 0.000000000000
94.250000000000 0.250868638416 94.250000000000 -0.004043830943 94.250000000000 0.250836044403 94.250000000000 0.000000000000
94.260000000000 0.250874265204 94.260000000000 -0.004031844405 94.260000000000 0.250841864871 94.260000000000 0.000000000000
94.270000000000 0.250879891434 94.270000000000 -0.004019858341 94.270000000000 0.250847684193 94.270000000000 0.000000000000
94.280000000000 0.250885517107 94.280000000000 -0.004007872752 94.280000000000 0.250853502368 94.280000000000 0.000000000000
94.290000000000 0.250891142224 94.290000000000 -0.003995887637 94.290000000000 0.250859319397 94.290000000000 0.000000000000
94.300000000000 0.250896766783 94.300000000000 -0.003983902997 94.300000000000 0.250865135280 94.300000000000 0.000000000000
94.310000000000 0.250902390786 94.310000000000 -0.003971918830 94.310000000000 0.250870950018 94.310000000000 0.000000000000
94.320000000000 0.250908014232 94.320000000000 -0.003959935138 94.320000000000 0.250876763610 94.320000000000 0.000000000000
94.330000000000 0.250913637121 94.330000000000 -0.003947951919 94.330000000000 0.250882576057 94.330000000000 0.000000000000
94.340000000000 0.250919259454 94.340000000000 -0.003935969175 94.340000000000 0.250888387359 94.340000000000 0.000000000000
94.350000000000 0.250924881230 94.350000000000 -0.003923986905 94.350000000000 0.250894197516 94.350000000000 0.000000000000
94.360000000000 0.250930502450 94.360000000000 -0.003912005109 94.360000000000 0.250900006528 94.360000000000 0.000000000000
94.370000000000 0.250936123114 94.370000000000 -0.003900023786 94.370000000000 0.250905814396 94.370000000000 0.000000000000
94.380000000000 0.250941743221 94.380000000000 -0.003888042938 94.380000000000 0.250911621119 94.380000000000 0.000000000000
94.390000000000 0.250947362772 94.390000000000 -0.003876062563 94.390000000000 0.250917426699 94.390000000000 0.000000000000
94.400000000000 0.250952981767 94.400000000000 -0.003864082663 94.400000000000 0.250923231134 94.400000000000 0.000000000000
94.410000000000 0.250958600206 94.410000000000 -0.003852103236 94.410000000000 0.250929034426 94.410000000000 0.000000000000
94.420000000000 0.250964218089 94.420000000000 -0.003840124282 94.420000000000 0.250934836574 94.420000000000 0.000000000000
94.430000000000 0.250969835416 94.430000000000 -0.003828145802 94.430000000000 0.250940637579 94.430000000000 0.000000000000
94.440000000000 0.250975452188 94.440000000000 -0.003816167796 94.440000000000 0.250946437441 94.440000000000 0.000000000000
94.450000000000 0.250981068404 94.450000000000 -0.003804190264 94.450000000000 0.250952236160 94.450000000000 0.000000000000
94.460000000000 0.250986684064 94.460000000000 -0.003792213205 94.460000000000 0.250958033736 94.460000000000 0.000000000000
94.470000000000 0.250992299169 94.470000000000 -0.003780236619 94.470000000000 0.250963830169 94.470000000000 0.000000000000
94.480000000000 0.250997913718 94.480000000000 -0.003768260507 94.480000000000 0.250969625460 94.480000000000 0.000000000000
94.490000000000 0.251003527712 94.490000000000 -0.003756284868 94.490000000000 0.250975419609 94.490000000000 0.000000000000
94.500000000000 0.251009141151 94.500000000000 -0.003744309703 94.500000000000 0.250981212616 94.500000000000 0.000000000000
94.510000000000 0.251014754035 94.510000000000 -0.003732335011 94.510000000000 0.250987004481 94.510000000000 0.000000000000
94.520000000000 0.251020366363 94.520000000000 -0.003720360792 94.520000000000 0.250992795205 94.520000000000 0.000000000000
94.530000000000 0.251025978137 94.530000000000 -0.003708387047 94.530000000000 0.250998584787 94.530000000000 0.000000000000
94.540000000000 0.251031589356 94.540000000000 -0.003696413774 94.540000000000 0.251004373228 94.540000000000 0.000000000000
94.550000000000 0.251037200020 94.550000000000 -0.003684440975 94.550000000000 0.251010160528 94.550000000000 0.000000000000
94.560000000000 0.251042810129 94.560000000000 -0.003672468649 94.560000000000 0.251015946687 94.560000000000 0.000000000000
94.570000000000 0.251048419683 94.570000000000 -0.003660496796 94.570000000000 0.251021731706 94.570000000000 0.000000000000
94.580000000000 0.251054028683 94.580000000000 -0.003648525415 94.580000000000 0.251027515584 94.580000000000 0.000000000000
94.590000000000 0.251059637128 94.590000000000 -0.003636554508 94.590000000000 0.251033298322 94.590000000000 0.000000000000
94.600000000000 0.251065245019 94.600000000000 -0.003624584074 94.600000000000 0.251039079920 94.600000000000 0.000000000000
94.610000000000 0.251070852356 94.610000000000 -0.003612614112 94.610000000000 0.251044860378 94.610000000000 0.000000000000
94.620000000000 0.251076459138 94.620000000000 -0.003600644624 94.620000000000 0.251050639696 94.620000000000 0.000000000000
94.630000000000 0.251082065367 94.630000000000 -0.003588675608 94.630000000000 0.251056417875 94.630000000000 0.000000000000
94.640000000000 0.251087671041 94.640000000000 -0.003576707065 94.640000000000 0.251062194914 94.640000000000 0.000000000000
94.650000000000 0.251093276161 94.650000000000 -0.003564738994 94.650000000000 0.251067970815 94.650000000000 0.000000000000
94.660000000000 0.251098880727 94.660000000000 -0.003552771397 94.660000000000 0.251073745576 94.660000000000 0.000000000000
94.670000000000 0.251104484740 94.670000000000 -0.003540804272 94.670000000000 0.251079519199 94.670000000000 0.000000000000
94.680000000000 0.251110088198 94.680000000000 -0.003528837619 94.680000000000 0.251085291684 94.680000000000 0.000000000000
94.690000000000 0.251115691103 94.690000000000 -0.003516871439 94.690000000000 0.251091063030 94.690000000000 0.000000000000
94.700000000000 0.251121293455 94.700000000000 -0.003504905731 94.700000000000 0.251096833238 94.700000000000 0.000000000000
94.710000000000 0.251126895252 94.710000000000 -0.003492940496 94.710000000000 0.251102602308 94.710000000000 0.000000000000
94.720000000000 0.251132496497 94.720000000000 -0.003480975733 94.720000000000 0.251108370240 94.720000000000 0.000000000000
94.730000000000 0.251138097188 94.730000000000 -0.003469011443 94.730000000000 0.251114137035 94.730000000000 0.000000000000
94.740000000000 0.251143697326 94.740000000000 -0.003457047624 94.740000000000 0.251119902692 94.740000000000 0.000000000000
94.750000000000 0.251149296911 94.750000000000 -0.003445084278 94.750000000000 0.251125667213 94.750000000000 0.000000000000
94.760000000000 0.251154895942 94.760000000000 -0.003433121405 94.760000000000 0.251131430596 94.760000000000 0.000000000000
94.770000000000 0.251160494421 94.770000000000 -0.003421159003 94.770000000000 0.251137192842 94.770000000000 0.000000000000
94.780000000000 0.251166092346 94.780000000000 -0.003409197074 94.780000000000 0.251142953952 94.780000000000 0.000000000000
94.790000000000 0.251171689719 94.790000000000 -0.003397235616 94.790000000000 0.251148713926 94.790000000000 0.000000000000
94.800000000000 0.251177286539 94.800000000000 -0.003385274631 94.800000000000 0.251154472763 94.800000000000 0.000000000000
94.810000000000 0.251182882807 94.810000000000 -0.003373314118 94.810000000000 0.251160230465 94.810000000000 0.000000000000
94.820000000000 0.251188478522 94.820000000000 -0.003361354076 94.820000000000 0.251165987030 94.820000000000 0.000000000000
94.830000000000 0.251194073684 94.830000000000 -0.003349394507 94.830000000000 0.251171742460 94.830000000000 0.000000000000
94.840000000000 0.251199668294 94.840000000000 -0.003337435409 94.840000000000 0.251177496754 94.840000000000 0.000000000000
94.850000000000 0.251205262351 94.850000000000 -0.003325476783 94.850000000000 0.251183249914 94.850000000000 0.000000000000
94.860000000000 0.251210855857 94.860000000000 -0.003313518629 94.860000000000 0.251189001938 94.860000000000 0.000000000000
94.870000000000 0.251216448810 94.870000000000 -0.003301560947 94.870000000000 0.251194752827 94.870000000000 0.000000000000
94.880000000000 0.251222041211 94.880000000000 -0.003289603736 94.880000000000 0.251200502582 94.880000000000 0.000000000000
94.890000000000 0.251227633060 94.890000000000 -0.003277646997 94.890000000000 0.251206251202 94.890000000000 0.000000000000
94.900000000000 0.251233224357 94.900000000000 -0.003265690729 94.900000000000 0.251211998688 94.900000000000 0.000000000000
94.910000000000 0.251238815102 94.910000000000 -0.003253734933 94.910000000000 0.251217745039 94.910000000000 0.000000000000
94.920000000000 0.251244405295 94.920000000000 -0.003241779609 94.920000000000 0.251223490257 94.920000000000 0.000000000000
94.930000000000 0.251249994937 94.930000000000 -0.003229824756 94.930000000000 0.251229234341 94.930000000000 0.000000000000
94.940000000000 0.251255584027 94.940000000000 -0.003217870374 94.940000000000 0.251234977292 94.940000000000 0.000000000000
94.950000000000 0.251261172565 94.950000000000 -0.003205916464 94.950000000000 0.251240719109 94.950000000000 0.000000000000
94.960000000000 0.251266760553 94.960000000000 -0.003193963025 94.960000000000 0.251246459794 94.960000000000 0.000000000000
94.970000000000 0.251272347988 94.970000000000 -0.003182010058 94.970000000000 0.251252199345 94.970000000000 0.000000000000
94.980000000000 0.251277934873 94.980000000000 -0.003170057562 94.980000000000 0.251257937763 94.980000000000 0.000000000000
94.990000000000 0.251283521206 94.990000000000 -0.003158105536 94.990000000000 0.251263675049 94.990000000000 0.000000000000
95.000000000000 0.251289106988 95.000000000000 -0.003146153982 95.000000000000 0.251269411203 95.000000000000 0.000000000000
95.010000000000 0.251294692219 95.010000000000 -0.003134202900 95.010000000000 0.251275146224 95.010000000000 0.000000000000
95.020000000000 0.251300276900 95.020000000000 -0.003122252288 95.020000000000 0.251280880113 95.020000000000 0.000000000000
95.030000000000 0.251305861029 95.030000000000 -0.003110302147 95.030000000000 0.251286612871 95.030000000000 0.000000000000
95.040000000000 0.251311444607 95.040000000000 -0.003098352477 95.040000000000 0.251292344497 95.040000000000 0.000000000000
95.050000000000 0.251317027635 95.050000000000 -0.003086403278 95.050000000000 0.251298074991 95.050000000000 0.000000000000
95.060000000000 0.251322610112 95.060000000000 -0.003074454550 95.060000000000 0.251303804354 95.060000000000 0.000000000000
95.070000000000 0.251328192039 95.070000000000 -0.003062506293 95.070000000000 0.251309532587 95.070000000000 0.000000000000
95.080000000000 0.251333773415 95.080000000000 -0.003050558507 95.080000000000 0.251315259688 95.080000000000 0.000000000000
95.090000000000 0.251339354241 95.090000000000 -0.003038611192 95.090000000000 0.251320985659 95.090000000000 0.000000000000
95.100000000000 0.251344934517 95.100000000000 -0.003026664347 95.100000000000 0.251326710499 95.100000000000 0.000000000000
95.110000000000 0.251350514242 95.110000000000 -0.003014717973 95.110000000000 0.251332434209 95.110000000000 0.000000000000
95.120000000000 0.251356093417 95.120000000000 -0.003002772069 95.120000000000 0.251338156789 95.120000000000 0.000000000000
95.130000000000 0.251361672042 95.130000000000 -0.002990826636 95.130000000000 0.251343878239 95.130000000000 0.000000000000
95.140000000000 0.251367250118 95.140000000000 -0.002978881674 95.140000000000 0.251349598559 95.140000000000 0.000000000000
95.150000000000 0.251372827643 95.150000000000 -0.002966937182 95.150000000000 0.251355317749 95.150000000000 0.000000000000
95.160000000000 0.251378404618 95.160000000000 -0.002954993161 95.160000000000 0.251361035811 95.160000000000 0.000000000000
95.170000000000 0.251383981044 95.170000000000 -0.002943049609 95.170000000000 0.251366752743 95.170000000000 0.000000000000
95.180000000000 0.251389556920 95.180000000000 -0.002931106529 95.180000000000 0.251372468546 95.180000000000 0.000000000000
95.190000000000 0.251395132247 95.190000000000 -0.002919163919 95.190000000000 0.251378183221 95.190000000000 0.000000000000
95.200000000000 0.251400707024 95.200000000000 -0.002907221779 95.200000000000 0.251383896767 95.200000000000 0.000000000000
95.210000000000 0.251406281252 95.210000000000 -0.002895280109 95.210000000000 0.251389609184 95.210000000000 0.000000000000
95.220000000000 0.251411854930 95.220000000000 -0.002883338909 95.220000000000 0.251395320474 95.220000000000 0.000000000000
95.230000000000 0.251417428059 95.230000000000 -0.002871398180 95.230000000000 0.251401030635 95.230000000000 0.000000000000
95.240000000000 0.251423000639 95.240000000000 -0.002859457920 95.240000000000 0.251406739669 95.240000000000 0.000000000000
95.250000000000 0.251428572670 95.250000000000 -0.002847518131 95.250000000000 0.251412447574 95.250000000000 0.000000000000
95.260000000000 0.251434144152 95.260000000000 -0.002835578812 95.260000000000 0.251418154353 95.260000000000 0.000000000000
95.270000000000 0.251439715085 95.270000000000 -0.002823639963 95.270000000000 0.251423860004 95.270000000000 0.000000000000
95.280000000000 0.251445285469 95.280000000000 -0.002811701583 95.280000000000 0.251429564528 95.280000000000 0.000000000000
95.290000000000 0.251450855305 95.290000000000 -0.002799763674 95.290000000000 0.251435267926 95.290000000000 0.000000000000
95.300000000000 0.251456424591 95.300000000000 -0.002787826234 95.300000000000 0.251440970196 95.300000000000 0.000000000000
95.310000000000 0.251461993330 95.310000000000 -0.002775889265 95.310000000000 0.251446671340 95.310000000000 0.000000000000
95.320000000000 0.251467561519 95.320000000000 -0.002763952765 95.320000000000 0.251452371358 95.320000000000 0.000000000000
95.330000000000 0.251473129161 95.330000000000 -0.002752016734 95.330000000000 0.251458070250 95.330000000000 0.000000000000
95.340000000000 0.251478696254 95.340000000000 -0.002740081174 95.340000000000 0.251463768016 95.340000000000 0.000000000000
95.350000000000 0.251484262798 95.350000000000 -0.002728146083 95.350000000000 0.251469464656 95.350000000000 0.000000000000
95.360000000000 0.251489828795 95.360000000000 -0.002716211461 95.360000000000 0.251475160170 95.360000000000 0.000000000000
95.370000000000 0.251495394243 95.370000000000 -0.002704277309 95.370000000000 0.251480854559 95.370000000000 0.000000000000
95.380000000000 0.251500959144 95.380000000000 -0.002692343627 95.380000000000 0.251486547823 95.380000000000 0.000000000000
95.390000000000 0.251506523496 95.390000000000 -0.002680410414 95.390000000000 0.251492239962 95.390000000000 0.000000000000
95.400000000000 0.251512087301 95.400000000000 -0.002668477671 95.400000000000 0.251497930976 95.400000000000 0.000000000000
95.410000000000 0.251517650558 95.410000000000 -0.002656545396 95.410000000000 0.251503620866 95.410000000000 0.000000000000
95.420000000000 0.251523213267 95.420000000000 -0.002644613592 95.420000000000 0.251509309631 95.420000000000 0.000000000000
95.430000000000 0.251528775429 95.430000000000 -0.002632682256 95.430000000000 0.251514997272 95.430000000000 0.000000000000
95.440000000000 0.251534337043 95.440000000000 -0.002620751390 95.440000000000 0.251520683789 95.440000000000 0.000000000000
95.450000000000 0.251539898109 95.450000000000 -0.002608820993 95.450000000000 0.251526369182 95.450000000000 0.000000000000
95.460000000000 0.251545458628 95.460000000000 -0.002596891065 95.460000000000 0.251532053451 95.460000000000 0.000000000000
95.470000000000 0.251551018600 95.470000000000 -0.002584961606 95.470000000000 0.251537736597 95.470000000000 0.000000000000
95.480000000000 0.251556578025 95.480000000000 -0.002573032616 95.480000000000 0.251543418620 95.480000000000 0.000000000000
95.490000000000 0.251562136903 95.490000000000 -0.002561104096 95.490000000000 0.251549099519 95.490000000000 0.000000000000
95.500000000000 0.251567695234 95.500000000000 -0.002549176044 95.500000000000 0.251554779296 95.500000000000 0.000000000000
95.510000000000 0.251573253017 95.510000000000 -0.002537248461 95.510000000000 0.251560457950 95.510000000000 0.000000000000
95.520000000000 0.251578810254 95.520000000000 -0.002525321347 95.520000000000 0.251566135481 95.520000000000 0.000000000000
95.530000000000 0.251584366944 95.530000000000 -0.002513394702 95.530000000000 0.251571811890 95.530000000000 0.000000000000
95.540000000000 0.251589923087 95.540000000000 -0.002501468526 95.540000000000 0.251577487177 95.540000000000 0.000000000000
95.550000000000 0.251595478684 95.550000000000 -0.002489542819 95.550000000000 0.251583161342 95.550000000000 0.000000000000
95.560000000000 0.251601033734 95.560000000000 -0.002477617580 95.560000000000 0.251588834385 95.560000000000 0.000000000000
95.570000000000 0.251606588238 95.570000000000 -0.002465692810 95.570000000000 0.251594506306 95.570000000000 0.000000000000
95.580000000000 0.251612142195 95.580000000000 -0.002453768508 95.580000000000 0.251600177106 95.580000000000 0.000000000000
95.590000000000 0.251617695606 95.590000000000 -0.002441844675 95.590000000000 0.251605846785 95.590000000000 0.000000000000
95.600000000000 0.251623248470 95.600000000000 -0.002429921311 95.600000000000 0.251611515343 95.600000000000 0.000000000000
95.610000000000 0.251628800789 95.610000000000 -0.002417998415 95.610000000000 0.251617182780 95.610000000000 0.000000000000
95.620000000000 0.251634352562 95.620000000000 -0.002406075988 95.620000000000 0.251622849096 95.620000000000 0.000000000000
95.630000000000 0.251639903788 95.630000000000 -0.002394154029 95.630000000000 0.251628514292 95.630000000000 0.000000000000
95.640000000000 0.251645454469 95.640000000000 -0.002382232539 95.640000000000 0.251634178368 95.640000000000 0.000000000000
95.650000000000 0.251651004603 95.650000000000 -0.002370311516 95.650000000000 0.251639841323 95.650000000000 0.000000000000
95.660000000000 0.251656554192 95.660000000000 -0.002358390962 95.660000000000 0.251645503159 95.660000000000 0.000000000000
95.670000000000 0.251662103236 95.670000000000 -0.002346470877 95.670000000000 0.251651163875 95.670000000000 0.000000000000
95.680000000000 0.251667651734 95.680000000000 -0.002334551259 95.680000000000 0.251656823471 95.680000000000 0.000000000000
95.690000000000 0.251673199686 95.690000000000 -0.002322632110 95.690000000000 0.251662481948 95.690000000000 0.000000000000
95.700000000000 0.251678747093 95.700000000000 -0.002310713429 95.700000000000 0.251668139306 95.700000000000 0.000000000000
95.710000000000 0.251684293954 95.710000000000 -0.002298795216 95.710000000000 0.251673795545 95.710000000000 0.000000000000
95.720000000000 0.251689840270 95.720000000000 -0.002286877471 95.720000000000 0.251679450665 95.720000000000 0.000000000000
95.730000000000 0.251695386042 95.730000000000 -0.002274960194 95.730000000000 0.251685104666 95.730000000000 0.000000000000
95.740000000000 0.251700931268 95.740000000000 -0.002263043384 95.740000000000 0.251690757549 95.740000000000 0.000000000000
95.750000000000 0.251706475949 95.750000000000 -0.002251127043 95.750000000000 0.251696409314 95.750000000000 0.000000000000
95.760000000000 0.251712020085 95.760000000000 -0.002239211170 95.760000000000 0.251702059961 95.760000000000 0.000000000000
95.770000000000 0.251717563676 95.770000000000 -0.002227295764 95.770000000000 0.251707709489 95.770000000000 0.000000000000
95.780000000000 0.251723106722 95.780000000000 -0.002215380826 95.780000000000 0.251713357901 95.780000000000 0.000000000000
95.790000000000 0.251728649224 95.790000000000 -0.002203466356 95.790000000000 0.251719005194 95.790000000000 0.000000000000
95.800000000000 0.251734191181 95.800000000000 -0.002191552354 95.800000000000 0.251724651371 95.800000000000 0.000000000000
95.810000000000 0.251739732593 95.810000000000 -0.002179638819 95.810000000000 0.251730296430 95.810000000000 0.000000000000
95.820000000000 0.251745273462 95.820000000000 -0.002167725752 95.820000000000 0.251735940373 95.820000000000 0.000000000000
95.830000000000 0.251750813785 95.830000000000 -0.002155813153 95.830000000000 0.251741583198 95.830000000000 0.000000000000
95.840000000000 0.251756353565 95.840000000000 -0.002143901021 95.840000000000 0.251747224907 95.840000000000 0.000000000000
95.850000000000 0.251761892800 95.850000000000 -0.002131989356 95.850000000000 0.251752865500 95.850000000000 0.000000000000
95.860000000000 0.251767431491 95.860000000000 -0.002120078159 95.860000000000 0.251758504977 95.860000000000 0.000000000000
95.870000000000 0.251772969638 95.870000000000 -0.002108167429 95.870000000000 0.251764143337 95.870000000000 0.000000000000
95.880000000000 0.251778507241 95.880000000000 -0.002096257167 95.880000000000 0.251769780582 95.880000000000 0.000000000000
95.890000000000 0.251784044300 95.890000000000 -0.002084347371 95.890000000000 0.251775416711 95.890000000000 0.000000000000
95.900000000000 0.251789580815 95.900000000000 -0.002072438043 95.900000000000 0.251781051725 95.900000000000 0.000000000000
95.910000000000 0.251795116787 95.910000000000 -0.002060529183 95.910000000000 0.251786685624 95.910000000000 0.000000000000
95.920000000000 0.251800652215 95.920000000000 -0.002048620789 95.920000000000 0.251792318407 95.920000000000 0.000000000000
95.930000000000 0.251806187099 95.930000000000 -0.002036712863 95.930000000000 0.251797950076 95.930000000000 0.000000000000
95.940000000000 0.251811721440 95.940000000000 -0.002024805404 95.940000000000 0.251803580629 95.940000000000 0.000000000000
95.950000000000 0.251817255238 95.950000000000 -0.002012898411 95.950000000000 0.251809210069 95.950000000000 0.000000000000
95.960000000000 0.251822788492 95.960000000000 -0.002000991886 95.960000000000 0.251814838394 95.960000000000 0.000000000000
95.970000000000 0.251828321203 95.970000000000 -0.001989085828 95.970000000000 0.251820465605 95.970000000000 0.000000000000
95.980000000000 0.251833853371 95.980000000000 -0.001977180236 95.980000000000 0.251826091702 95.980000000000 0.000000000000
95.990000000000 0.251839384995 95.990000000000 -0.001965275112 95.990000000000 0.251831716685 95.990000000000 0.000000000000
96.000000000000 0.251844916077 96.000000000000 -0.001953370454 96.000000000000 0.251837340555 96.000000000000 0.000000000000
96.010000000000 0.251850446616 96.010000000000 -0.001941466263 96.010000000000 0.251842963311 96.010000000000 0.000000000000
96.020000000000 0.251855976611 96.020000000000 -0.001929562539 96.020000000000 0.251848584954 96.020000000000 0.000000000000
96.030000000000 0.251861506064 96.030000000000 -0.001917659282 96.030000000000 0.251854205484 96.030000000000 0.000000000000
96.040000000000 0.251867034975 96.040000000000 -0.001905756491 96.040000000000 0.251859824901 96.040000000000 0.000000000000
96.050000000000 0.251872563343 96.050000000000 -0.001893854167 96.050000000000 0.251865443206 96.050000000000 0.000000000000
96.060000000000 0.251878091168 96.060000000000 -0.001881952309 96.060000000000 0.251871060398 96.060000000000 0.000000000000
96.070000000000 0.251883618451 96.070000000000 -0.001870050918 96.070000000000 0.251876676477 96.070000000000 0.000000000000
96.080000000000 0.251889145191 96.080000000000 -0.001858149993 96.080000000000 0.251882291445 96.080000000000 0.000000000000
96.090000000000 0.251894671389 96.090000000000 -0.001846249535 96.090000000000 0.251887905301 96.090000000000 0.000000000000
96.100000000000 0.251900197045 96.100000000000 -0.001834349543 96.100000000000 0.251893518045 96.100000000000 0.000000000000
96.110000000000 0.251905722159 96.110000000000 -0.001822450018 96.110000000000 0.251899129677 96.110000000000 0.000000000000
96.120000000000 0.251911246730 96.120000000000 -0.001810550959 96.120000000000 0.251904740199 96.120000000000 0.000000000000
96.130000000000 0.251916770760 96.130000000000 -0.001798652366 96.130000000000 0.251910349609 96.130000000000 0.000000000000
96.140000000000 0.251922294248 96.140000000000 -0.001786754239 96.140000000000 0.251915957908 96.140000000000 0.000000000000
96.150000000000 0.251927817194 96.150000000000 -0.001774856579 96.150000000000 0.251921565096 96.150000000000 0.000000000000
96.160000000000 0.251933339598 96.160000000000 -0.001762959385 96.160000000000 0.251927171173 96.160000000000 0.000000000000
96.170000000000 0.251938861461 96.170000000000 -0.001751062657 96.170000000000 0.251932776141 96.170000000000 0.000000000000
96.180000000000 0.251944382782 96.180000000000 -0.001739166394 96.180000000000 0.251938379997 96.180000000000 0.000000000000
96.190000000000 0.251949903562 96.190000000000 -0.001727270598 96.190000000000 0.251943982744 96.190000000000 0.000000000000
96.200000000000 0.251955423800 96.200000000000 -0.001715375268 96.200000000000 0.251949584381 96.200000000000 0.000000000000
96.210000000000 0.251960943497 96.210000000000 -0.001703480404 96.210000000000 0.251955184909 96.210000000000 0.000000000000
96.220000000000 0.251966462652 96.220000000000 -0.001691586006 96.220000000000 0.251960784326 96.220000000000 0.000000000000
96.230000000000 0.251971981267 96.230000000000 -0.001679692073 96.230000000000 0.251966382635 96.230000000000 0.000000000000
96.240000000000 0.251977499340 96.240000000000 -0.001667798606 96.240000000000 0.251971979834 96.240000000000 0.000000000000
96.250000000000 0.251983016872 96.250000000000 -0.001655905605 96.250000000000 0.251977575924 96.250000000000 0.000000000000
96.260000000000 0.251988533864 96.260000000000 -0.001644013070 96.260000000000 0.251983170906 96.260000000000 0.000000000000
96.270000000000 0.251994050314 96.270000000000 -0.001632121001 96.270000000000 0.251988764779 96.270000000000 0.000000000000
96.280000000000 0.251999566224 96.280000000000 -0.001620229397 96.280000000000 0.251994357543 96.280000000000 0.000000000000
96.290000000000 0.252005081593 96.290000000000 -0.001608338258 96.290000000000 0.251999949200 96.290000000000 0.000000000000
96.300000000000 0.252010596421 96.300000000000 -0.001596447586 96.300000000000 0.252005539748 96.300000000000 0.000000000000
96.310000000000 0.252016110709 96.310000000000 -0.001584557378 96.310000000000 0.252011129189 96.310000000000 0.000000000000
96.320000000000 0.252021624457 96.320000000000 -0.001572667636 96.320000000000 0.252016717521 96.320000000000 0.000000000000
96.330000000000 0.252027137664 96.330000000000 -0.001560778360 96.330000000000 0.252022304747 96.330000000000 0.000000000000
96.340000000000 0.252032650330 96.340000000000 -0.001548889549 96.340000000000 0.252027890865 96.340000000000 0.000000000000
96.350000000000 0.252038162457 96.350000000000 -0.001537001203 96.350000000000 0.252033475875 96.350000000000 0.000000000000
96.360000000000 0.252043674043 96.360000000000 -0.001525113323 96.360000000000 0.252039059779 96.360000000000 0.000000000000
96.370000000000 0.252049185089 96.370000000000 -0.001513225908 96.370000000000 0.252044642577 96.370000000000 0.000000000000
96.380000000000 0.252054695596 96.380000000000 -0.001501338958 96.380000000000 0.252050224267 96.380000000000 0.000000000000
96.390000000000 0.252060205562 96.390000000000 -0.001489452473 96.390000000000 0.252055804851 96.390000000000 0.000000000000
96.400000000000 0.252065714989 96.400000000000 -0.001477566453 96.400000000000 0.252061384329 96.400000000000 0.000000000000
96.410000000000 0.252071223875 96.410000000000 -0.001465680898 96.410000000000 0.252066962702 96.410000000000 0.000000000000
96.420000000000 0.252076732223 96.420000000000 -0.001453795809 96.420000000000 0.252072539968 96.420000000000 0.000000000000
96.430000000000 0.252082240030 96.430000000000 -0.001441911184 96.430000000000 0.252078116128 96.430000000000 0.000000000000
96.440000000000 0.252087747298 96.440000000000 -0.001430027024 96.440000000000 0.252083691183 96.440000000000 0.000000000000
96.450000000000 0.252093254027 96.450000000000 -0.001418143330 96.450000000000 0.252089265133 96.450000000000 0.000000000000
96.460000000000 0.252098760216 96.460000000000 -0.001406260100 96.460000000000 0.252094837978 96.460000000000 0.000000000000
96.470000000000 0.252104265866 96.470000000000 -0.001394377335 96.470000000000 0.252100409717 96.470000000000 0.000000000000
96.480000000000 0.252109770977 96.480000000000 -0.001382495034 96.480000000000 0.252105980352 96.480000000000 0.000000000000
96.490000000000 0.252115275549 96.490000000000 -0.001370613199 96.490000000000 0.252111549883 96.490000000000 0.000000000000
96.500000000000 0.252120779581 96.500000000000 -0.001358731828 96.500000000000 0.252117118309 96.500000000000 0.000000000000
96.510000000000 0.252126283075 96.510000000000 -0.001346850922 96.510000000000 0.252122685631 96.510000000000 0.000000000000
96.520000000000 0.252131786030 96.520000000000 -0.001334970480 96.520000000000 0.252128251849 96.520000000000 0.000000000000
96.530000000000 0.252137288446 96.530000000000 -0.001323090503 96.530000000000 0.252133816963 96.530000000000 0.000000000000
96.540000000000 0.252142790323 96.540000000000 -0.001311210990 96.540000000000 0.252139380973 96.540000000000 0.000000000000
96.550000000000 0.252148291662 96.550000000000 -0.001299331942 96.550000000000 0.252144943880 96.550000000000 0.000000000000
96.560000000000 0.252153792462 96.560000000000 -0.001287453359 96.560000000000 0.252150505684 96.560000000000 0.000000000000
96.570000000000 0.252159292723 96.570000000000 -0.001275575239 96.570000000000 0.252156066385 96.570000000000 0.000000000000
96.580000000000 0.252164792447 96.580000000000 -0.001263697585 96.580000000000 0.252161625982 96.580000000000 0.000000000000
96.590000000000 0.252170291631 96.590000000000 -0.001251820394 96.590000000000 0.252167184477 96.590000000000 0.000000000000
96.600000000000 0.252175790278 96.600000000000 -0.001239943668 96.600000000000 0.252172741870 96.600000000000 0.000000000000
96.610000000000 0.252181288387 96.610000000000 -0.001228067406 96.610000000000 0.252178298160 96.610000000000 0.000000000000
96.620000000000 0.252186785957 96.620000000000 -0.001216191608 96.620000000000 0.252183853348 96.620000000000 0.000000000000
96.630000000000 0.252192282989 96.630000000000 -0.001204316274 96.630000000000 0.252189407434 96.630000000000 0.000000000000
96.640000000000 0.252197779484 96.640000000000 -0.001192441404 96.640000000000 0.252194960418 96.640000000000 0.000000000000
96.650000000000 0.252203275440 96.650000000000 -0.001180566999 96.650000000000 0.252200512300 96.650000000000 0.000000000000
96.660000000000 0.252208770859 96.660000000000 -0.001168693057 96.660000000000 0.252206063081 96.660000000000 0.000000000000
96.670000000000 0.252214265740 96.670000000000 -0.001156819579 96.670000000000 0.252211612761 96.670000000000 0.000000000000
96.680000000000 0.252219760084 96.680000000000 -0.001144946566 96.680000000000 0.252217161339 96.680000000000 0.000000000000
96.690000000000 0.252225253890 96.690000000000 -0.001133074016 96.690000000000 0.252222708817 96.690000000000 0.000000000000
96.700000000000 0.252230747158 96.700000000000 -0.001121201930 96.700000000000 0.252228255194 96.700000000000 0.000000000000
96.710000000000 0.252236239889 96.710000000000 -0.001109330308 96.710000000000 0.252233800471 96.710000000000 0.000000000000
96.720000000000 0.252241732083 96.720000000000 -0.001097459149 96.720000000000 0.252239344647 96.720000000000 0.000000000000
96.730000000000 0.252247223740 96.730000000000 -0.001085588454 96.730000000000 0.252244887723 96.730000000000 0.000000000000
96.740000000000 0.252252714859 96.740000000000 -0.001073718223 96.740000000000 0.252250429699 96.740000000000 0.000000000000
96.750000000000 0.252258205442 96.750000000000 -0.001061848456 96.750000000000 0.252255970575 96.750000000000 0.000000000000
96.760000000000 0.252263695487 96.760000000000 -0.001049979152 96.760000000000 0.252261510351 96.760000000000 0.000000000000
96.770000000000 0.252269184996 96.770000000000 -0.001038110312 96.770000000000 0.252267049028 96.770000000000 0.000000000000
96.780000000000 0.252274673967 96.780000000000 -0.001026241935 96.780000000000 0.252272586606 96.780000000000 0.000000000000
96.790000000000 0.252280162402 96.790000000000 -0.001014374022 96.790000000000 0.252278123085 96.790000000000 0.000000000000
96.800000000000 0.252285650301 96.800000000000 -0.001002506572 96.800000000000 0.252283658464 96.800000000000 0.000000000000
96.810000000000 0.252291137662 96.810000000000 -0.000990639585 96.810000000000 0.252289192745 96.810000000000 0.000000000000
96.820000000000 0.252296624487 96.820000000000 -0.000978773062 96.820000000000 0.252294725928 96.820000000000 0.000000000000
96.830000000000 0.252302110776 96.830000000000 -0.000966907002 96.830000000000 0.252300258012 96.830000000000 0.000000000000
96.840000000000 0.252307596528 96.840000000000 -0.000955041406 96.840000000000 0.252305788998 96.840000000000 0.000000000000
96.850000000000 0.252313081744 96.850000000000 -0.000943176272 96.850000000000 0.252311318886 96.850000000000 0.000000000000
96.860000000000 0.252318566424 96.860000000000 -0.000931311602 96.860000000000 0.252316847676 96.860000000000 0.000000000000
96.870000000000 0.252324050568 96.870000000000 -0.000919447395 96.870000000000 0.252322375368 96.870000000000 0.000000000000
96.880000000000 0.252329534176 96.880000000000 -0.000907583651 96.880000000000 0.252327901963 96.880000000000 0.000000000000
96.890000000000 0.252335017247 96.890000000000 -0.000895720370 96.890000000000 0.252333427461 96.890000000000 0.000000000000
96.900000000000 0.252340499783 96.900000000000 -0.000883857552 96.900000000000 0.252338951862 96.900000000000 0.000000000000
96.910000000000 0.252345981783 96.910000000000 -0.000871995197 96.910000000000 0.252344475165 96.910000000000 0.000000000000
96.920000000000 0.252351463248 96.920000000000 -0.000860133304 96.920000000000 0.252349997372 96.920000000000 0.000000000000
96.930000000000 0.252356944176 96.930000000000 -0.000848271875 96.930000000000 0.252355518483 96.930000000000 0.000000000000
96.940000000000 0.252362424569 96.940000000000 -0.000836410909 96.940000000000 0.252361038497 96.940000000000 0.000000000000
96.950000000000 0.252367904427 96.950000000000 -0.000824550405 96.950000000000 0.252366557415 96.950000000000 0.000000000000
96.960000000000 0.252373383749 96.960000000000 -0.000812690364 96.960000000000 0.252372075237 96.960000000000 0.000000000000
96.970000000000 0.252378862536 96.970000000000 -0.000800830786 96.970000000000 0.252377591963 96.970000000000 0.000000000000
96.980000000000 0.252384340787 96.980000000000 -0.000788971670 96.980000000000 0.252383107593 96.980000000000 0.000000000000
96.990000000000 0.252389818504 96.990000000000 -0.000777113017 96.990000000000 0.252388622128 96.990000000000 0.000000000000
97.000000000000 0.252395295685 97.000000000000 -0.000765254827 97.000000000000 0.252394135567 97.000000000000 0.000000000000
97.010000000000 0.252400772331 97.010000000000 -0.000753397099 97.010000000000 0.252399647912 97.010000000000 0.000000000000
97.020000000000 0.252406248442 97.020000000000 -0.000741539833 97.020000000000 0.252405159162 97.020000000000 0.000000000000
97.030000000000 0.252411724019 97.030000000000 -0.000729683031 97.030000000000 0.252410669316 97.030000000000 0.000000000000
97.040000000000 0.252417199060 97.040000000000 -0.000717826690 97.040000000000 0.252416178377 97.040000000000 0.000000000000
97.050000000000 0.252422673567 97.050000000000 -0.000705970812 97.050000000000 0.252421686342 97.050000000000 0.000000000000
97.060000000000 0.252428147539 97.060000000000 -0.000694115396 97.060000000000 0.252427193214 97.060000000000 0.000000000000
97.070000000000 0.252433620977 97.070000000000 -0.000682260442 97.070000000000 0.252432698992 97.070000000000 0.000000000000
97.080000000000 0.252439093880 97.080000000000 -0.000670405951 97.080000000000 0.252438203675 97.080000000000 0.000000000000
97.090000000000 0.252444566249 97.090000000000 -0.000658551922 97.090000000000 0.252443707265 97.090000000000 0.000000000000
97.100000000000 0.252450038083 97.100000000000 -0.000646698355 97.100000000000 0.252449209762 97.100000000000 0.000000000000
97.110000000000 0.252455509383 97.110000000000 -0.000634845250 97.110000000000 0.252454711165 97.110000000000 0.000000000000
97.120000000000 0.252460980150 97.120000000000 -0.000622992607 97.120000000000 0.252460211476 97.120000000000 0.000000000000
97.130000000000 0.252466450381 97.130000000000 -0.000611140427 97.130000000000 0.252465710693 97.130000000000 0.000000000000
97.140000000000 0.252471920079 97.140000000000 -0.000599288708 97.140000000000 0.252471208817 97.140000000000 0.000000000000
97.150000000000 0.252477389243 97.150000000000 -0.000587437451 97.150000000000 0.252476705849 97.150000000000 0.000000000000
97.160000000000 0.252482857873 97.160000000000 -0.000575586656 97.160000000000 0.252482201788 97.160000000000 0.000000000000
97.170000000000 0.252488325970 97.170000000000 -0.000563736323 97.170000000000 0.252487696636 97.170000000000 0.000000000000
97.180000000000 0.252493793532 97.180000000000 -0.000551886452 97.180000000000 0.252493190391 97.180000000000 0.000000000000
97.190000000000 0.252499260561 97.190000000000 -0.000540037042 97.190000000000 0.252498683054 97.190000000000 0.000000000000
97.200000000000 0.252504727057 97.200000000000 -0.000528188094 97.200000000000 0.252504174626 97.200000000000 0.000000000000
97.210000000000 0.252510193019 97.210000000000 -0.000516339608 97.210000000000 0.252509665106 97.210000000000 0.000000000000
97.220000000000 0.252515658447 97.220000000000 -0.000504491584 97.220000000000 0.252515154494 97.220000000000 0.000000000000
97.230000000000 0.252521123343 97.230000000000 -0.000492644021 97.230000000000 0.252520642792 97.230000000000 0.000000000000
97.240000000000 0.252526587705 97.240000000000 -0.000480796920 97.240000000000 0.252526129998 97.240000000000 0.000000000000
97.250000000000 0.252532051533 97.250000000000 -0.000468950280 97.250000000000 0.252531616114 97.250000000000 0.000000000000
97.260000000000 0.252537514829 97.260000000000 -0.000457104102 97.260000000000 0.252537101139 97.260000000000 0.000000000000
97.270000000000 0.252542977592 97.270000000000 -0.000445258385 97.270000000000 0.252542585074 97.270000000000 0.000000000000
97.280000000000 0.252548439822 97.280000000000 -0.000433413130 97.280000000000 0.252548067919 97.280000000000 0.000000000000
97.290000000000 0.252553901519 97.290000000000 -0.000421568336 97.290000000000 0.252553549673 97.290000000000 0.000000000000
97.300000000000 0.252559362683 97.300000000000 -0.000409724003 97.300000000000 0.252559030337 97.300000000000 0.000000000000
97.310000000000 0.252564823314 97.310000000000 -0.000397880132 97.310000000000 0.252564509912 97.310000000000 0.000000000000
97.320000000000 0.252570283413 97.320000000000 -0.000386036721 97.320000000000 0.252569988397 97.320000000000 0.000000000000
97.330000000000 0.252575742980 97.330000000000 -0.000374193772 97.330000000000 0.252575465793 97.330000000000 0.000000000000
97.340000000000 0.252581202013 97.340000000000 -0.000362351284 97.340000000000 0.252580942100 97.340000000000 0.000000000000
97.350000000000 0.252586660515 97.350000000000 -0.000350509258 97.350000000000 0.252586417318 97.350000000000 0.000000000000
97.360000000000 0.252592118484 97.360000000000 -0.000338667692 97.360000000000 0.252591891446 97.360000000000 0.000000000000
97.370000000000 0.252597575921 97.370000000000 -0.000326826587 97.370000000000 0.252597364487 97.370000000000 0.000000000000
97.380000000000 0.252603032826 97.380000000000 -0.000314985943 97.380000000000 0.252602836438 97.380000000000 0.000000000000
97.390000000000 0.252608489198 97.390000000000 -0.000303145761 97.390000000000 0.252608307302 97.390000000000 0.000000000000
97.400000000000 0.252613945039 97.400000000000 -0.000291306039 97.400000000000 0.252613777077 97.400000000000 0.000000000000
97.410000000000 0.252619400348 97.410000000000 -0.000279466778 97.410000000000 0.252619245764 97.410000000000 0.000000000000
97.420000000000 0.252624855125 97.420000000000 -0.000267627977 97.420000000000 0.252624713364 97.420000000000 0.000000000000
97.430000000000 0.252630309370 97.430000000000 -0.000255789638 97.430000000000 0.252630179876 97.430000000000 0.000000000000
97.440000000000 0.252635763084 97.440000000000 -0.000243951759 97.440000000000 0.252635645300 97.440000000000 0.000000000000
97.450000000000 0.252641216265 97.450000000000 -0.000232114341 97.450000000000 0.252641109638 97.450000000000 0.000000000000
97.460000000000 0.252646668916 97.460000000000 -0.000220277384 97.460000000000 0.252646572888 97.460000000000 0.000000000000
97.470000000000 0.252652121035 97.470000000000 -0.000208440887 97.470000000000 0.252652035051 97.470000000000 0.000000000000
97.480000000000 0.252657572622 97.480000000000 -0.000196604850 97.480000000000 0.252657496128 97.480000000000 0.000000000000
97.490000000000 0.252663023678 97.490000000000 -0.000184769275 97.490000000000 0.252662956118 97.490000000000 0.000000000000
97.500000000000 0.252668474203 97.500000000000 -0.000172934159 97.500000000000 0.252668415022 97.500000000000 0.000000000000
97.510000000000 0.252673924197 97.510000000000 -0.000161099505 97.510000000000 0.252673872840 97.510000000000 0.000000000000
97.520000000000 0.252679373660 97.520000000000 -0.000149265310 97.520000000000 0.252679329572 97.520000000000 0.000000000000
97.530000000000 0.252684822591 97.530000000000 -0.000137431576 97.530000000000 0.252684785218 97.530000000000 0.000000000000
97.540000000000 0.252690270992 97.540000000000 -0.000125598302 97.540000000000 0.252690239778 97.540000000000 0.000000000000
97.550000000000 0.252695718862 97.550000000000 -0.000113765489 97.550000000000 0.252695693253 97.550000000000 0.000000000000
97.560000000000 0.252701166201 97.560000000000 -0.000101933135 97.560000000000 0.252701145643 97.560000000000 0.000000000000
97.570000000000 0.252706613010 97.570000000000 -0.000090101242 97.570000000000 0.252706596947 97.570000000000 0.000000000000
97.580000000000 0.252712059288 97.580000000000 -0.000078269809 97.580000000000 0.252712047167 97.580000000000 0.000000000000
97.590000000000 0.252717505035 97.590000000000 -0.000066438836 97.590000000000 0.252717496302 97.590000000000 0.000000000000
97.600000000000 0.252722950252 97.600000000000 -0.000054608324 97.600000000000 0.252722944352 97.600000000000 0.000000000000
97.610000000000 0.252728394938 97.610000000000 -0.000042778271 97.610000000000 0.252728391318 97.610000000000 0.000000000000
97.620000000000 0.252733839094 97.620000000000 -0.000030948678 97.620000000000 0.252733837200 97.620000000000 0.000000000000
97.630000000000 0.252739282720 97.630000000000 -0.000019119545 97.630000000000 0.252739281997 97.630000000000 0.000000000000
97.640000000000 0.252744725816 97.640000000000 -0.000007290872 97.640000000000 0.252744725711 97.640000000000 0.000000000000
97.650000000000 0.252750168382 97.650000000000 0.000004537341 97.650000000000 0.252750168341 97.650000000000 0.000000000000
97.660000000000 0.252755610418 97.660000000000 0.000016365094 97.660000000000 0.252755609888 97.660000000000 0.000000000000
97.670000000000 0.252761051923 97.670000000000 0.000028192388 97.670000000000 0.252761050351 97.670000000000 0.000000000000
97.680000000000 0.252766492899 97.680000000000 0.000040019222 97.680000000000 0.252766489731 97.680000000000 0.000000000000
97.690000000000 0.252771933346 97.690000000000 0.000051845596 97.690000000000 0.252771928029 97.690000000000 0.000000000000
97.700000000000 0.252777373262 97.700000000000 0.000063671510 97.700000000000 0.252777365243 97.700000000000 0.000000000000
97.710000000000 0.252782812649 97.710000000000 0.000075496965 97.710000000000 0.252782801375 97.710000000000 0.000000000000
97.720000000000 0.252788251506 97.720000000000 0.000087321961 97.720000000000 0.252788236424 97.720000000000 0.000000000000
97.730000000000 0.252793689834 97.730000000000 0.000099146497 97.730000000000 0.252793670392 97.730000000000 0.000000000000
97.740000000000 0.252799127633 97.740000000000 0.000110970573 97.740000000000 0.252799103277 97.740000000000 0.000000000000
97.750000000000 0.252804564902 97.750000000000 0.000122794190 97.750000000000 0.252804535080 97.750000000000 0.000000000000
97.760000000000 0.252810001642 97.760000000000 0.000134617348 97.760000000000 0.252809965801 97.760000000000 0.000000000000
97.770000000000 0.252815437853 97.770000000000 0.000146440046 97.770000000000 0.252815395441 97.770000000000 0.000000000000
97.780000000000 0.252820873535 97.780000000000 0.000158262285 97.780000000000 0.252820824000 97.780000000000 0.000000000000
97.790000000000 0.252826308687 97.790000000000 0.000170084064 97.790000000000 0.252826251477 97.790000000000 0.000000000000
97.800000000000 0.252831743311 97.800000000000 0.000181905385 97.800000000000 0.252831677873 97.800000000000 0.000000000000
97.810000000000 0.252837177406 97.810000000000 0.000193726246 97.810000000000 0.252837103189 97.810000000000 0.000000000000
97.820000000000 0.252842610972 97.820000000000 0.000205546648 97.820000000000 0.252842527423 97.820000000000 0.000000000000
97.830000000000 0.252848044010 97.830000000000 0.000217366591 97.830000000000 0.252847950578 97.830000000000 0.000000000000
97.840000000000 0.252853476519 97.840000000000 0.000229186075 97.840000000000 0.252853372652 97.840000000000 0.000000000000
97.850000000000 0.252858908499 97.850000000000 0.000241005100 97.850000000000 0.252858793646 97.850000000000 0.000000000000
97.860000000000 0.252864339951 97.860000000000 0.000252823666 97.860000000000 0.252864213559 97.860000000000 0.000000000000
97.870000000000 0.252869770874 97.870000000000 0.000264641773 97.870000000000 0.252869632393 97.870000000000 0.000000000000
97.880000000000 0.252875201270 97.880000000000 0.000276459421 97.880000000000 0.252875050148 97.880000000000 0.000000000000
97.890000000000 0.252880631136 97.890000000000 0.000288276610 97.890000000000 0.252880466823 97.890000000000 0.000000000000
97.900000000000 0.252886060475 97.900000000000 0.000300093340 97.900000000000 0.252885882419 97.900000000000 0.000000000000
97.910000000000 0.252891489286 97.910000000000 0.000311909612 97.910000000000 0.252891296935 97.910000000000 0.000000000000
97.920000000000 0.252896917569 97.920000000000 0.000323725425 97.920000000000 0.252896710373 97.920000000000 0.000000000000
97.930000000000 0.252902345323 97.930000000000 0.000335540779 97.930000000000 0.252902122732 97.930000000000 0.000000000000
97.940000000000 0.252907772550 97.940000000000 0.000347355675 97.940000000000 0.252907534013 97.940000000000 0.000000000000
97.950000000000 0.252913199249 97.950000000000 0.000359170112 97.950000000000 0.252912944215 97.950000000000 0.000000000000
97.960000000000 0.252918625421 97.960000000000 0.000370984090 97.960000000000 0.252918353339 97.960000000000 0.000000000000
97.970000000000 0.252924051065 97.970000000000 0.000382797610 97.970000000000 0.252923761385 97.970000000000 0.000000000000
97.980000000000 0.252929476181 97.980000000000 0.000394610672 97.980000000000 0.252929168353 97.980000000000 0.000000000000
97.990000000000 0.252934900770 97.990000000000 0.000406423275 97.990000000000 0.252934574243 97.990000000000 0.000000000000
98.000000000000 0.252940324831 98.000000000000 0.000418235419 98.000000000000 0.252939979056 98.000000000000 0.000000000000
98.010000000000 0.252945748365 98.010000000000 0.000430047106 98.010000000000 0.252945382791 98.010000000000 0.000000000000
98.020000000000 0.252951171372 98.020000000000 0.000441858333 98.020000000000 0.252950785450 98.020000000000 0.000000000000
98.030000000000 0.252956593851 98.030000000000 0.000453669103 98.030000000000 0.252956187031 98.030000000000 0.000000000000
98.040000000000 0.252962015804 98.040000000000 0.000465479415 98.040000000000 0.252961587536 98.040000000000 0.000000000000
98.050000000000 0.252967437229 98.050000000000 0.000477289268 98.050000000000 0.252966986964 98.050000000000 0.000000000000
98.060000000000 0.252972858128 98.060000000000 0.000489098663 98.060000000000 0.252972385315 98.060000000000 0.000000000000
98.070000000000 0.252978278500 98.070000000000 0.000500907600 98.070000000000 0.252977782590 98.070000000000 0.000000000000
98.080000000000 0.252983698345 98.080000000000 0.000512716079 98.080000000000 0.252983178789 98.080000000000 0.000000000000
98.090000000000 0.252989117663 98.090000000000 0.000524524100 98.090000000000 0.252988573913 98.090000000000 0.000000000000
98.100000000000 0.252994536454 98.100000000000 0.000536331663 98.100000000000 0.252993967960 98.100000000000 0.000000000000
98.110000000000 0.252999954719 98.110000000000 0.000548138768 98.110000000000 0.252999360932 98.110000000000 0.000000000000
98.120000000000 0.253005372458 98.120000000000 0.000559945415 98.120000000000 0.253004752828 98.120000000000 0.000000000000
98.130000000000 0.253010789670 98.130000000000 0.000571751604 98.130000000000 0.253010143650 98.130000000000 0.000000000000
98.140000000000 0.253016206356 98.140000000000 0.000583557336 98.140000000000 0.253015533396 98.140000000000 0.000000000000
98.150000000000 0.253021622515 98.150000000000 0.000595362609 98.150000000000 0.253020922067 98.150000000000 0.000000000000
98.160000000000 0.253027038149 98.160000000000 0.000607167425 98.160000000000 0.253026309664 98.160000000000 0.000000000000
98.170000000000 0.253032453256 98.170000000000 0.000618971783 98.170000000000 0.253031696186 98.170000000000 0.000000000000
98.180000000000 0.253037867837 98.180000000000 0.000630775684 98.180000000000 0.253037081634 98.180000000000 0.000000000000
98.190000000000 0.253043281892 98.190000000000 0.000642579127 98.190000000000 0.253042466007 98.190000000000 0.000000000000
98.200000000000 0.253048695422 98.200000000000 0.000654382112 98.200000000000 0.253047849307 98.200000000000 0.000000000000
98.210000000000 0.253054108425 98.210000000000 0.000666184640 98.210000000000 0.253053231532 98.210000000000 0.000000000000
98.220000000000 0.253059520903 98.220000000000 0.000677986710 98.220000000000 0.253058612684 98.220000000000 0.000000000000
98.230000000000 0.253064932855 98.230000000000 0.000689788323 98.230000000000 0.253063992763 98.230000000000 0.000000000000
98.240000000000 0.253070344282 98.240000000000 0.000701589479 98.240000000000 0.253069371768 98.240000000000 0.000000000000
98.250000000000 0.253075755183 98.250000000000 0.000713390177 98.250000000000 0.253074749700 98.250000000000 0.000000000000
98.260000000000 0.253081165559 98.260000000000 0.000725190418 98.260000000000 0.253080126560 98.260000000000 0.000000000000
98.270000000000 0.253086575409 98.270000000000 0.000736990202 98.270000000000 0.253085502346 98.270000000000 0.000000000000
98.280000000000 0.253091984734 98.280000000000 0.000748789528 98.280000000000 0.253090877060 98.280000000000 0.000000000000
98.290000000000 0.253097393534 98.290000000000 0.000760588397 98.290000000000 0.253096250701 98.290000000000 0.000000000000
98.300000000000 0.253102801809 98.300000000000 0.000772386809 98.300000000000 0.253101623270 98.300000000000 0.000000000000
98.310000000000 0.253108209559 98.310000000000 0.000784184764 98.310000000000 0.253106994767 98.310000000000 0.000000000000
98.320000000000 0.253113616783 98.320000000000 0.000795982262 98.320000000000 0.253112365193 98.320000000000 0.000000000000
98.330000000000 0.253119023483 98.330000000000 0.000807779302 98.330000000000 0.253117734546 98.330000000000 0.000000000000
98.340000000000 0.253124429658 98.340000000000 0.000819575886 98.340000000000 0.253123102828 98.340000000000 0.000000000000
98.350000000000 0.253129835308 98.350000000000 0.000831372013 98.350000000000 0.253128470038 98.350000000000 0.000000000000
98.360000000000 0.253135240434 98.360000000000 0.000843167683 98.360000000000 0.253133836177 98.360000000000 0.000000000000
98.370000000000 0.253140645035 98.370000000000 0.000854962896 98.370000000000 0.253139201246 98.370000000000 0.000000000000
98.380000000000 0.253146049112 98.380000000000 0.000866757652 98.380000000000 0.253144565243 98.380000000000 0.000000000000
98.390000000000 0.253151452664 98.390000000000 0.000878551952 98.390000000000 0.253149928169 98.390000000000 0.000000000000
98.400000000000 0.253156855691 98.400000000000 0.000890345794 98.400000000000 0.253155290025 98.400000000000 0.000000000000
98.410000000000 0.253162258195 98.410000000000 0.000902139180 98.410000000000 0.253160650811 98.410000000000 0.000000000000
98.420000000000 0.253167660174 98.420000000000 0.000913932110 98.420000000000 0.253166010527 98.420000000000 0.000000000000
98.430000000000 0.253173061629 98.430000000000 0.000925724582 98.430000000000 0.253171369172 98.430000000000 0.000000000000
98.440000000000 0.253178462560 98.440000000000 0.000937516598 98.440000000000 0.253176726748 98.440000000000 0.000000000000
98.450000000000 0.253183862967 98.450000000000 0.000949308158 98.450000000000 0.253182083254 98.450000000000 0.000000000000
98.460000000000 0.253189262850 98.460000000000 0.000961099261 98.460000000000 0.253187438691 98.460000000000 0.000000000000
98.470000000000 0.253194662209 98.470000000000 0.000972889908 98.470000000000 0.253192793058 98.470000000000 0.000000000000
98.480000000000 0.253200061045 98.480000000000 0.000984680098 98.480000000000 0.253198146356 98.480000000000 0.000000000000
98.490000000000 0.253205459357 98.490000000000 0.000996469832 98.490000000000 0.253203498585 98.490000000000 0.000000000000
98.500000000000 0.253210857145 98.500000000000 0.001008259109 98.500000000000 0.253208849746 98.500000000000 0.000000000000
98.510000000000 0.253216254409 98.510000000000 0.001020047930 98.510000000000 0.253214199837 98.510000000000 0.000000000000
98.520000000000 0.253221651150 98.520000000000 0.001031836295 98.520000000000 0.253219548861 98.520000000000 0.000000000000
98.530000000000 0.253227047368 98.530000000000 0.001043624204 98.530000000000 0.253224896816 98.530000000000 0.000000000000
98.540000000000 0.253232443063 98.540000000000 0.001055411657 98.540000000000 0.253230243703 98.540000000000 0.000000000000
98.550000000000 0.253237838234 98.550000000000 0.001067198653 98.550000000000 0.253235589522 98.550000000000 0.000000000000
98.560000000000 0.253243232882 98.560000000000 0.001078985194 98.560000000000 0.253240934273 98.560000000000 0.000000000000
98.570000000000 0.253248627007 98.570000000000 0.001090771278 98.570000000000 0.253246277957 98.570000000000 0.000000000000
98.580000000000 0.253254020609 98.580000000000 0.001102556906 98.580000000000 0.253251620573 98.580000000000 0.000000000000
98.590000000000 0.253259413688 98.590000000000 0.001114342078 98.590000000000 0.253256962122 98.590000000000 0.000000000000
98.600000000000 0.253264806244 98.600000000000 0.001126126795 98.600000000000 0.253262302604 98.600000000000 0.000000000000
98.610000000000 0.253270198278 98.610000000000 0.001137911055 98.610000000000 0.253267642019 98.610000000000 0.000000000000
98.620000000000 0.253275589788 98.620000000000 0.001149694860 98.620000000000 0.253272980368 98.620000000000 0.000000000000
98.630000000000 0.253280980776 98.630000000000 0.001161478209 98.630000000000 0.253278317650 98.630000000000 0.000000000000
98.640000000000 0.253286371242 98.640000000000 0.001173261102 98.640000000000 0.253283653865 98.640000000000 0.000000000000
98.650000000000 0.253291761185 98.650000000000 0.001185043540 98.650000000000 0.253288989014 98.650000000000 0.000000000000
98.660000000000 0.253297150605 98.660000000000 0.001196825521 98.660000000000 0.253294323098 98.660000000000 0.000000000000
98.670000000000 0.253302539504 98.670000000000 0.001208607048 98.670000000000 0.253299656115 98.670000000000 0.000000000000
98.680000000000 0.253307927880 98.680000000000 0.001220388118 98.680000000000 0.253304988067 98.680000000000 0.000000000000
98.690000000000 0.253313315733 98.690000000000 0.001232168733 98.690000000000 0.253310318953 98.690000000000 0.000000000000
98.700000000000 0.253318703065 98.700000000000 0.001243948892 98.700000000000 0.253315648774 98.700000000000 0.000000000000
98.710000000000 0.253324089875 98.710000000000 0.001255728596 98.710000000000 0.253320977530 98.710000000000 0.000000000000
98.720000000000 0.253329476162 98.720000000000 0.001267507845 98.720000000000 0.253326305220 98.720000000000 0.000000000000
98.730000000000 0.253334861928 98.730000000000 0.001279286638 98.730000000000 0.253331631846 98.730000000000 0.000000000000
98.740000000000 0.253340247172 98.740000000000 0.001291064976 98.740000000000 0.253336957407 98.740000000000 0.000000000000
98.750000000000 0.253345631894 98.750000000000 0.001302842858 98.750000000000 0.253342281904 98.750000000000 0.000000000000
98.760000000000 0.253351016095 98.760000000000 0.001314620286 98.760000000000 0.253347605337 98.760000000000 0.000000000000
98.770000000000 0.253356399774 98.770000000000 0.001326397258 98.770000000000 0.253352927705 98.770000000000 0.000000000000
98.780000000000 0.253361782931 98.780000000000 0.001338173775 98.780000000000 0.253358249009 98.780000000000 0.000000000000
98.790000000000 0.253367165567 98.790000000000 0.001349949836 98.790000000000 0.253363569250 98.790000000000 0.000000000000
98.800000000000 0.253372547682 98.800000000000 0.001361725443 98.800000000000 0.253368888427 98.800000000000 0.000000000000
98.810000000000 0.253377929276 98.810000000000 0.001373500594 98.810000000000 0.253374206541 98.810000000000 0.000000000000
98.820000000000 0.253383310348 98.820000000000 0.001385275291 98.820000000000 0.253379523591 98.820000000000 0.000000000000
98.830000000000 0.253388690899 98.830000000000 0.001397049532 98.830000000000 0.253384839578 98.830000000000 0.000000000000
98.840000000000 0.253394070929 98.840000000000 0.001408823319 98.840000000000 0.253390154502 98.840000000000 0.000000000000
98.850000000000 0.253399450438 98.850000000000 0.001420596651 98.850000000000 0.253395468364 98.850000000000 0.000000000000
98.860000000000 0.253404829426 98.860000000000 0.001432369527 98.860000000000 0.253400781163 98.860000000000 0.000000000000
98.870000000000 0.253410207893 98.870000000000 0.001444141949 98.870000000000 0.253406092899 98.870000000000 0.000000000000
98.880000000000 0.253415585839 98.880000000000 0.001455913917 98.880000000000 0.253411403573 98.880000000000 0.000000000000
98.890000000000 0.253420963265 98.890000000000 0.001467685429 98.890000000000 0.253416713185 98.890000000000 0.000000000000
98.900000000000 0.253426340170 98.900000000000 0.001479456487 98.900000000000 0.253422021736 98.900000000000 0.000000000000
98.910000000000 0.253431716555 98.910000000000 0.001491227090 98.910000000000 0.253427329224 98.910000000000 0.000000000000
98.920000000000 0.253437092419 98.920000000000 0.001502997238 98.920000000000 0.253432635651 98.920000000000 0.000000000000
98.930000000000 0.253442467763 98.930000000000 0.001514766932 98.930000000000 0.253437941017 98.930000000000 0.000000000000
98.940000000000 0.253447842586 98.940000000000 0.001526536172 98.940000000000 0.253443245321 98.940000000000 0.000000000000
98.950000000000 0.253453216889 98.950000000000 0.001538304957 98.950000000000 0.253448548564 98.950000000000 0.000000000000
98.960000000000 0.253458590672 98.960000000000 0.001550073287 98.960000000000 0.253453850747 98.960000000000 0.000000000000
98.970000000000 0.253463963935 98.970000000000 0.001561841163 98.970000000000 0.253459151869 98.970000000000 0.000000000000
98.980000000000 0.253469336678 98.980000000000 0.001573608585 98.980000000000 0.253464451930 98.980000000000 0.000000000000
98.990000000000 0.253474708901 98.990000000000 0.001585375552 98.990000000000 0.253469750931 98.990000000000 0.000000000000
99.000000000000 0.253480080604 99.000000000000 0.001597142065 99.000000000000 0.253475048871 99.000000000000 0.000000000000
99.010000000000 0.253485451787 99.010000000000 0.001608908124 99.010000000000 0.253480345752 99.010000000000 0.000000000000
99.020000000000 0.253490822451 99.020000000000 0.001620673729 99.020000000000 0.253485641573 99.020000000000 0.000000000000
99.030000000000 0.253496192595 99.030000000000 0.001632438879 99.030000000000 0.253490936334 99.030000000000 0.000000000000
99.040000000000 0.253501562219 99.040000000000 0.001644203575 99.040000000000 0.253496230035 99.040000000000 0.000000000000
99.050000000000 0.253506931324 99.050000000000 0.001655967818 99.050000000000 0.253501522677 99.050000000000 0.000000000000
99.060000000000 0.253512299909 99.060000000000 0.001667731606 99.060000000000 0.253506814260 99.060000000000 0.000000000000
99.070000000000 0.253517667975 99.070000000000 0.001679494940 99.070000000000 0.253512104785 99.070000000000 0.000000000000
99.080000000000 0.253523035522 99.080000000000 0.001691257820 99.080000000000 0.253517394250 99.080000000000 0.000000000000
99.090000000000 0.253528402549 99.090000000000 0.001703020246 99.090000000000 0.253522682656 99.090000000000 0.000000000000
99.100000000000 0.253533769058 99.100000000000 0.001714782219 99.100000000000 0.253527970004 99.100000000000 0.000000000000
99.110000000000 0.253539135047 99.110000000000 0.001726543737 99.110000000000 0.253533256294 99.110000000000 0.000000000000
99.120000000000 0.253544500517 99.120000000000 0.001738304802 99.120000000000 0.253538541526 99.120000000000 0.000000000000
99.130000000000 0.253549865469 99.130000000000 0.001750065413 99.130000000000 0.253543825699 99.130000000000 0.000000000000
99.140000000000 0.253555229901 99.140000000000 0.001761825570 99.140000000000 0.253549108815 99.140000000000 0.000000000000
99.150000000000 0.253560593815 99.150000000000 0.001773585274 99.150000000000 0.253554390873 99.150000000000 0.000000000000
99.160000000000 0.253565957210 99.160000000000 0.001785344524 99.160000000000 0.253559671874 99.160000000000 0.000000000000
99.170000000000 0.253571320087 99.170000000000 0.001797103320 99.170000000000 0.253564951818 99.170000000000 0.000000000000
99.180000000000 0.253576682445 99.180000000000 0.001808861663 99.180000000000 0.253570230704 99.180000000000 0.000000000000
99.190000000000 0.253582044284 99.190000000000 0.001820619553 99.190000000000 0.253575508533 99.190000000000 0.000000000000
99.200000000000 0.253587405606 99.200000000000 0.001832376988 99.200000000000 0.253580785306 99.200000000000 0.000000000000
99.210000000000 0.253592766408 99.210000000000 0.001844133971 99.210000000000 0.253586061022 99.210000000000 0.000000000000
99.220000000000 0.253598126693 99.220000000000 0.001855890500 99.220000000000 0.253591335681 99.220000000000 0.000000000000
99.230000000000 0.253603486459 99.230000000000 0.001867646575 99.230000000000 0.253596609285 99.230000000000 0.000000000000
99.240000000000 0.253608845708 99.240000000000 0.001879402198 99.240000000000 0.253601881832 99.240000000000 0.000000000000
99.250000000000 0.253614204438 99.250000000000 0.001891157367 99.250000000000 0.253607153323 99.250000000000 0.000000000000
99.260000000000 0.253619562650 99.260000000000 0.001902912083 99.260000000000 0.253612423758 99.260000000000 0.000000000000
99.270000000000 0.253624920345 99.270000000000 0.001914666345 99.270000000000 0.253617693138 99.270000000000 0.000000000000
99.280000000000 0.253630277522 99.280000000000 0.001926420155 99.280000000000 0.253622961463 99.280000000000 0.000000000000
99.290000000000 0.253635634180 99.290000000000 0.001938173511 99.290000000000 0.253628228732 99.290000000000 0.000000000000
99.300000000000 0.253640990322 99.300000000000 0.001949926414 99.300000000000 0.253633494946 99.300000000000 0.000000000000
99.310000000000 0.253646345945 99.310000000000 0.001961678865 99.310000000000 0.253638760105 99.310000000000 0.000000000000
99.320000000000 0.253651701052 99.320000000000 0.001973430862 99.320000000000 0.253644024209 99.320000000000 0.000000000000
99.330000000000 0.253657055640 99.330000000000 0.001985182406 99.330000000000 0.253649287259 99.330000000000 0.000000000000
99.340000000000 0.253662409712 99.340000000000 0.001996933498 99.340000000000 0.253654549254 99.340000000000 0.000000000000
99.350000000000 0.253667763266 99.350000000000 0.002008684136 99.350000000000 0.253659810196 99.350000000000 0.000000000000
99.360000000000 0.253673116303 99.360000000000 0.002020434322 99.360000000000 0.253665070083 99.360000000000 0.000000000000
99.370000000000 0.253678468823 99.370000000000 0.002032184055 99.370000000000 0.253670328916 99.370000000000 0.000000000000
99.380000000000 0.253683820825 99.380000000000 0.002043933335 99.380000000000 0.253675586695 99.380000000000 0.000000000000
99.390000000000 0.253689172311 99.390000000000 0.002055682163 99.390000000000 0.253680843421 99.390000000000 0.000000000000
99.400000000000 0.253694523280 99.400000000000 0.002067430537 99.400000000000 0.253686099093 99.400000000000 0.000000000000
99.410000000000 0.253699873732 99.410000000000 0.002079178460 99.410000000000 0.253691353713 99.410000000000 0.000000000000
99.420000000000 0.253705223667 99.420000000000 0.002090925929 99.420000000000 0.253696607279 99.420000000000 0.000000000000
99.430000000000 0.253710573086 99.430000000000 0.002102672946 99.430000000000 0.253701859792 99.430000000000 0.000000000000
99.440000000000 0.253715921988 99.440000000000 0.002114419511 99.440000000000 0.253707111253 99.440000000000 0.000000000000
99.450000000000 0.253721270373 99.450000000000 0.002126165623 99.450000000000 0.253712361661 99.450000000000 0.000000000000
99.460000000000 0.253726618242 99.460000000000 0.002137911283 99.460000000000 0.253717611016 99.460000000000 0.000000000000
99.470000000000 0.253731965594 99.470000000000 0.002149656490 99.470000000000 0.253722859320 99.470000000000 0.000000000000
99.480000000000 0.253737312430 99.480000000000 0.002161401245 99.480000000000 0.253728106571 99.480000000000 0.000000000000
99.490000000000 0.253742658750 99.490000000000 0.002173145547 99.490000000000 0.253733352770 99.490000000000 0.000000000000
99.500000000000 0.253748004554 99.500000000000 0.002184889398 99.500000000000 0.253738597918 99.500000000000 0.000000000000
99.510000000000 0.253753349842 99.510000000000 0.002196632796 99.510000000000 0.253743842014 99.510000000000 0.000000000000
99.520000000000 0.253758694613 99.520000000000 0.002208375742 99.520000000000 0.253749085059 99.520000000000 0.000000000000
99.530000000000 0.253764038869 99.530000000000 0.002220118236 99.530000000000 0.253754327053 99.530000000000 0.000000000000
99.540000000000 0.253769382609 99.540000000000 0.002231860278 99.540000000000 0.253759567995 99.540000000000 0.000000000000
99.550000000000 0.253774725832 99.550000000000 0.002243601867 99.550000000000 0.253764807887 99.550000000000 0.000000000000
99.560000000000 0.253780068541 99.560000000000 0.002255343005 99.560000000000 0.253770046728 99.560000000000 0.000000000000
99.570000000000 0.253785410733 99.570000000000 0.002267083691 99.570000000000 0.253775284519 99.570000000000 0.000000000000
99.580000000000 0.253790752410 99.580000000000 0.002278823924 99.580000000000 0.253780521259 99.580000000000 0.000000000000
99.590000000000 0.253796093571 99.590000000000 0.002290563706 99.590000000000 0.253785756949 99.590000000000 0.000000000000
99.600000000000 0.253801434217 99.600000000000 0.002302303036 99.600000000000 0.253790991589 99.600000000000 0.000000000000
99.610000000000 0.253806774348 99.610000000000 0.002314041914 99.610000000000 0.253796225179 99.610000000000 0.000000000000
99.620000000000 0.253812113963 99.620000000000 0.002325780341 99.620000000000 0.253801457719 99.620000000000 0.000000000000
99.630000000000 0.253817453063 99.630000000000 0.002337518315 99.630000000000 0.253806689210 99.630000000000 0.000000000000
99.640000000000 0.253822791648 99.640000000000 0.002349255838 99.640000000000 0.253811919651 99.640000000000 0.000000000000
99.650000000000 0.253828129718 99.650000000000 0.002360992910 99.650000000000 0.253817149044 99.650000000000 0.000000000000
99.660000000000 0.253833467273 99.660000000000 0.002372729529 99.660000000000 0.253822377387 99.660000000000 0.000000000000
99.670000000000 0.253838804313 99.670000000000 0.002384465698 99.670000000000 0.253827604681 99.670000000000 0.000000000000
99.680000000000 0.253844140838 99.680000000000 0.002396201414 99.680000000000 0.253832830927 99.680000000000 0.000000000000
99.690000000000 0.253849476848 99.690000000000 0.002407936679 99.690000000000 0.253838056124 99.690000000000 0.000000000000
99.700000000000 0.253854812343 99.700000000000 0.002419671493 99.700000000000 0.253843280273 99.700000000000 0.000000000000
99.710000000000 0.253860147324 99.710000000000 0.002431405855 99.710000000000 0.253848503374 99.710000000000 0.000000000000
99.720000000000 0.253865481790 99.720000000000 0.002443139766 99.720000000000 0.253853725426 99.720000000000 0.000000000000
99.730000000000 0.253870815742 99.730000000000 0.002454873225 99.730000000000 0.253858946431 99.730000000000 0.000000000000
99.740000000000 0.253876149180 99.740000000000 0.002466606234 99.740000000000 0.253864166388 99.740000000000 0.000000000000
99.750000000000 0.253881482103 99.750000000000 0.002478338791 99.750000000000 0.253869385298 99.750000000000 0.000000000000
99.760000000000 0.253886814511 99.760000000000 0.002490070896 99.760000000000 0.253874603160 99.760000000000 0.000000000000
99.770000000000 0.253892146406 99.770000000000 0.002501802551 99.770000000000 0.253879819975 99.770000000000 0.000000000000
99.780000000000 0.253897477786 99.780000000000 0.002513533754 99.780000000000 0.253885035743 99.780000000000 0.000000000000
99.790000000000 0.253902808653 99.790000000000 0.002525264507 99.790000000000 0.253890250464 99.790000000000 0.000000000000
99.800000000000 0.253908139005 99.800000000000 0.002536994808 99.800000000000 0.253895464139 99.800000000000 0.000000000000
99.810000000000 0.253913468843 99.810000000000 0.002548724658 99.810000000000 0.253900676767 99.810000000000 0.000000000000
99.820000000000 0.253918798168 99.820000000000 0.002560454057 99.820000000000 0.253905888349 99.820000000000 0.000000000000
99.830000000000 0.253924126979 99.830000000000 0.002572183006 99.830000000000 0.253911098884 99.830000000000 0.000000000000
99.840000000000 0.253929455276 99.840000000000 0.002583911503 99.840000000000 0.253916308374 99.840000000000 0.000000000000
99.850000000000 0.253934783060 99.850000000000 0.002595639550 99.850000000000 0.253921516817 99.850000000000 0.000000000000
99.860000000000 0.253940110330 99.860000000000 0.002607367146 99.860000000000 0.253926724215 99.860000000000 0.000000000000
99.870000000000 0.253945437086 99.870000000000 0.002619094291 99.870000000000 0.253931930568 99.870000000000 0.000000000000
99.880000000000 0.253950763329 99.880000000000 0.002630820985 99.880000000000 0.253937135875 99.880000000000 0.000000000000
99.890000000000 0.253956089059 99.890000000000 0.002642547229 99.890000000000 0.253942340137 99.890000000000 0.000000000000
99.900000000000 0.253961414275 99.900000000000 0.002654273022 99.900000000000 0.253947543354 99.900000000000 0.000000000000
99.910000000000 0.253966738979 99.910000000000 0.002665998364 99.910000000000 0.253952745526 99.910000000000 0.000000000000
99.920000000000 0.253972063169 99.920000000000 0.002677723256 99.920000000000 0.253957946653 99.920000000000 0.000000000000
99.930000000000 0.253977386846 99.930000000000 0.002689447697 99.930000000000 0.253963146736 99.930000000000 0.000000000000
99.940000000000 0.253982710010 99.940000000000 0.002701171688 99.940000000000 0.253968345775 99.940000000000 0.000000000000
99.950000000000 0.253988032662 99.950000000000 0.002712895228 99.950000000000 0.253973543769 99.950000000000 0.000000000000
99.960000000000 0.253993354800 99.960000000000 0.002724618318 99.960000000000 0.253978740720 99.960000000000 0.000000000000
99.970000000000 0.253998676426 99.970000000000 0.002736340957 99.970000000000 0.253983936626 99.970000000000 0.000000000000
99.980000000000 0.254003997539 99.980000000000 0.002748063147 99.980000000000 0.253989131489 99.980000000000 0.000000000000
99.990000000000 0.254009318139 99.990000000000 0.002759784885 99.990000000000 0.253994325309 99.990000000000 0.000000000000
100.000000000000 0.254014638227 100.000000000000 0.002771506174 100.000000000000 0.253999518085 100.000000000000 0.000000000000
100.010000000000 0.254019957803 100.010000000000 0.002783227013 100.010000000000 0.254004709818 100.010000000000 0.000000000000
100.020000000000 0.254025276866 100.020000000000 0.002794947401 100.020000000000 0.254009900507 100.020000000000 0.000000000000
100.030000000000 0.254030595417 100.030000000000 0.002806667339 100.030000000000 0.254015090154 100.030000000000 0.000000000000
100.040000000000 0.254035913455 100.040000000000 0.002818386827 100.040000000000 0.254020278759 100.040000000000 0.000000000000
100.050000000000 0.254041230982 100.050000000000 0.002830105865 100.050000000000 0.254025466321 100.050000000000 0.000000000000
100.060000000000 0.254046547996 100.060000000000 0.002841824453 100.060000000000 0.254030652840 100.060000000000 0.000000000000
100.070000000000 0.254051864498 100.070000000000 0.002853542591 100.070000000000 0.254035838317 100.070000000000 0.000000000000
100.080000000000 0.254057180488 100.080000000000 0.002865260279 100.080000000000 0.254041022753 100.080000000000 0.000000000000
100.090000000000 0.254062495967 100.090000000000 0.002876977517 100.090000000000 0.254046206146 100.090000000000 0.000000000000
100.100000000000 0.254067810933 100.100000000000 0.002888694305 100.100000000000 0.254051388498 100.100000000000 0.000000000000
100.110000000000 0.254073125388 100.110000000000 0.002900410644 100.110000000000 0.254056569808 100.110000000000 0.000000000000
100.120000000000 0.254078439331 100.120000000000 0.002912126533 100.120000000000 0.254061750077 100.120000000000 0.000000000000
100.130000000000 0.254083752763 100.130000000000 0.002923841972 100.130000000000 0.254066929305 100.130000000000 0.000000000000
100.140000000000 0.254089065683 100.140000000000 0.002935556961 100.140000000000 0.254072107491 100.140000000000 0.000000000000
100.150000000000 0.254094378092 100.150000000000 0.002947271501 100.150000000000 0.254077284637 100.150000000000 0.000000000000
100.160000000000 0.254099689989 100.160000000000 0.002958985591 100.160000000000 0.254082460742 100.160000000000 0.000000000000
100.170000000000 0.254105001375 100.170000000000 0.002970699231 100.170000000000 0.254087635807 100.170000000000 0.000000000000
100.180000000000 0.254110312250 100.180000000000 0.002982412422 100.180000000000 0.254092809831 100.180000000000 0.000000000000
100.190000000000 0.254115622613 100.190000000000 0.002994125164 100.190000000000 0.254097982815 100.190000000000 0.000000000000
100.200000000000 0.254120932466 100.200000000000 0.003005837456 100.200000000000 0.254103154759 100.200000000000 0.000000000000
100.210000000000 0.254126241807 100.210000000000 0.003017549298 100.210000000000 0.254108325663 100.210000000000 0.000000000000
100.220000000000 0.254131550638 100.220000000000 0.003029260691 100.220000000000 0.254113495528 100.220000000000 0.000000000000
100.230000000000 0.254136858958 100.230000000000 0.003040971635 100.230000000000 0.254118664353 100.230000000000 0.000000000000
100.240000000000 0.254142166767 100.240000000000 0.003052682130 100.240000000000 0.254123832138 100.240000000000 0.000000000000
100.250000000000 0.254147474065 100.250000000000 0.003064392175 100.250000000000 0.254128998885 100.250000000000 0.000000000000
100.260000000000 0.254152780852 100.260000000000 0.003076101771 100.260000000000 0.254134164592 100.260000000000 0.000000000000
100.270000000000 0.254158087129 100.270000000000 0.003087810918 100.270000000000 0.254139329261 100.270000000000 0.000000000000
100.280000000000 0.254163392896 100.280000000000 0.003099519616 100.280000000000 0.254144492890 100.280000000000 0.000000000000
100.290000000000 0.254168698152 100.290000000000 0.003111227865 100.290000000000 0.254149655481 100.290000000000 0.000000000000
100.300000000000 0.254174002897 100.300000000000 0.003122935664 100.300000000000 0.254154817034 100.300000000000 0.000000000000
100.310000000000 0.254179307133 100.310000000000 0.003134643015 100.310000000000 0.254159977549 100.310000000000 0.000000000000
100.320000000000 0.254184610858 100.320000000000 0.003146349917 100.320000000000 0.254165137026 100.320000000000 0.000000000000
100.330000000000 0.254189914073 100.330000000000 0.003158056369 100.330000000000 0.254170295464 100.330000000000 0.000000000000
100.340000000000 0.254195216778 100.340000000000 0.003169762373 100.340000000000 0.254175452865 100.340000000000 0.000000000000
100.350000000000 0.254200518973 100.350000000000 0.003181467928 100.350000000000 0.254180609229 100.350000000000 0.000000000000
100.360000000000 0.254205820658 100.360000000000 0.003193173034 100.360000000000 0.254185764555 100.360000000000 0.000000000000
100.370000000000 0.254211121833 100.370000000000 0.003204877692 100.370000000000 0.254190918844 100.370000000000 0.000000000000
100.380000000000 0.254216422498 100.380000000000 0.003216581901 100.380000000000 0.254196072095 100.380000000000 0.000000000000
100.390000000000 0.254221722654 100.390000000000 0.003228285661 100.390000000000 0.254201224310 100.390000000000 0.000000000000
100.400000000000 0.254227022300 100.400000000000 0.003239988972 100.400000000000 0.254206375488 100.400000000000 0.000000000000
100.410000000000 0.254232321436 100.410000000000 0.003251691835 100.410000000000 0.254211525630 100.410000000000 0.000000000000
100.420000000000 0.254237620063 100.420000000000 0.003263394249 100.420000000000 0.254216674735 100.420000000000 0.000000000000
100.430000000000 0.254242918181 100.430000000000 0.003275096214 100.430000000000 0.254221822804 100.430000000000 0.000000000000
100.440000000000 0.254248215789 100.440000000000 0.003286797731 100.440000000000 0.254226969837 100.440000000000 0.000000000000
100.450000000000 0.254253512888 100.450000000000 0.003298498800 100.450000000000 0.254232115834 100.450000000000 0.000000000000
100.460000000000 0.254258809477 100.460000000000 0.003310199420 100.460000000000 0.254237260795 100.460000000000 0.000000000000
100.470000000000 0.254264105558 100.470000000000 0.003321899592 100.470000000000 0.254242404721 100.470000000000 0.000000000000
100.480000000000 0.254269401129 100.480000000000 0.003333599316 100.480000000000 0.254247547611 100.480000000000 0.000000000000
100.490000000000 0.254274696192 100.490000000000 0.003345298591 100.490000000000 0.254252689466 100.490000000000 0.000000000000
100.500000000000 0.254279990745 100.500000000000 0.003356997418 100.500000000000 0.254257830286 100.500000000000 0.000000000000
100.510000000000 0.254285284790 100.510000000000 0.003368695796 100.510000000000 0.254262970071 100.510000000000 0.000000000000
100.520000000000 0.254290578326 100.520000000000 0.003380393727 100.520000000000 0.254268108821 100.520000000000 0.000000000000
100.530000000000 0.254295871353 100.530000000000 0.003392091209 100.530000000000 0.254273246537 100.530000000000 0.000000000000
100.540000000000 0.254301163871 100.540000000000 0.003403788244 100.540000000000 0.254278383218 100.540000000000 0.000000000000
100.550000000000 0.254306455881 100.550000000000 0.003415484830 100.550000000000 0.254283518865 100.550000000000 0.000000000000
100.560000000000 0.254311747383 100.560000000000 0.003427180968 100.560000000000 0.254288653478 100.560000000000 0.000000000000
100.570000000000 0.254317038376 100.570000000000 0.003438876658 100.570000000000 0.254293787057 100.570000000000 0.000000000000
100.580000000000 0.254322328861 100.580000000000 0.003450571901 100.580000000000 0.254298919602 100.580000000000 0.000000000000
100.590000000000 0.254327618837 100.590000000000 0.003462266695 100.590000000000 0.254304051113 100.590000000000 0.000000000000
100.600000000000 0.254332908305 100.600000000000 0.003473961041 100.600000000000 0.254309181591 100.600000000000 0.000000000000
100.610000000000 0.254338197265 100.610000000000 0.003485654940 100.610000000000 0.254314311036 100.610000000000 0.000000000000
100.620000000000 0.254343485717 100.620000000000 0.003497348391 100.620000000000 0.254319439448 100.620000000000 0.000000000000
100.630000000000 0.254348773661 100.630000000000 0.003509041394 100.630000000000 0.254324566827 100.630000000000 0.000000000000
100.640000000000 0.254354061097 100.640000000000 0.003520733950 100.640000000000 0.254329693172 100.640000000000 0.000000000000
100.650000000000 0.254359348026 100.650000000000 0.003532426058 100.650000000000 0.254334818486 100.650000000000 0.000000000000
100.660000000000 0.254364634446 100.660000000000 0.003544117718 100.660000000000 0.254339942767 100.660000000000 0.000000000000
100.670000000000 0.254369920359 100.670000000000 0.003555808930 100.670000000000 0.254345066015 100.670000000000 0.000000000000
100.680000000000 0.254375205764 100.680000000000 0.003567499695 100.680000000000 0.254350188231 100.680000000000 0.000000000000
100.690000000000 0.254380490661 100.690000000000 0.003579190013 100.690000000000 0.254355309416 100.690000000000 0.000000000000
100.700000000000 0.254385775051 100.700000000000 0.003590879883 100.700000000000 0.254360429568 100.700000000000 0.000000000000
100.710000000000 0.254391058934 100.710000000000 0.003602569306 100.710000000000 0.254365548689 100.710000000000 0.000000000000
100.720000000000 0.254396342309 100.720000000000 0.003614258281 100.720000000000 0.254370666779 100.720000000000 0.000000000000
100.730000000000 0.254401625177 100.730000000000 0.003625946809 100.730000000000 0.254375783837 100.730000000000 0.000000000000
100.740000000000 0.254406907538 100.740000000000 0.003637634890 100.740000000000 0.254380899864 100.740000000000 0.000000000000
100.750000000000 0.254412189392 100.750000000000 0.003649322523 100.750000000000 0.254386014860 100.750000000000 0.000000000000
100.760000000000 0.254417470738 100.760000000000 0.003661009709 100.760000000000 0.254391128825 100.760000000000 0.000000000000
100.770000000000 0.254422751578 100.770000000000 0.003672696448 100.770000000000 0.254396241759 100.770000000000 0.000000000000
100.780000000000 0.254428031910 100.780000000000 0.003684382740 100.780000000000 0.254401353663 100.780000000000 0.000000000000
100.790000000000 0.254433311736 100.790000000000 0.003696068584 100.790000000000 0.254406464537 100.790000000000 0.000000000000
100.800000000000 0.254438591055 100.800000000000 0.003707753982 100.800000000000 0.254411574380 100.800000000000 0.000000000000
100.810000000000 0.254443869868 100.810000000000 0.003719438932 100.810000000000 0.254416683194 100.810000000000 0.000000000000
100.820000000000 0.254449148173 100.820000000000 0.003731123436 100.820000000000 0.254421790977 100.820000000000 0.000000000000
100.830000000000 0.254454425972 100.830000000000 0.003742807493 100.830000000000 0.254426897731 100.830000000000 0.000000000000
100.840000000000 0.254459703265 100.840000000000 0.003754491102 100.840000000000 0.254432003455 100.840000000000 0.000000000000
100.850000000000 0.254464980051 100.850000000000 0.003766174265 100.850000000000 0.254437108150 100.850000000000 0.000000000000
100.860000000000 0.254470256331 100.860000000000 0.003777856981 100.860000000000 0.254442211816 100.860000000000 0.000000000000
100.870000000000 0.254475532104 100.870000000000 0.003789539250 100.870000000000 0.254447314452 100.870000000000 0.000000000000
100.880000000000 0.254480807372 100.880000000000 0.003801221073 100.880000000000 0.254452416060 100.880000000000 0.000000000000
100.890000000000 0.254486082133 100.890000000000 0.003812902449 100.890000000000 0.254457516639 100.890000000000 0.000000000000
100.900000000000 0.254491356388 100.900000000000 0.003824583378 100.900000000000 0.254462616190 100.900000000000 0.000000000000
100.910000000000 0.254496630137 100.910000000000 0.003836263860 100.910000000000 0.254467714712 100.910000000000 0.000000000000
100.920000000000 0.254501903380 100.920000000000 0.003847943896 100.920000000000 0.254472812206 100.920000000000 0.000000000000
100.930000000000 0.254507176118 100.930000000000 0.003859623485 100.930000000000 0.254477908672 100.930000000000 0.000000000000
100.940000000000 0.254512448349 100.940000000000 0.003871302628 100.940000000000 0.254483004109 100.940000000000 0.000000000000
100.950000000000 0.254517720075 100.950000000000 0.003882981324 100.950000000000 0.254488098520 100.950000000000 0.000000000000
100.960000000000 0.254522991295 100.960000000000 0.003894659574 100.960000000000 0.254493191902 100.960000000000 0.000000000000
100.970000000000 0.254528262010 100.970000000000 0.003906337377 100.970000000000 0.254498284257 100.970000000000 0.000000000000
100.980000000000 0.254533532219 100.980000000000 0.003918014734 100.980000000000 0.254503375585 100.980000000000 0.000000000000
100.990000000000 0.254538801922 100.990000000000 0.003929691645 100.990000000000 0.254508465886 100.990000000000 0.000000000000
101.000000000000 0.254544071121 101.000000000000 0.003941368110 101.000000000000 0.254513555160 101.000000000000 0.000000000000
101.010000000000 0.254549339814 101.010000000000 0.003953044128 101.010000000000 0.254518643407 101.010000000000 0.000000000000
101.020000000000 0.254554608001 101.020000000000 0.003964719700 101.020000000000 0.254523730627 101.020000000000 0.000000000000
101.030000000000 0.254559875684 101.030000000000 0.003976394826 101.030000000000 0.254528816821 101.030000000000 0.000000000000
101.040000000000 0.254565142862 101.040000000000 0.003988069505 101.040000000000 0.254533901989 101.040000000000 0.000000000000
101.050000000000 0.254570409534 101.050000000000 0.003999743739 101.050000000000 0.254538986131 101.050000000000 0.000000000000
101.060000000000 0.254575675702 101.060000000000 0.004011417526 101.060000000000 0.254544069246 101.060000000000 0.000000000000
101.070000000000 0.254580941364 101.070000000000 0.004023090868 101.070000000000 0.254549151336 101.070000000000 0.000000000000
101.080000000000 0.254586206522 101.080000000000 0.004034763764 101.080000000000 0.254554232400 101.080000000000 0.000000000000
101.090000000000 0.254591471176 101.090000000000 0.004046436213 101.090000000000 0.254559312439 101.090000000000 0.000000000000
101.100000000000 0.254596735324 101.100000000000 0.004058108217 101.100000000000 0.254564391452 101.100000000000 0.000000000000
101.110000000000 0.254601998968 101.110000000000 0.004069779775 101.110000000000 0.254569469440 101.110000000000 0.000000000000
101.120000000000 0.254607262108 101.120000000000 0.004081450887 101.120000000000 0.254574546404 101.120000000000 0.000000000000
101.130000000000 0.254612524743 101.130000000000 0.004093121553 101.130000000000 0.254579622342 101.130000000000 0.000000000000
101.140000000000 0.254617786873 101.140000000000 0.004104791774 101.140000000000 0.254584697256 101.140000000000 0.000000000000
101.150000000000 0.254623048500 101.150000000000 0.004116461549 101.150000000000 0.254589771145 101.150000000000 0.000000000000
101.160000000000 0.254628309622 101.160000000000 0.004128130878 101.160000000000 0.254594844010 101.160000000000 0.000000000000
101.170000000000 0.254633570240 101.170000000000 0.004139799762 101.170000000000 0.254599915850 101.170000000000 0.000000000000
101.180000000000 0.254638830353 101.180000000000 0.004151468200 101.180000000000 0.254604986667 101.180000000000 0.000000000000
101.190000000000 0.254644089963 101.190000000000 0.004163136193 101.190000000000 0.254610056459 101.190000000000 0.000000000000
101.200000000000 0.254649349069 101.200000000000 0.004174803740 101.200000000000 0.254615125228 101.200000000000 0.000000000000
101.210000000000 0.254654607671 101.210000000000 0.004186470841 101.210000000000 0.254620192974 101.210000000000 0.000000000000
101.220000000000 0.254659865769 101.220000000000 0.004198137497 101.220000000000 0.254625259696 101.220000000000 0.000000000000
101.230000000000 0.254665123364 101.230000000000 0.004209803708 101.230000000000 0.254630325395 101.230000000000 0.000000000000
101.240000000000 0.254670380455 101.240000000000 0.004221469474 101.240000000000 0.254635390071 101.240000000000 0.000000000000
101.250000000000 0.254675637042 101.250000000000 0.004233134794 101.250000000000 0.254640453724 101.250000000000 0.000000000000
101.260000000000 0.254680893126 101.260000000000 0.004244799669 101.260000000000 0.254645516354 101.260000000000 0.000000000000
101.270000000000 0.254686148706 101.270000000000 0.004256464098 101.270000000000 0.254650577961 101.270000000000 0.000000000000
101.280000000000 0.254691403783 101.280000000000 0.004268128083 101.280000000000 0.254655638546 101.280000000000 0.000000000000
101.290000000000 0.254696658356 101.290000000000 0.004279791622 101.290000000000 0.254660698109 101.290000000000 0.000000000000
101.300000000000 0.254701912426 101.300000000000 0.004291454716 101.300000000000 0.254665756650 101.300000000000 0.000000000000
101.310000000000 0.254707165994 101.310000000000 0.004303117365 101.310000000000 0.254670814169 101.310000000000 0.000000000000
101.320000000000 0.254712419058 101.320000000000 0.004314779570 101.320000000000 0.254675870666 101.320000000000 0.000000000000
101.330000000000 0.254717671618 101.330000000000 0.004326441329 101.330000000000 0.254680926141 101.330000000000 0.000000000000
101.340000000000 0.254722923676 101.340000000000 0.004338102643 101.340000000000 0.254685980595 101.340000000000 0.000000000000
101.350000000000 0.254728175232 101.350000000000 0.004349763512 101.350000000000 0.254691034028 101.350000000000 0.000000000000
101.360000000000 0.254733426284 101.360000000000 0.004361423937 101.360000000000 0.254696086439 101.360000000000 0.000000000000
101.370000000000 0.254738676833 101.370000000000 0.004373083916 101.370000000000 0.254701137830 101.370000000000 0.000000000000
101.380000000000 0.254743926880 101.380000000000 0.004384743451 101.380000000000 0.254706188200 101.380000000000 0.000000000000
101.390000000000 0.254749176425 101.390000000000 0.004396402541 101.390000000000 0.254711237549 101.390000000000 0.000000000000
101.400000000000 0.254754425466 101.400000000000 0.004408061186 101.400000000000 0.254716285877 101.400000000000 0.000000000000
101.410000000000 0.254759674005 101.410000000000 0.004419719387 101.410000000000 0.254721333186 101.410000000000 0.000000000000
101.420000000000 0.254764922042 101.420000000000 0.004431377143 101.420000000000 0.254726379474 101.420000000000 0.000000000000
101.430000000000 0.254770169577 101.430000000000 0.004443034454 101.430000000000 0.254731424742 101.430000000000 0.000000000000
101.440000000000 0.254775416609 101.440000000000 0.004454691321 101.440000000000 0.254736468990 101.440000000000 0.000000000000
101.450000000000 0.254780663139 101.450000000000 0.004466347744 101.450000000000 0.254741512219 101.450000000000 0.000000000000
101.460000000000 0.254785909167 101.460000000000 0.004478003721 101.460000000000 0.254746554428 101.460000000000 0.000000000000
101.470000000000 0.254791154693 101.470000000000 0.004489659255 101.470000000000 0.254751595617 101.470000000000 0.000000000000
101.480000000000 0.254796399717 101.480000000000 0.004501314344 101.480000000000 0.254756635787 101.480000000000 0.000000000000
101.490000000000 0.254801644239 101.490000000000 0.004512968988 101.490000000000 0.254761674939 101.490000000000 0.000000000000
101.500000000000 0.254806888259 101.500000000000 0.004524623189 101.500000000000 0.254766713071 101.500000000000 0.000000000000
101.510000000000 0.254812131777 101.510000000000 0.004536276945 101.510000000000 0.254771750185 101.510000000000 0.000000000000
101.520000000000 0.254817374794 101.520000000000 0.004547930257 101.520000000000 0.254776786280 101.520000000000 0.000000000000
101.530000000000 0.254822617309 101.530000000000 0.004559583124 101.530000000000 0.254781821357 101.530000000000 0.000000000000
101.540000000000 0.254827859322 101.540000000000 0.004571235548 101.540000000000 0.254786855415 101.540000000000 0.000000000000
101.550000000000 0.254833100834 101.550000000000 0.004582887527 101.550000000000 0.254791888455 101.550000000000 0.000000000000
101.560000000000 0.254838341845 101.560000000000 0.004594539062 101.560000000000 0.254796920478 101.560000000000 0.000000000000
101.570000000000 0.254843582354 101.570000000000 0.004606190153 101.570000000000 0.254801951482 101.570000000000 0.000000000000
101.580000000000 0.254848822362 101.580000000000 0.004617840800 101.580000000000 0.254806981469 101.580000000000 0.000000000000
101.590000000000 0.254854061869 101.590000000000 0.004629491004 101.590000000000 0.254812010439 101.590000000000 0.000000000000
101.600000000000 0.254859300874 101.600000000000 0.004641140763 101.600000000000 0.254817038391 101.600000000000 0.000000000000
101.610000000000 0.254864539379 101.610000000000 0.004652790078 101.610000000000 0.254822065326 101.610000000000 0.000000000000
101.620000000000 0.254869777382 101.620000000000 0.004664438950 101.620000000000 0.254827091244 101.620000000000 0.000000000000
101.630000000000 0.254875014885 101.630000000000 0.004676087377 101.630000000000 0.254832116146 101.630000000000 0.000000000000
101.640000000000 0.254880251886 101.640000000000 0.004687735361 101.640000000000 0.254837140030 101.640000000000 0.000000000000
101.650000000000 0.254885488387 101.650000000000 0.004699382901 101.650000000000 0.254842162898 101.650000000000 0.000000000000
101.660000000000 0.254890724387 101.660000000000 0.004711029998 101.660000000000 0.254847184750 101.660000000000 0.000000000000
101.670000000000 0.254895959887 101.670000000000 0.004722676651 101.670000000000 0.254852205586 101.670000000000 0.000000000000
101.680000000000 0.254901194886 101.680000000000 0.004734322860 101.680000000000 0.254857225405 101.680000000000 0.000000000000
101.690000000000 0.254906429384 101.690000000000 0.004745968625 101.690000000000 0.254862244209 101.690000000000 0.000000000000
101.700000000000 0.254911663382 101.700000000000 0.004757613947 101.700000000000 0.254867261997 101.700000000000 0.000000000000
101.710000000000 0.254916896880 101.710000000000 0.004769258826 101.710000000000 0.254872278769 101.710000000000 0.000000000000
101.720000000000 0.254922129877 101.720000000000 0.004780903261 101.720000000000 0.254877294526 101.720000000000 0.000000000000
101.730000000000 0.254927362374 101.730000000000 0.004792547253 101.730000000000 0.254882309268 101.730000000000 0.000000000000
101.740000000000 0.254932594371 101.740000000000 0.004804190801 101.740000000000 0.254887322995 101.740000000000 0.000000000000
101.750000000000 0.254937825868 101.750000000000 0.004815833906 101.750000000000 0.254892335707 101.750000000000 0.000000000000
101.760000000000 0.254943056865 101.760000000000 0.004827476567 101.760000000000 0.254897347404 101.760000000000 0.000000000000
101.770000000000 0.254948287362 101.770000000000 0.004839118786 101.770000000000 0.254902358086 101.770000000000 0.000000000000
101.780000000000 0.254953517358 101.780000000000 0.004850760561 101.780000000000 0.254907367754 101.780000000000 0.000000000000
101.790000000000 0.254958746856 101.790000000000 0.004862401893 101.790000000000 0.254912376408 101.790000000000 0.000000000000
101.800000000000 0.254963975853 101.800000000000 0.004874042781 101.800000000000 0.254917384048 101.800000000000 0.000000000000
101.810000000000 0.254969204351 101.810000000000 0.004885683227 101.810000000000 0.254922390673 101.810000000000 0.000000000000
101.820000000000 0.254974432349 101.820000000000 0.004897323230 101.820000000000 0.254927396285 101.820000000000 0.000000000000
101.830000000000 0.254979659847 101.830000000000 0.004908962789 101.830000000000 0.254932400883 101.830000000000 0.000000000000
101.840000000000 0.254984886846 101.840000000000 0.004920601906 101.840000000000 0.254937404468 101.840000000000 0.000000000000
101.850000000000 0.254990113346 101.850000000000 0.004932240579 101.850000000000 0.254942407039 101.850000000000 0.000000000000
101.860000000000 0.254995339346 101.860000000000 0.004943878810 101.860000000000 0.254947408598 101.860000000000 0.000000000000
101.870000000000 0.255000564847 101.870000000000 0.004955516597 101.870000000000 0.254952409143 101.870000000000 0.000000000000
101.880000000000 0.255005789849 101.880000000000 0.004967153942 101.880000000000 0.254957408675 101.880000000000 0.000000000000
101.890000000000 0.255011014352 101.890000000000 0.004978790844 101.890000000000 0.254962407195 101.890000000000 0.000000000000
101.900000000000 0.255016238356 101.900000000000 0.004990427304 101.900000000000 0.254967404702 101.900000000000 0.000000000000
101.910000000000 0.255021461860 101.910000000000 0.005002063320 101.910000000000 0.254972401196 101.910000000000 0.000000000000
101.920000000000 0.255026684866 101.920000000000 0.005013698894 101.920000000000 0.254977396679 101.920000000000 0.000000000000
101.930000000000 0.255031907373 101.930000000000 0.005025334025 101.930000000000 0.254982391149 101.930000000000 0.000000000000
101.940000000000 0.255037129381 101.940000000000 0.005036968714 101.940000000000 0.254987384608 101.940000000000 0.000000000000
101.950000000000 0.255042350891 101.950000000000 0.005048602960 101.950000000000 0.254992377055 101.950000000000 0.000000000000
101.960000000000 0.255047571901 101.960000000000 0.005060236764 101.960000000000 0.254997368490 101.960000000000 0.000000000000
101.970000000000 0.255052792414 101.970000000000 0.005071870125 101.970000000000 0.255002358914 101.970000000000 0.000000000000
101.980000000000 0.255058012427 101.980000000000 0.005083503043 101.980000000000 0.255007348326 101.980000000000 0.000000000000
101.990000000000 0.255063231943 101.990000000000 0.005095135519 101.990000000000 0.255012336727 101.990000000000 0.000000000000
102.000000000000 0.255068450960 102.000000000000 0.005106767553 102.000000000000 0.255017324118 102.000000000000 0.000000000000
102.010000000000 0.255073669478 102.010000000000 0.005118399144 102.010000000000 0.255022310497 102.010000000000 0.000000000000
102.020000000000 0.255078887499 102.020000000000 0.005130030294 102.020000000000 0.255027295866 102.020000000000 0.000000000000
102.030000000000 0.255084105021 102.030000000000 0.005141661000 102.030000000000 0.255032280225 102.030000000000 0.000000000000
102.040000000000 0.255089322045 102.040000000000 0.005153291265 102.040000000000 0.255037263573 102.040000000000 0.000000000000
102.050000000000 0.255094538571 102.050000000000 0.005164921087 102.050000000000 0.255042245911 102.050000000000 0.000000000000
102.060000000000 0.255099754600 102.060000000000 0.005176550468 102.060000000000 0.255047227239 102.060000000000 0.000000000000
102.070000000000 0.255104970130 102.070000000000 0.005188179406 102.070000000000 0.255052207557 102.070000000000 0.000000000000
102.080000000000 0.255110185163 102.080000000000 0.005199807902 102.080000000000 0.255057186865 102.080000000000 0.000000000000
102.090000000000 0.255115399697 102.090000000000 0.005211435956 102.090000000000 0.255062165164 102.090000000000 0.000000000000
102.100000000000 0.255120613734 102.100000000000 0.005223063568 102.100000000000 0.255067142453 102.100000000000 0.000000000000
102.110000000000 0.255125827274 102.110000000000 0.005234690738 102.110000000000 0.255072118733 102.110000000000 0.000000000000
102.120000000000 0.255131040316 102.120000000000 0.005246317466 102.120000000000 0.255077094004 102.120000000000 0.000000000000
102.130000000000 0.255136252861 102.130000000000 0.005257943753 102.130000000000 0.255082068267 102.130000000000 0.000000000000
102.140000000000 0.255141464908 102.140000000000 0.005269569597 102.140000000000 0.255087041520 102.140000000000 0.000000000000
102.150000000000 0.255146676457 102.150000000000 0.005281195000 102.150000000000 0.255092013765 102.150000000000 0.000000000000
102.160000000000 0.255151887510 102.160000000000 0.005292819961 102.160000000000 0.255096985001 102.160000000000 0.000000000000
102.170000000000 0.255157098065 102.170000000000 0.005304444480 102.170000000000 0.255101955230 102.170000000000 0.000000000000
102.180000000000 0.255162308124 102.180000000000 0.005316068558 102.180000000000 0.255106924449 102.180000000000 0.000000000000
102.190000000000 0.255167517685 102.190000000000 0.005327692193 102.190000000000 0.255111892662 102.190000000000 0.000000000000
102.200000000000 0.255172726749 102.200000000000 0.005339315388 102.200000000000 0.255116859866 102.200000000000 0.000000000000
102.210000000000 0.255177935316 102.210000000000 0.005350938140 102.210000000000 0.255121826062 102.210000000000 0.000000000000
102.220000000000 0.255183143387 102.220000000000 0.005362560452 102.220000000000 0.255126791251 102.220000000000 0.000000000000
102.230000000000 0.255188350960 102.230000000000 0.005374182321 102.230000000000 0.255131755433 102.230000000000 0.000000000000
102.240000000000 0.255193558037 102.240000000000 0.005385803749 102.240000000000 0.255136718607 102.240000000000 0.000000000000
102.250000000000 0.255198764618 102.250000000000 0.005397424736 102.250000000000 0.255141680775 102.250000000000 0.000000000000
102.260000000000 0.255203970702 102.260000000000 0.005409045282 102.260000000000 0.255146641936 102.260000000000 0.000000000000
102.270000000000 0.255209176289 102.270000000000 0.005420665386 102.270000000000 0.255151602089 102.270000000000 0.000000000000
102.280000000000 0.255214381380 102.280000000000 0.005432285049 102.280000000000 0.255156561237 102.280000000000 0.000000000000
102.290000000000 0.255219585974 102.290000000000 0.005443904270 102.290000000000 0.255161519378 102.290000000000 0.000000000000
102.300000000000 0.255224790072 102.300000000000 0.005455523050 102.300000000000 0.255166476512 102.300000000000 0.000000000000
102.310000000000 0.255229993674 102.310000000000 0.005467141389 102.310000000000 0.255171432641 102.310000000000 0.000000000000
102.320000000000 0.255235196780 102.320000000000 0.005478759287 102.320000000000 0.255176387763 102.320000000000 0.000000000000
102.330000000000 0.255240399390 102.330000000000 0.005490376744 102.330000000000 0.255181341880 102.330000000000 0.000000000000
102.340000000000 0.255245601503 102.340000000000 0.005501993760 102.340000000000 0.255186294992 102.340000000000 0.000000000000
102.350000000000 0.255250803121 102.350000000000 0.005513610335 102.350000000000 0.255191247097 102.350000000000 0.000000000000
102.360000000000 0.255256004243 102.360000000000 0.005525226469 102.360000000000 0.255196198198 102.360000000000 0.000000000000
102.370000000000 0.255261204869 102.370000000000 0.005536842161 102.370000000000 0.255201148293 102.370000000000 0.000000000000
102.380000000000 0.255266404999 102.380000000000 0.005548457413 102.380000000000 0.255206097383 102.380000000000 0.000000000000
102.390000000000 0.255271604634 102.390000000000 0.005560072224 102.390000000000 0.255211045469 102.390000000000 0.000000000000
102.400000000000 0.255276803773 102.400000000000 0.005571686594 102.400000000000 0.255215992550 102.400000000000 0.000000000000
102.410000000000 0.255282002416 102.410000000000 0.005583300524 102.410000000000 0.255220938626 102.410000000000 0.000000000000
102.420000000000 0.255287200564 102.420000000000 0.005594914013 102.420000000000 0.255225883698 102.420000000000 0.000000000000
102.430000000000 0.255292398217 102.430000000000 0.005606527060 102.430000000000 0.255230827765 102.430000000000 0.000000000000
102.440000000000 0.255297595374 102.440000000000 0.005618139668 102.440000000000 0.255235770829 102.440000000000 0.000000000000
102.450000000000 0.255302792036 102.450000000000 0.005629751834 102.450000000000 0.255240712888 102.450000000000 0.000000000000
102.460000000000 0.255307988203 102.460000000000 0.005641363560 102.460000000000 0.255245653944 102.460000000000 0.000000000000
102.470000000000 0.255313183875 102.470000000000 0.005652974846 102.470000000000 0.255250593997 102.470000000000 0.000000000000
102.480000000000 0.255318379051 102.480000000000 0.005664585690 102.480000000000 0.255255533046 102.480000000000 0.000000000000
102.490000000000 0.255323573733 102.490000000000 0.005676196095 102.490000000000 0.255260471091 102.490000000000 0.000000000000
102.500000000000 0.255328767920 102.500000000000 0.005687806059 102.500000000000 0.255265408134 102.500000000000 0.000000000000
102.510000000000 0.255333961612 102.510000000000 0.005699415582 102.510000000000 0.255270344173 102.510000000000 0.000000000000
102.520000000000 0.255339154809 102.520000000000 0.005711024665 102.520000000000 0.255275279210 102.520000000000 0.000000000000
102.530000000000 0.255344347511 102.530000000000 0.005722633308 102.530000000000 0.255280213244 102.530000000000 0.000000000000
102.540000000000 0.255349539719 102.540000000000 0.005734241511 102.540000000000 0.255285146275 102.540000000000 0.000000000000
102.550000000000 0.255354731432 102.550000000000 0.005745849273 102.550000000000 0.255290078304 102.550000000000 0.000000000000
102.560000000000 0.255359922650 102.560000000000 0.005757456595 102.560000000000 0.255295009331 102.560000000000 0.000000000000
102.570000000000 0.255365113374 102.570000000000 0.005769063477 102.570000000000 0.255299939356 102.570000000000 0.000000000000
102.580000000000 0.255370303604 102.580000000000 0.005780669918 102.580000000000 0.255304868379 102.580000000000 0.000000000000
102.590000000000 0.255375493340 102.590000000000 0.005792275920 102.590000000000 0.255309796401 102.590000000000 0.000000000000
102.600000000000 0.255380682581 102.600000000000 0.005803881481 102.600000000000 0.255314723420 102.600000000000 0.000000000000
102.610000000000 0.255385871328 102.610000000000 0.005815486603 102.610000000000 0.255319649439 102.610000000000 0.000000000000
102.620000000000 0.255391059581 102.620000000000 0.005827091284 102.620000000000 0.255324574456 102.620000000000 0.000000000000
102.630000000000 0.255396247340 102.630000000000 0.005838695526 102.630000000000 0.255329498472 102.630000000000 0.000000000000
102.640000000000 0.255401434605 102.640000000000 0.005850299327 102.640000000000 0.255334421487 102.640000000000 0.000000000000
102.650000000000 0.255406621376 102.650000000000 0.005861902689 102.650000000000 0.255339343501 102.650000000000 0.000000000000
102.660000000000 0.255411807653 102.660000000000 0.005873505611 102.660000000000 0.255344264514 102.660000000000 0.000000000000
102.670000000000 0.255416993436 102.670000000000 0.005885108093 102.670000000000 0.255349184527 102.670000000000 0.000000000000
102.680000000000 0.255422178726 102.680000000000 0.005896710135 102.680000000000 0.255354103540 102.680000000000 0.000000000000
102.690000000000 0.255427363522 102.690000000000 0.005908311738 102.690000000000 0.255359021553 102.690000000000 0.000000000000
102.700000000000 0.255432547825 102.700000000000 0.005919912901 102.700000000000 0.255363938565 102.700000000000 0.000000000000
102.710000000000 0.255437731634 102.710000000000 0.005931513624 102.710000000000 0.255368854578 102.710000000000 0.000000000000
102.720000000000 0.255442914949 102.720000000000 0.005943113908 102.720000000000 0.255373769591 102.720000000000 0.000000000000
102.730000000000 0.255448097772 102.730000000000 0.005954713752 102.730000000000 0.255378683604 102.730000000000 0.000000000000
102.740000000000 0.255453280101 102.740000000000 0.005966313156 102.740000000000 0.255383596618 102.740000000000 0.000000000000
102.750000000000 0.255458461936 102.750000000000 0.005977912121 102.750000000000 0.255388508633 102.750000000000 0.000000000000
102.760000000000 0.255463643279 102.760000000000 0.005989510647 102.760000000000 0.255393419648 102.760000000000 0.000000000000
102.770000000000 0.255468824129 102.770000000000 0.006001108733 102.770000000000 0.255398329665 102.770000000000 0.000000000000
102.780000000000 0.255474004485 102.780000000000 0.006012706380 102.780000000000 0.255403238683 102.780000000000 0.000000000000
102.790000000000 0.255479184349 102.790000000000 0.006024303587 102.790000000000 0.255408146702 102.790000000000 0.000000000000
102.800000000000 0.255484363719 102.800000000000 0.006035900355 102.800000000000 0.255413053723 102.800000000000 0.000000000000
102.810000000000 0.255489542597 102.810000000000 0.006047496684 102.810000000000 0.255417959745 102.810000000000 0.000000000000
102.820000000000 0.255494720982 102.820000000000 0.006059092574 102.820000000000 0.255422864770 102.820000000000 0.000000000000
102.830000000000 0.255499898875 102.830000000000 0.006070688024 102.830000000000 0.255427768796 102.830000000000 0.000000000000
102.840000000000 0.255505076275 102.840000000000 0.006082283035 102.840000000000 0.255432671824 102.840000000000 0.000000000000
102.850000000000 0.255510253182 102.850000000000 0.006093877607 102.850000000000 0.255437573855 102.850000000000 0.000000000000
102.860000000000 0.255515429597 102.860000000000 0.006105471741 102.860000000000 0.255442474888 102.860000000000 0.000000000000
102.870000000000 0.255520605519 102.870000000000 0.006117065435 102.870000000000 0.255447374924 102.870000000000 0.000000000000
102.880000000000 0.255525780949 102.880000000000 0.006128658690 102.880000000000 0.255452273962 102.880000000000 0.000000000000
102.890000000000 0.255530955887 102.890000000000 0.006140251506 102.890000000000 0.255457172004 102.890000000000 0.000000000000
102.900000000000 0.255536130333 102.900000000000 0.006151843883 102.900000000000 0.255462069048 102.900000000000 0.000000000000
102.910000000000 0.255541304286 102.910000000000 0.006163435821 102.910000000000 0.255466965096 102.910000000000 0.000000000000
102.920000000000 0.255546477748 102.920000000000 0.006175027320 102.920000000000 0.255471860147 102.920000000000 0.000000000000
102.930000000000 0.255551650717 102.930000000000 0.006186618381 102.930000000000 0.255476754201 102.930000000000 0.000000000000
102.940000000000 0.255556823195 102.940000000000 0.006198209003 102.940000000000 0.255481647260 102.940000000000 0.000000000000
102.950000000000 0.255561995180 102.950000000000 0.006209799186 102.950000000000 0.255486539322 102.950000000000 0.000000000000
102.960000000000 0.255567166674 102.960000000000 0.006221388930 102.960000000000 0.255491430388 102.960000000000 0.000000000000
102.970000000000 0.255572337676 102.970000000000 0.006232978236 102.970000000000 0.255496320458 102.970000000000 0.000000000000
102.980000000000 0.255577508187 102.980000000000 0.006244567103 102.980000000000 0.255501209533 102.980000000000 0.000000000000
102.990000000000 0.255582678206 102.990000000000 0.006256155532 102.990000000000 0.255506097612 102.990000000000 0.000000000000
103.000000000000 0.255587847733 103.000000000000 0.006267743522 103.000000000000 0.255510984695 103.000000000000 0.000000000000
103.010000000000 0.255593016769 103.010000000000 0.006279331073 103.010000000000 0.255515870783 103.010000000000 0.000000000000
103.020000000000 0.255598185313 103.020000000000 0.006290918186 103.020000000000 0.255520755877 103.020000000000 0.000000000000
103.030000000000 0.255603353366 103.030000000000 0.006302504861 103.030000000000 0.255525639975 103.030000000000 0.000000000000
103.040000000000 0.255608520928 103.040000000000 0.006314091097 103.040000000000 0.255530523079 103.040000000000 0.000000000000
103.050000000000 0.255613687999 103.050000000000 0.006325676895 103.050000000000 0.255535405187 103.050000000000 0.000000000000
103.060000000000 0.255618854579 103.060000000000 0.006337262255 103.060000000000 0.255540286302 103.060000000000 0.000000000000
103.070000000000 0.255624020667 103.070000000000 0.006348847176 103.070000000000 0.255545166422 103.070000000000 0.000000000000
103.080000000000 0.255629186265 103.080000000000 0.006360431659 103.080000000000 0.255550045548 103.080000000000 0.000000000000
103.090000000000 0.255634351371 103.090000000000 0.006372015704 103.090000000000 0.255554923680 103.090000000000 0.000000000000
103.100000000000 0.255639515987 103.100000000000 0.006383599310 103.100000000000 0.255559800818 103.100000000000 0.000000000000
103.110000000000 0.255644680112 103.110000000000 0.006395182479 103.110000000000 0.255564676962 103.110000000000 0.000000000000
103.120000000000 0.255649843746 103.120000000000 0.006406765209 103.120000000000 0.255569552113 103.120000000000 0.000000000000
103.130000000000 0.255655006890 103.130000000000 0.006418347502 103.130000000000 0.255574426270 103.130000000000 0.000000000000
103.140000000000 0.255660169543 103.140000000000 0.006429929356 103.140000000000 0.255579299434 103.140000000000 0.000000000000
103.150000000000 0.255665331706 103.150000000000 0.006441510773 103.150000000000 0.255584171605 103.150000000000 0.000000000000
103.160000000000 0.255670493378 103.160000000000 0.006453091751 103.160000000000 0.255589042783 103.160000000000 0.000000000000
103.170000000000 0.255675654560 103.170000000000 0.006464672292 103.170000000000 0.255593912969 103.170000000000 0.000000000000
103.180000000000 0.255680815251 103.180000000000 0.006476252394 103.180000000000 0.255598782161 103.180000000000 0.000000000000
103.190000000000 0.255685975452 103.190000000000 0.006487832059 103.190000000000 0.255603650361 103.190000000000 0.000000000000
103.200000000000 0.255691135163 103.200000000000 0.006499411286 103.200000000000 0.255608517569 103.200000000000 0.000000000000
103.210000000000 0.255696294384 103.210000000000 0.006510990076 103.210000000000 0.255613383785 103.210000000000 0.000000000000
103.220000000000 0.255701453115 103.220000000000 0.006522568427 103.220000000000 0.255618249008 103.220000000000 0.000000000000
103.230000000000 0.255706611356 103.230000000000 0.006534146341 103.230000000000 0.255623113240 103.230000000000 0.000000000000
103.240000000000 0.255711769107 103.240000000000 0.006545723818 103.240000000000 0.255627976480 103.240000000000 0.000000000000
103.250000000000 0.255716926368 103.250000000000 0.006557300857 103.250000000000 0.255632838729 103.250000000000 0.000000000000
103.260000000000 0.255722083139 103.260000000000 0.006568877458 103.260000000000 0.255637699986 103.260000000000 0.000000000000
103.270000000000 0.255727239421 103.270000000000 0.006580453622 103.270000000000 0.255642560251 103.270000000000 0.000000000000
103.280000000000 0.255732395213 103.280000000000 0.006592029348 103.280000000000 0.255647419526 103.280000000000 0.000000000000
103.290000000000 0.255737550515 103.290000000000 0.006603604637 103.290000000000 0.255652277810 103.290000000000 0.000000000000
103.300000000000 0.255742705328 103.300000000000 0.006615179488 103.300000000000 0.255657135103 103.300000000000 0.000000000000
103.310000000000 0.255747859651 103.310000000000 0.006626753902 103.310000000000 0.255661991405 103.310000000000 0.000000000000
103.320000000000 0.255753013486 103.320000000000 0.006638327879 103.320000000000 0.255666846716 103.320000000000 0.000000000000
103.330000000000 0.255758166830 103.330000000000 0.006649901418 103.330000000000 0.255671701038 103.330000000000 0.000000000000
103.340000000000 0.255763319686 103.340000000000 0.006661474520 103.340000000000 0.255676554369 103.340000000000 0.000000000000
103.350000000000 0.255768472052 103.350000000000 0.006673047185 103.350000000000 0.255681406710 103.350000000000 0.000000000000
103.360000000000 0.255773623930 103.360000000000 0.006684619413 103.360000000000 0.255686258061 103.360000000000 0.000000000000
103.370000000000 0.255778775318 103.370000000000 0.006696191203 103.370000000000 0.255691108423 103.370000000000 0.000000000000
103.380000000000 0.255783926217 103.380000000000 0.006707762557 103.380000000000 0.255695957795 103.380000000000 0.000000000000
103.390000000000 0.255789076628 103.390000000000 0.006719333473 103.390000000000 0.255700806177 103.390000000000 0.000000000000
103.400000000000 0.255794226549 103.400000000000 0.006730903953 103.400000000000 0.255705653570 103.400000000000 0.000000000000
103.410000000000 0.255799375982 103.410000000000 0.006742473995 103.410000000000 0.255710499974 103.410000000000 0.000000000000
103.420000000000 0.255804524926 103.420000000000 0.006754043601 103.420000000000 0.255715345389 103.420000000000 0.000000000000
103.430000000000 0.255809673381 103.430000000000 0.006765612769 103.430000000000 0.255720189816 103.430000000000 0.000000000000
103.440000000000 0.255814821348 103.440000000000 0.006777181501 103.440000000000 0.255725033253 103.440000000000 0.000000000000
103.450000000000 0.255819968827 103.450000000000 0.006788749796 103.450000000000 0.255729875702 103.450000000000 0.000000000000
103.460000000000 0.255825115817 103.460000000000 0.006800317654 103.460000000000 0.255734717163 103.460000000000 0.000000000000
103.470000000000 0.255830262318 103.470000000000 0.006811885075 103.470000000000 0.255739557635 103.470000000000 0.000000000000
103.480000000000 0.255835408331 103.480000000000 0.006823452060 103.480000000000 0.255744397120 103.480000000000 0.000000000000
103.490000000000 0.255840553856 103.490000000000 0.006835018607 103.490000000000 0.255749235616 103.490000000000 0.000000000000
103.500000000000 0.255845698893 103.500000000000 0.006846584719 103.500000000000 0.255754073125 103.500000000000 0.000000000000
103.510000000000 0.255850843442 103.510000000000 0.006858150393 103.510000000000 0.255758909646 103.510000000000 0.000000000000
103.520000000000 0.255855987503 103.520000000000 0.006869715631 103.520000000000 0.255763745179 103.520000000000 0.000000000000
103.530000000000 0.255861131076 103.530000000000 0.006881280433 103.530000000000 0.255768579726 103.530000000000 0.000000000000
103.540000000000 0.255866274160 103.540000000000 0.006892844798 103.540000000000 0.255773413285 103.540000000000 0.000000000000
103.550000000000 0.255871416757 103.550000000000 0.006904408726 103.550000000000 0.255778245857 103.550000000000 0.000000000000
103.560000000000 0.255876558867 103.560000000000 0.006915972218 103.560000000000 0.255783077442 103.560000000000 0.000000000000
103.570000000000 0.255881700488 103.570000000000 0.006927535274 103.570000000000 0.255787908041 103.570000000000 0.000000000000
103.580000000000 0.255886841622 103.580000000000 0.006939097894 103.580000000000 0.255792737653 103.580000000000 0.000000000000
103.590000000000 0.255891982269 103.590000000000 0.006950660077 103.590000000000 0.255797566278 103.590000000000 0.000000000000
103.600000000000 0.255897122428 103.600000000000 0.006962221824 103.600000000000 0.255802393918 103.600000000000 0.000000000000
103.610000000000 0.255902262099 103.610000000000 0.006973783134 103.610000000000 0.255807220571 103.610000000000 0.000000000000
103.620000000000 0.255907401283 103.620000000000 0.006985344009 103.620000000000 0.255812046238 103.620000000000 0.000000000000
103.630000000000 0.255912539980 103.630000000000 0.006996904447 103.630000000000 0.255816870920 103.630000000000 0.000000000000
103.640000000000 0.255917678189 103.640000000000 0.007008464449 103.640000000000 0.255821694615 103.640000000000 0.000000000000
103.650000000000 0.255922815912 103.650000000000 0.007020024015 103.650000000000 0.255826517326 103.650000000000 0.000000000000
103.660000000000 0.255927953147 103.660000000000 0.007031583145 103.660000000000 0.255831339051 103.660000000000 0.000000000000
103.670000000000 0.255933089895 103.670000000000 0.007043141839 103.670000000000 0.255836159791 103.670000000000 0.000000000000
103.680000000000 0.255938226157 103.680000000000 0.007054700097 103.680000000000 0.255840979545 103.680000000000 0.000000000000
103.690000000000 0.255943361931 103.690000000000 0.007066257919 103.690000000000 0.255845798315 103.690000000000 0.000000000000
103.700000000000 0.255948497218 103.700000000000 0.007077815305 103.700000000000 0.255850616100 103.700000000000 0.000000000000
103.710000000000 0.255953632019 103.710000000000 0.007089372255 103.710000000000 0.255855432901 103.710000000000 0.000000000000
103.720000000000 0.255958766333 103.720000000000 0.007100928770 103.720000000000 0.255860248717 103.720000000000 0.000000000000
103.730000000000 0.255963900161 103.730000000000 0.007112484849 103.730000000000 0.255865063549 103.730000000000 0.000000000000
103.740000000000 0.255969033502 103.740000000000 0.007124040492 103.740000000000 0.255869877396 103.740000000000 0.000000000000
103.750000000000 0.255974166356 103.750000000000 0.007135595699 103.750000000000 0.255874690260 103.750000000000 0.000000000000
103.760000000000 0.255979298724 103.760000000000 0.007147150470 103.760000000000 0.255879502140 103.760000000000 0.000000000000
103.770000000000 0.255984430605 103.770000000000 0.007158704806 103.770000000000 0.255884313036 103.770000000000 0.000000000000
103.780000000000 0.255989562001 103.780000000000 0.007170258707 103.780000000000 0.255889122949 103.780000000000 0.000000000000
103.790000000000 0.255994692910 103.790000000000 0.007181812172 103.790000000000 0.255893931878 103.790000000000 0.000000000000
103.800000000000 0.255999823333 103.800000000000 0.007193365201 103.800000000000 0.255898739824 103.800000000000 0.000000000000
103.810000000000 0.256004953269 103.810000000000 0.007204917795 103.810000000000 0.255903546787 103.810000000000 0.000000000000
103.820000000000 0.256010082720 103.820000000000 0.007216469953 103.820000000000 0.255908352767 103.820000000000 0.000000000000
103.830000000000 0.256015211685 103.830000000000 0.007228021676 103.830000000000 0.255913157764 103.830000000000 0.000000000000
103.840000000000 0.256020340164 103.840000000000 0.007239572964 103.840000000000 0.255917961778 103.840000000000 0.000000000000
103.850000000000 0.256025468157 103.850000000000 0.007251123816 103.850000000000 0.255922764810 103.850000000000 0.000000000000
103.860000000000 0.256030595664 103.860000000000 0.007262674233 103.860000000000 0.255927566860 103.860000000000 0.000000000000
103.870000000000 0.256035722685 103.870000000000 0.007274224215 103.870000000000 0.255932367928 103.870000000000 0.000000000000
103.880000000000 0.256040849221 103.880000000000 0.007285773761 103.880000000000 0.255937168013 103.880000000000 0.000000000000
103.890000000000 0.256045975272 103.890000000000 0.007297322872 103.890000000000 0.255941967117 103.890000000000 0.000000000000
103.900000000000 0.256051100836 103.900000000000 0.007308871549 103.900000000000 0.255946765239 103.900000000000 0.000000000000
103.910000000000 0.256056225916 103.910000000000 0.007320419790 103.910000000000 0.255951562379 103.910000000000 0.000000000000
103.920000000000 0.256061350510 103.920000000000 0.007331967596 103.920000000000 0.255956358538 103.920000000000 0.000000000000
103.930000000000 0.256066474618 103.930000000000 0.007343514967 103.930000000000 0.255961153716 103.930000000000 0.000000000000
103.940000000000 0.256071598242 103.940000000000 0.007355061903 103.940000000000 0.255965947912 103.940000000000 0.000000000000
103.950000000000 0.256076721380 103.950000000000 0.007366608404 103.950000000000 0.255970741127 103.950000000000 0.000000000000
103.960000000000 0.256081844033 103.960000000000 0.007378154470 103.960000000000 0.255975533362 103.960000000000 0.000000000000
103.970000000000 0.256086966201 103.970000000000 0.007389700101 103.970000000000 0.255980324616 103.970000000000 0.000000000000
103.980000000000 0.256092087884 103.980000000000 0.007401245297 103.980000000000 0.255985114890 103.980000000000 0.000000000000
103.990000000000 0.256097209083 103.990000000000 0.007412790059 103.990000000000 0.255989904183 103.990000000000 0.000000000000
104.000000000000 0.256102329796 104.000000000000 0.007424334386 104.000000000000 0.255994692495 104.000000000000 0.000000000000
104.010000000000 0.256107450024 104.010000000000 0.007435878278 104.010000000000 0.255999479828 104.010000000000 0.000000000000
104.020000000000 0.256112569768 104.020000000000 0.007447421735 104.020000000000 0.256004266181 104.020000000000 0.000000000000
104.030000000000 0.256117689028 104.030000000000 0.007458964758 104.030000000000 0.256009051554 104.030000000000 0.000000000000
104.040000000000 0.256122807802 104.040000000000 0.007470507346 104.040000000000 0.256013835947 104.040000000000 0.000000000000
104.050000000000 0.256127926092 104.050000000000 0.007482049499 104.050000000000 0.256018619361 104.050000000000 0.000000000000
104.060000000000 0.256133043898 104.060000000000 0.007493591218 104.060000000000 0.256023401796 104.060000000000 0.000000000000
104.070000000000 0.256138161219 104.070000000000 0.007505132503 104.070000000000 0.256028183251 104.070000000000 0.000000000000
104.080000000000 0.256143278056 104.080000000000 0.007516673353 104.080000000000 0.256032963727 104.080000000000 0.000000000000
104.090000000000 0.256148394409 104.090000000000 0.007528213768 104.090000000000 0.256037743225 104.090000000000 0.000000000000
104.100000000000 0.256153510277 104.100000000000 0.007539753750 104.100000000000 0.256042521744 104.100000000000 0.000000000000
104.110000000000 0.256158625662 104.110000000000 0.007551293296 104.110000000000 0.256047299284 104.110000000000 0.000000000000
104.120000000000 0.256163740562 104.120000000000 0.007562832409 104.120000000000 0.256052075845 104.120000000000 0.000000000000
104.130000000000 0.256168854978 104.130000000000 0.007574371087 104.130000000000 0.256056851429 104.130000000000 0.000000000000
104.140000000000 0.256173968911 104.140000000000 0.007585909331 104.140000000000 0.256061626034 104.140000000000 0.000000000000
104.150000000000 0.256179082359 104.150000000000 0.007597447141 104.150000000000 0.256066399661 104.150000000000 0.000000000000
104.160000000000 0.256184195324 104.160000000000 0.007608984516 104.160000000000 0.256071172311 104.160000000000 0.000000000000
104.170000000000 0.256189307805 104.170000000000 0.007620521458 104.170000000000 0.256075943982 104.170000000000 0.000000000000
104.180000000000 0.256194419803 104.180000000000 0.007632057965 104.180000000000 0.256080714677 104.180000000000 0.000000000000
104.190000000000 0.256199531316 104.190000000000 0.007643594038 104.190000000000 0.256085484393 104.190000000000 0.000000000000
104.200000000000 0.256204642347 104.200000000000 0.007655129678 104.200000000000 0.256090253133 104.200000000000 0.000000000000
104.210000000000 0.256209752894 104.210000000000 0.007666664883 104.210000000000 0.256095020895 104.210000000000 0.000000000000
104.220000000000 0.256214862957 104.220000000000 0.007678199654 104.220000000000 0.256099787681 104.220000000000 0.000000000000
104.230000000000 0.256219972537 104.230000000000 0.007689733992 104.230000000000 0.256104553489 104.230000000000 0.000000000000
104.240000000000 0.256225081634 104.240000000000 0.007701267895 104.240000000000 0.256109318321 104.240000000000 0.000000000000
104.250000000000 0.256230190247 104.250000000000 0.007712801365 104.250000000000 0.256114082177 104.250000000000 0.000000000000
104.260000000000 0.256235298378 104.260000000000 0.007724334401 104.260000000000 0.256118845056 104.260000000000 0.000000000000
104.270000000000 0.256240406025 104.270000000000 0.007735867003 104.270000000000 0.256123606959 104.270000000000 0.000000000000
104.280000000000 0.256245513190 104.280000000000 0.007747399171 104.280000000000 0.256128367886 104.280000000000 0.000000000000
104.290000000000 0.256250619871 104.290000000000 0.007758930906 104.290000000000 0.256133127837 104.290000000000 0.000000000000
104.300000000000 0.256255726070 104.300000000000 0.007770462207 104.300000000000 0.256137886812 104.300000000000 0.000000000000
104.310000000000 0.256260831785 104.310000000000 0.007781993075 104.310000000000 0.256142644812 104.310000000000 0.000000000000
104.320000000000 0.256265937018 104.320000000000 0.007793523509 104.320000000000 0.256147401836 104.320000000000 0.000000000000
104.330000000000 0.256271041769 104.330000000000 0.007805053509 104.330000000000 0.256152157885 104.330000000000 0.000000000000
104.340000000000 0.256276146037 104.340000000000 0.007816583076 104.340000000000 0.256156912958 104.340000000000 0.000000000000
104.350000000000 0.256281249822 104.350000000000 0.007828112209 104.350000000000 0.256161667057 104.350000000000 0.000000000000
104.360000000000 0.256286353124 104.360000000000 0.007839640909 104.360000000000 0.256166420181 104.360000000000 0.000000000000
104.370000000000 0.256291455945 104.370000000000 0.007851169176 104.370000000000 0.256171172330 104.370000000000 0.000000000000
104.380000000000 0.256296558283 104.380000000000 0.007862697009 104.380000000000 0.256175923504 104.380000000000 0.000000000000
104.390000000000 0.256301660138 104.390000000000 0.007874224409 104.390000000000 0.256180673704 104.390000000000 0.000000000000
104.400000000000 0.256306761512 104.400000000000 0.007885751376 104.400000000000 0.256185422930 104.400000000000 0.000000000000
104.410000000000 0.256311862403 104.410000000000 0.007897277909 104.410000000000 0.256190171182 104.410000000000 0.000000000000
104.420000000000 0.256316962812 104.420000000000 0.007908804009 104.420000000000 0.256194918459 104.420000000000 0.000000000000
104.430000000000 0.256322062739 104.430000000000 0.007920329677 104.430000000000 0.256199664763 104.430000000000 0.000000000000
104.440000000000 0.256327162185 104.440000000000 0.007931854910 104.440000000000 0.256204410093 104.440000000000 0.000000000000
104.450000000000 0.256332261148 104.450000000000 0.007943379711 104.450000000000 0.256209154450 104.450000000000 0.000000000000
104.460000000000 0.256337359630 104.460000000000 0.007954904079 104.460000000000 0.256213897833 104.460000000000 0.000000000000
104.470000000000 0.256342457629 104.470000000000 0.007966428014 104.470000000000 0.256218640243 104.470000000000 0.000000000000
104.480000000000 0.256347555147 104.480000000000 0.007977951516 104.480000000000 0.256223381680 104.480000000000 0.000000000000
104.490000000000 0.256352652184 104.490000000000 0.007989474584 104.490000000000 0.256228122144 104.490000000000 0.000000000000
104.500000000000 0.256357748739 104.500000000000 0.008000997220 104.500000000000 0.256232861635 104.500000000000 0.000000000000
104.510000000000 0.256362844812 104.510000000000 0.008012519424 104.510000000000 0.256237600154 104.510000000000 0.000000000000
104.520000000000 0.256367940404 104.520000000000 0.008024041194 104.520000000000 0.256242337700 104.520000000000 0.000000000000
104.530000000000 0.256373035514 104.530000000000 0.008035562531 104.530000000000 0.256247074273 104.530000000000 0.000000000000
104.540000000000 0.256378130144 104.540000000000 0.008047083436 104.540000000000 0.256251809875 104.540000000000 0.000000000000
104.550000000000 0.256383224292 104.550000000000 0.008058603908 104.550000000000 0.256256544504 104.550000000000 0.000000000000
104.560000000000 0.256388317959 104.560000000000 0.008070123947 104.560000000000 0.256261278162 104.560000000000 0.000000000000
104.570000000000 0.256393411144 104.570000000000 0.008081643554 104.570000000000 0.256266010847 104.570000000000 0.000000000000
104.580000000000 0.256398503849 104.580000000000 0.008093162728 104.580000000000 0.256270742562 104.580000000000 0.000000000000
104.590000000000 0.256403596073 104.590000000000 0.008104681469 104.590000000000 0.256275473304 104.590000000000 0.000000000000
104.600000000000 0.256408687815 104.600000000000 0.008116199778 104.600000000000 0.256280203075 104.600000000000 0.000000000000
104.610000000000 0.256413779077 104.610000000000 0.008127717655 104.610000000000 0.256284931876 104.610000000000 0.000000000000
104.620000000000 0.256418869859 104.620000000000 0.008139235099 104.620000000000 0.256289659705 104.620000000000 0.000000000000
104.630000000000 0.256423960159 104.630000000000 0.008150752110 104.630000000000 0.256294386563 104.630000000000 0.000000000000
104.640000000000 0.256429049979 104.640000000000 0.008162268689 104.640000000000 0.256299112450 104.640000000000 0.000000000000
104.650000000000 0.256434139318 104.650000000000 0.008173784836 104.650000000000 0.256303837367 104.650000000000 0.000000000000
104.660000000000 0.256439228177 104.660000000000 0.008185300551 104.660000000000 0.256308561314 104.660000000000 0.000000000000
104.670000000000 0.256444316555 104.670000000000 0.008196815833 104.670000000000 0.256313284290 104.670000000000 0.000000000000
104.680000000000 0.256449404453 104.680000000000 0.008208330683 104.680000000000 0.256318006296 104.680000000000 0.000000000000
104.690000000000 0.256454491870 104.690000000000 0.008219845101 104.690000000000 0.256322727332 104.690000000000 0.000000000000
104.700000000000 0.256459578807 104.700000000000 0.008231359086 104.700000000000 0.256327447398 104.700000000000 0.000000000000
104.710000000000 0.256464665265 104.710000000000 0.008242872640 104.710000000000 0.256332166495 104.710000000000 0.000000000000
104.720000000000 0.256469751241 104.720000000000 0.008254385761 104.720000000000 0.256336884622 104.720000000000 0.000000000000
104.730000000000 0.256474836738 104.730000000000 0.008265898451 104.730000000000 0.256341601779 104.730000000000 0.000000000000
104.740000000000 0.256479921755 104.740000000000 0.008277410708 104.740000000000 0.256346317967 104.740000000000 0.000000000000
104.750000000000 0.256485006292 104.750000000000 0.008288922533 104.750000000000 0.256351033187 104.750000000000 0.000000000000
104.760000000000 0.256490090349 104.760000000000 0.008300433927 104.760000000000 0.256355747437 104.760000000000 0.000000000000
104.770000000000 0.256495173926 104.770000000000 0.008311944888 104.770000000000 0.256360460718 104.770000000000 0.000000000000
104.780000000000 0.256500257024 104.780000000000 0.008323455418 104.780000000000 0.256365173031 104.780000000000 0.000000000000
104.790000000000 0.256505339641 104.790000000000 0.008334965516 104.790000000000 0.256369884375 104.790000000000 0.000000000000
104.800000000000 0.256510421780 104.800000000000 0.008346475182 104.800000000000 0.256374594751 104.800000000000 0.000000000000
104.810000000000 0.256515503438 104.810000000000 0.008357984416 104.810000000000 0.256379304158 104.810000000000 0.000000000000
104.820000000000 0.256520584617 104.820000000000 0.008369493219 104.820000000000 0.256384012598 104.820000000000 0.000000000000
104.830000000000 0.256525665317 104.830000000000 0.008381001589 104.830000000000 0.256388720069 104.830000000000 0.000000000000
104.840000000000 0.256530745537 104.840000000000 0.008392509529 104.840000000000 0.256393426573 104.840000000000 0.000000000000
104.850000000000 0.256535825279 104.850000000000 0.008404017036 104.850000000000 0.256398132109 104.850000000000 0.000000000000
104.860000000000 0.256540904540 104.860000000000 0.008415524112 104.860000000000 0.256402836678 104.860000000000 0.000000000000
104.870000000000 0.256545983323 104.870000000000 0.008427030757 104.870000000000 0.256407540279 104.870000000000 0.000000000000
104.880000000000 0.256551061627 104.880000000000 0.008438536970 104.880000000000 0.256412242913 104.880000000000 0.000000000000
104.890000000000 0.256556139451 104.890000000000 0.008450042751 104.890000000000 0.256416944580 104.890000000000 0.000000000000
104.900000000000 0.256561216797 104.900000000000 0.008461548101 104.900000000000 0.256421645280 104.900000000000 0.000000000000
104.910000000000 0.256566293664 104.910000000000 0.008473053020 104.910000000000 0.256426345013 104.910000000000 0.000000000000
104.920000000000 0.256571370051 104.920000000000 0.008484557507 104.920000000000 0.256431043780 104.920000000000 0.000000000000
104.930000000000 0.256576445960 104.930000000000 0.008496061564 104.930000000000 0.256435741580 104.930000000000 0.000000000000
104.940000000000 0.256581521391 104.940000000000 0.008507565188 104.940000000000 0.256440438414 104.940000000000 0.000000000000
104.950000000000 0.256586596343 104.950000000000 0.008519068382 104.950000000000 0.256445134281 104.950000000000 0.000000000000
104.960000000000 0.256591670816 104.960000000000 0.008530571144 104.960000000000 0.256449829183 104.960000000000 0.000000000000
104.970000000000 0.256596744810 104.970000000000 0.008542073475 104.970000000000 0.256454523119 104.970000000000 0.000000000000
104.980000000000 0.256601818327 104.980000000000 0.008553575375 104.980000000000 0.256459216089 104.980000000000 0.000000000000
104.990000000000 0.256606891364 104.990000000000 0.008565076844 104.990000000000 0.256463908093 104.990000000000 0.000000000000
105.000000000000 0.256611963924 105.000000000000 0.008576577882 105.000000000000 0.256468599132 105.000000000000 0.000000000000
105.010000000000 0.256617036005 105.010000000000 0.008588078489 105.010000000000 0.256473289205 105.010000000000 0.000000000000
105.020000000000 0.256622107608 105.020000000000 0.008599578665 105.020000000000 0.256477978314 105.020000000000 0.000000000000
105.030000000000 0.256627178733 105.030000000000 0.008611078410 105.030000000000 0.256482666457 105.030000000000 0.000000000000
105.040000000000 0.256632249380 105.040000000000 0.008622577724 105.040000000000 0.256487353636 105.040000000000 0.000000000000
105.050000000000 0.256637319549 105.050000000000 0.008634076607 105.050000000000 0.256492039850 105.050000000000 0.000000000000
105.060000000000 0.256642389240 105.060000000000 0.008645575060 105.060000000000 0.256496725099 105.060000000000 0.000000000000
105.070000000000 0.256647458453 105.070000000000 0.008657073081 105.070000000000 0.256501409384 105.070000000000 0.000000000000
105.080000000000 0.256652527188 105.080000000000 0.008668570672 105.080000000000 0.256506092704 105.080000000000 0.000000000000
105.090000000000 0.256657595445 105.090000000000 0.008680067832 105.090000000000 0.256510775061 105.090000000000 0.000000000000
105.100000000000 0.256662663225 105.100000000000 0.008691564561 105.100000000000 0.256515456453 105.100000000000 0.000000000000
105.110000000000 0.256667730527 105.110000000000 0.008703060860 105.110000000000 0.256520136881 105.110000000000 0.000000000000
105.120000000000 0.256672797352 105.120000000000 0.008714556728 105.120000000000 0.256524816346 105.120000000000 0.000000000000
105.130000000000 0.256677863699 105.130000000000 0.008726052165 105.130000000000 0.256529494848 105.130000000000 0.000000000000
105.140000000000 0.256682929569 105.140000000000 0.008737547172 105.140000000000 0.256534172385 105.140000000000 0.000000000000
105.150000000000 0.256687994961 105.150000000000 0.008749041749 105.150000000000 0.256538848960 105.150000000000 0.000000000000
105.160000000000 0.256693059876 105.160000000000 0.008760535895 105.160000000000 0.256543524571 105.160000000000 0.000000000000
105.170000000000 0.256698124314 105.170000000000 0.008772029610 105.170000000000 0.256548199220 105.170000000000 0.000000000000
105.180000000000 0.256703188275 105.180000000000 0.008783522896 105.180000000000 0.256552872905 105.180000000000 0.000000000000
105.190000000000 0.256708251759 105.190000000000 0.008795015750 105.190000000000 0.256557545628 105.190000000000 0.000000000000
105.200000000000 0.256713314765 105.200000000000 0.008806508175 105.200000000000 0.256562217389 105.200000000000 0.000000000000
105.210000000000 0.256718377295 105.210000000000 0.008818000169 105.210000000000 0.256566888187 105.210000000000 0.000000000000
105.220000000000 0.256723439347 105.220000000000 0.008829491733 105.220000000000 0.256571558023 105.220000000000 0.000000000000
105.230000000000 0.256728500923 105.230000000000 0.008840982867 105.230000000000 0.256576226896 105.230000000000 0.000000000000
105.240000000000 0.256733562022 105.240000000000 0.008852473570 105.240000000000 0.256580894808 105.240000000000 0.000000000000
105.250000000000 0.256738622645 105.250000000000 0.008863963844 105.250000000000 0.256585561758 105.250000000000 0.000000000000
105.260000000000 0.256743682790 105.260000000000 0.008875453687 105.260000000000 0.256590227746 105.260000000000 0.000000000000
105.270000000000 0.256748742460 105.270000000000 0.008886943100 105.270000000000 0.256594892772 105.270000000000 0.000000000000
105.280000000000 0.256753801652 105.280000000000 0.008898432084 105.280000000000 0.256599556838 105.280000000000 0.000000000000
105.290000000000 0.256758860368 105.290000000000 0.008909920637 105.290000000000 0.256604219942 105.290000000000 0.000000000000
105.300000000000 0.256763918608 105.300000000000 0.008921408760 105.300000000000 0.256608882085 105.300000000000 0.000000000000
105.310000000000 0.256768976372 105.310000000000 0.008932896454 105.310000000000 0.256613543267 105.310000000000 0.000000000000
105.320000000000 0.256774033659 105.320000000000 0.008944383717 105.320000000000 0.256618203488 105.320000000000 0.000000000000
105.330000000000 0.256779090470 105.330000000000 0.008955870551 105.330000000000 0.256622862748 105.330000000000 0.000000000000
105.340000000000 0.256784146805 105.340000000000 0.008967356955 105.340000000000 0.256627521048 105.340000000000 0.000000000000
105.350000000000 0.256789202663 105.350000000000 0.008978842929 105.350000000000 0.256632178388 105.350000000000 0.000000000000
105.360000000000 0.256794258046 105.360000000000 0.008990328473 105.360000000000 0.256636834767 105.360000000000 0.000000000000
105.370000000000 0.256799312953 105.370000000000 0.009001813588 105.370000000000 0.256641490187 105.370000000000 0.000000000000
105.380000000000 0.256804367384 105.380000000000 0.009013298273 105.380000000000 0.256646144646 105.380000000000 0.000000000000
105.390000000000 0.256809421339 105.390000000000 0.009024782528 105.390000000000 0.256650798146 105.390000000000 0.000000000000
105.400000000000 0.256814474818 105.400000000000 0.009036266354 105.400000000000 0.256655450686 105.400000000000 0.000000000000
105.410000000000 0.256819527822 105.410000000000 0.009047749750 105.410000000000 0.256660102266 105.410000000000 0.000000000000
105.420000000000 0.256824580350 105.420000000000 0.009059232717 105.420000000000 0.256664752887 105.420000000000 0.000000000000
105.430000000000 0.256829632403 105.430000000000 0.009070715254 105.430000000000 0.256669402549 105.430000000000 0.000000000000
105.440000000000 0.256834683979 105.440000000000 0.009082197362 105.440000000000 0.256674051252 105.440000000000 0.000000000000
105.450000000000 0.256839735081 105.450000000000 0.009093679040 105.450000000000 0.256678698995 105.450000000000 0.000000000000
105.460000000000 0.256844785707 105.460000000000 0.009105160289 105.460000000000 0.256683345781 105.460000000000 0.000000000000
105.470000000000 0.256849835858 105.470000000000 0.009116641109 105.470000000000 0.256687991607 105.470000000000 0.000000000000
105.480000000000 0.256854885534 105.480000000000 0.009128121499 105.480000000000 0.256692636475 105.480000000000 0.000000000000
105.490000000000 0.256859934734 105.490000000000 0.009139601460 105.490000000000 0.256697280385 105.490000000000 0.000000000000
105.500000000000 0.256864983460 105.500000000000 0.009151080992 105.500000000000 0.256701923336 105.500000000000 0.000000000000
105.510000000000 0.256870031710 105.510000000000 0.009162560095 105.510000000000 0.256706565329 105.510000000000 0.000000000000
105.520000000000 0.256875079485 105.520000000000 0.009174038769 105.520000000000 0.256711206365 105.520000000000 0.000000000000
105.530000000000 0.256880126786 105.530000000000 0.009185517013 105.530000000000 0.256715846442 105.530000000000 0.000000000000
105.540000000000 0.256885173611 105.540000000000 0.009196994828 105.540000000000 0.256720485562 105.540000000000 0.000000000000
105.550000000000 0.256890219962 105.550000000000 0.009208472215 105.550000000000 0.256725123725 105.550000000000 0.000000000000
105.560000000000 0.256895265838 105.560000000000 0.009219949172 105.560000000000 0.256729760930 105.560000000000 0.000000000000
105.570000000000 0.256900311239 105.570000000000 0.009231425700 105.570000000000 0.256734397178 105.570000000000 0.000000000000
105.580000000000 0.256905356166 105.580000000000 0.009242901800 105.580000000000 0.256739032469 105.580000000000 0.000000000000
105.590000000000 0.256910400618 105.590000000000 0.009254377470 105.590000000000 0.256743666803 105.590000000000 0.000000000000
105.600000000000 0.256915444596 105.600000000000 0.009265852712 105.600000000000 0.256748300180 105.600000000000 0.000000000000
105.610000000000 0.256920488099 105.610000000000 0.009277327525 105.610000000000 0.256752932601 105.610000000000 0.000000000000
105.620000000000 0.256925531128 105.620000000000 0.009288801909 105.620000000000 0.256757564065 105.620000000000 0.000000000000
105.630000000000 0.256930573683 105.630000000000 0.009300275864 105.630000000000 0.256762194573 105.630000000000 0.000000000000
105.640000000000 0.256935615763 105.640000000000 0.009311749391 105.640000000000 0.256766824124 105.640000000000 0.000000000000
105.650000000000 0.256940657369 105.650000000000 0.009323222489 105.650000000000 0.256771452720 105.650000000000 0.000000000000
105.660000000000 0.256945698502 105.660000000000 0.009334695158 105.660000000000 0.256776080359 105.660000000000 0.000000000000
105.670000000000 0.256950739160 105.670000000000 0.009346167399 105.670000000000 0.256780707043 105.670000000000 0.000000000000
105.680000000000 0.256955779344 105.680000000000 0.009357639211 105.680000000000 0.256785332772 105.680000000000 0.000000000000
105.690000000000 0.256960819054 105.690000000000 0.009369110595 105.690000000000 0.256789957544 105.690000000000 0.000000000000
105.700000000000 0.256965858291 105.700000000000 0.009380581550 105.700000000000 0.256794581362 105.700000000000 0.000000000000
105.710000000000 0.256970897053 105.710000000000 0.009392052076 105.710000000000 0.256799204224 105.710000000000 0.000000000000
105.720000000000 0.256975935342 105.720000000000 0.009403522175 105.720000000000 0.256803826131 105.720000000000 0.000000000000
105.730000000000 0.256980973157 105.730000000000 0.009414991844 105.730000000000 0.256808447084 105.730000000000 0.000000000000
105.740000000000 0.256986010499 105.740000000000 0.009426461086 105.740000000000 0.256813067081 105.740000000000 0.000000000000
105.750000000000 0.256991047367 105.750000000000 0.009437929899 105.750000000000 0.256817686124 105.750000000000 0.000000000000
105.760000000000 0.256996083762 105.760000000000 0.009449398284 105.760000000000 0.256822304213 105.760000000000 0.000000000000
105.770000000000 0.257001119683 105.770000000000 0.009460866241 105.770000000000 0.256826921347 105.770000000000 0.000000000000
105.780000000000 0.257006155131 105.780000000000 0.009472333769 105.780000000000 0.256831537527 105.780000000000 0.000000000000
105.790000000000 0.257011190106 105.790000000000 0.009483800869 105.790000000000 0.256836152753 105.790000000000 0.000000000000
105.800000000000 0.257016224608 105.800000000000 0.009495267542 105.800000000000 0.256840767025 105.800000000000 0.000000000000
105.810000000000 0.257021258636 105.810000000000 0.009506733786 105.810000000000 0.256845380343 105.810000000000 0.000000000000
105.820000000000 0.257026292191 105.820000000000 0.009518199602 105.820000000000 0.256849992708 105.820000000000 0.000000000000
105.830000000000 0.257031325273 105.830000000000 0.009529664990 105.830000000000 0.256854604119 105.830000000000 0.000000000000
105.840000000000 0.257036357883 105.840000000000 0.009541129950 105.840000000000 0.256859214577 105.840000000000 0.000000000000
105.850000000000 0.257041390019 105.850000000000 0.009552594482 105.850000000000 0.256863824081 105.850000000000 0.000000000000
105.860000000000 0.257046421683 105.860000000000 0.009564058586 105.860000000000 0.256868432633 105.860000000000 0.000000000000
105.870000000000 0.257051452874 105.870000000000 0.009575522262 105.870000000000 0.256873040232 105.870000000000 0.000000000000
105.880000000000 0.257056483592 105.880000000000 0.009586985511 105.880000000000 0.256877646878 105.880000000000 0.000000000000
105.890000000000 0.257061513837 105.890000000000 0.009598448331 105.890000000000 0.256882252571 105.890000000000 0.000000000000
105.900000000000 0.257066543610 105.900000000000 0.009609910724 105.900000000000 0.256886857312 105.900000000000 0.000000000000
105.910000000000 0.257071572911 105.910000000000 0.009621372689 105.910000000000 0.256891461100 105.910000000000 0.000000000000
105.920000000000 0.257076601738 105.920000000000 0.009632834227 105.920000000000 0.256896063937 105.920000000000 0.000000000000
105.930000000000 0.257081630094 105.930000000000 0.009644295337 105.930000000000 0.256900665821 105.930000000000 0.000000000000
105.940000000000 0.257086657977 105.940000000000 0.009655756019 105.940000000000 0.256905266753 105.940000000000 0.000000000000
105.950000000000 0.257091685388 105.950000000000 0.009667216273 105.950000000000 0.256909866734 105.950000000000 0.000000000000
105.960000000000 0.257096712327 105.960000000000 0.009678676101 105.960000000000 0.256914465763 105.960000000000 0.000000000000
105.970000000000 0.257101738794 105.970000000000 0.009690135500 105.970000000000 0.256919063841 105.970000000000 0.000000000000
105.980000000000 0.257106764788 105.980000000000 0.009701594472 105.980000000000 0.256923660967 105.980000000000 0.000000000000
105.990000000000 0.257111790311 105.990000000000 0.009713053017 105.990000000000 0.256928257142 105.990000000000 0.000000000000
106.000000000000 0.257116815361 106.000000000000 0.009724511134 106.000000000000 0.256932852366 106.000000000000 0.000000000000
106.010000000000 0.257121839940 106.010000000000 0.009735968824 106.010000000000 0.256937446639 106.010000000000 0.000000000000
106.020000000000 0.257126864047 106.020000000000 0.009747426086 106.020000000000 0.256942039961 106.020000000000 0.000000000000
106.030000000000 0.257131887682 106.030000000000 0.009758882922 106.030000000000 0.256946632333 106.030000000000 0.000000000000
106.040000000000 0.257136910846 106.040000000000 0.009770339329 106.040000000000 0.256951223754 106.040000000000 0.000000000000
106.050000000000 0.257141933538 106.050000000000 0.009781795310 106.050000000000 0.256955814225 106.050000000000 0.000000000000
106.060000000000 0.257146955758 106.060000000000 0.009793250864 106.060000000000 0.256960403746 106.060000000000 0.000000000000
106.070000000000 0.257151977507 106.070000000000 0.009804705990 106.070000000000 0.256964992316 106.070000000000 0.000000000000
106.080000000000 0.257156998784 106.080000000000 0.009816160689 106.080000000000 0.256969579937 106.080000000000 0.000000000000
106.090000000000 0.257162019590 106.090000000000 0.009827614962 106.090000000000 0.256974166608 106.090000000000 0.000000000000
106.100000000000 0.257167039925 106.100000000000 0.009839068807 106.100000000000 0.256978752329 106.100000000000 0.000000000000
106.110000000000 0.257172059788 106.110000000000 0.009850522225 106.110000000000 0.256983337101 106.110000000000 0.000000000000
106.120000000000 0.257177079180 106.120000000000 0.009861975216 106.120000000000 0.256987920923 106.120000000000 0.000000000000
106.130000000000 0.257182098101 106.130000000000 0.009873427780 106.130000000000 0.256992503797 106.130000000000 0.000000000000
106.140000000000 0.257187116551 106.140000000000 0.009884879918 106.140000000000 0.256997085721 106.140000000000 0.000000000000
106.150000000000 0.257192134531 106.150000000000 0.009896331628 106.150000000000 0.257001666696 106.150000000000 0.000000000000
106.160000000000 0.257197152039 106.160000000000 0.009907782912 106.160000000000 0.257006246723 106.160000000000 0.000000000000
106.170000000000 0.257202169076 106.170000000000 0.009919233769 106.170000000000 0.257010825801 106.170000000000 0.000000000000
106.180000000000 0.257207185642 106.180000000000 0.009930684199 106.180000000000 0.257015403930 106.180000000000 0.000000000000
106.190000000000 0.257212201738 106.190000000000 0.009942134202 106.190000000000 0.257019981111 106.190000000000 0.000000000000
106.200000000000 0.257217217363 106.200000000000 0.009953583779 106.200000000000 0.257024557344 106.200000000000 0.000000000000
106.210000000000 0.257222232517 106.210000000000 0.009965032929 106.210000000000 0.257029132629 106.210000000000 0.000000000000
106.220000000000 0.257227247201 106.220000000000 0.009976481653 106.220000000000 0.257033706966 106.220000000000 0.000000000000
106.230000000000 0.257232261414 106.230000000000 0.009987929950 106.230000000000 0.257038280355 106.230000000000 0.000000000000
106.240000000000 0.257237275157 106.240000000000 0.009999377820 106.240000000000 0.257042852796 106.240000000000 0.000000000000
106.250000000000 0.257242288430 106.250000000000 0.010010825264 106.250000000000 0.257047424290 106.250000000000 0.000000000000
106.260000000000 0.257247301232 106.260000000000 0.010022272281 106.260000000000 0.257051994836 106.260000000000 0.000000000000
106.270000000000 0.257252313564 106.270000000000 0.010033718872 106.270000000000 0.257056564436 106.270000000000 0.000000000000
106.280000000000 0.257257325426 106.280000000000 0.010045165037 106.280000000000 0.257061133088 106.280000000000 0.000000000000
106.290000000000 0.257262336817 106.290000000000 0.010056610775 106.290000000000 0.257065700793 106.290000000000 0.000000000000
106.300000000000 0.257267347739 106.300000000000 0.010068056087 106.300000000000 0.257070267552 106.300000000000 0.000000000000
106.310000000000 0.257272358190 106.310000000000 0.010079500973 106.310000000000 0.257074833364 106.310000000000 0.000000000000
106.320000000000 0.257277368172 106.320000000000 0.010090945432 106.320000000000 0.257079398229 106.320000000000 0.000000000000
106.330000000000 0.257282377684 106.330000000000 0.010102389465 106.330000000000 0.257083962148 106.330000000000 0.000000000000
106.340000000000 0.257287386726 106.340000000000 0.010113833072 106.340000000000 0.257088525121 106.340000000000 0.000000000000
106.350000000000 0.257292395298 106.350000000000 0.010125276253 106.350000000000 0.257093087147 106.350000000000 0.000000000000
106.360000000000 0.257297403400 106.360000000000 0.010136719008 106.360000000000 0.257097648228 106.360000000000 0.000000000000
106.370000000000 0.257302411033 106.370000000000 0.010148161337 106.370000000000 0.257102208363 106.370000000000 0.000000000000
106.380000000000 0.257307418197 106.380000000000 0.010159603239 106.380000000000 0.257106767552 106.380000000000 0.000000000000
106.390000000000 0.257312424890 106.390000000000 0.010171044716 106.390000000000 0.257111325796 106.390000000000 0.000000000000
106.400000000000 0.257317431115 106.400000000000 0.010182485767 106.400000000000 0.257115883094 106.400000000000 0.000000000000
106.410000000000 0.257322436870 106.410000000000 0.010193926391 106.410000000000 0.257120439447 106.410000000000 0.000000000000
106.420000000000 0.257327442156 106.420000000000 0.010205366590 106.420000000000 0.257124994855 106.420000000000 0.000000000000
106.430000000000 0.257332446972 106.430000000000 0.010216806363 106.430000000000 0.257129549318 106.430000000000 0.000000000000
106.440000000000 0.257337451319 106.440000000000 0.010228245711 106.440000000000 0.257134102836 106.440000000000 0.000000000000
106.450000000000 0.257342455198 106.450000000000 0.010239684632 106.450000000000 0.257138655409 106.450000000000 0.000000000000
106.460000000000 0.257347458607 106.460000000000 0.010251123128 106.460000000000 0.257143207038 106.460000000000 0.000000000000
106.470000000000 0.257352461547 106.470000000000 0.010262561198 106.470000000000 0.257147757723 106.470000000000 0.000000000000
106.480000000000 0.257357464018 106.480000000000 0.010273998842 106.480000000000 0.257152307463 106.480000000000 0.000000000000
106.490000000000 0.257362466020 106.490000000000 0.010285436061 106.490000000000 0.257156856259 106.490000000000 0.000000000000
106.500000000000 0.257367467554 106.500000000000 0.010296872854 106.500000000000 0.257161404111 106.500000000000 0.000000000000
106.510000000000 0.257372468619 106.510000000000 0.010308309221 106.510000000000 0.257165951020 106.510000000000 0.000000000000
106.520000000000 0.257377469215 106.520000000000 0.010319745163 106.520000000000 0.257170496984 106.520000000000 0.000000000000
106.530000000000 0.257382469342 106.530000000000 0.010331180680 106.530000000000 0.257175042005 106.530000000000 0.000000000000
106.540000000000 0.257387469001 106.540000000000 0.010342615771 106.540000000000 0.257179586083 106.540000000000 0.000000000000
106.550000000000 0.257392468192 106.550000000000 0.010354050437 106.550000000000 0.257184129217 106.550000000000 0.000000000000
106.560000000000 0.257397466914 106.560000000000 0.010365484677 106.560000000000 0.257188671409 106.560000000000 0.000000000000
106.570000000000 0.257402465167 106.570000000000 0.010376918492 106.570000000000 0.257193212657 106.570000000000 0.000000000000
106.580000000000 0.257407462952 106.580000000000 0.010388351881 106.580000000000 0.257197752962 106.580000000000 0.000000000000
106.590000000000 0.257412460269 106.590000000000 0.010399784846 106.590000000000 0.257202292325 106.590000000000 0.000000000000
106.600000000000 0.257417457118 106.600000000000 0.010411217385 106.600000000000 0.257206830745 106.600000000000 0.000000000000
106.610000000000 0.257422453499 106.610000000000 0.010422649499 106.610000000000 0.257211368223 106.610000000000 0.000000000000
106.620000000000 0.257427449412 106.620000000000 0.010434081187 106.620000000000 0.257215904758 106.620000000000 0.000000000000
106.630000000000 0.257432444856 106.630000000000 0.010445512451 106.630000000000 0.257220440351 106.630000000000 0.000000000000
106.640000000000 0.257437439833 106.640000000000 0.010456943289 106.640000000000 0.257224975002 106.640000000000 0.000000000000
106.650000000000 0.257442434342 106.650000000000 0.010468373703 106.650000000000 0.257229508711 106.650000000000 0.000000000000
106.660000000000 0.257447428383 106.660000000000 0.010479803691 106.660000000000 0.257234041479 106.660000000000 0.000000000000
106.670000000000 0.257452421956 106.670000000000 0.010491233255 106.670000000000 0.257238573305 106.670000000000 0.000000000000
106.680000000000 0.257457415062 106.680000000000 0.010502662393 106.680000000000 0.257243104189 106.680000000000 0.000000000000
106.690000000000 0.257462407700 106.690000000000 0.010514091107 106.690000000000 0.257247634133 106.690000000000 0.000000000000
106.700000000000 0.257467399870 106.700000000000 0.010525519395 106.700000000000 0.257252163135 106.700000000000 0.000000000000
106.710000000000 0.257472391573 106.710000000000 0.010536947259 106.710000000000 0.257256691196 106.710000000000 0.000000000000
106.720000000000 0.257477382809 106.720000000000 0.010548374698 106.720000000000 0.257261218316 106.720000000000 0.000000000000
106.730000000000 0.257482373577 106.730000000000 0.010559801712 106.730000000000 0.257265744495 106.730000000000 0.000000000000
106.740000000000 0.257487363877 106.740000000000 0.010571228302 106.740000000000 0.257270269734 106.740000000000 0.000000000000
106.750000000000 0.257492353711 106.750000000000 0.010582654466 106.750000000000 0.257274794032 106.750000000000 0.000000000000
106.760000000000 0.257497343077 106.760000000000 0.010594080207 106.760000000000 0.257279317390 106.760000000000 0.000000000000
106.770000000000 0.257502331976 106.770000000000 0.010605505522 106.770000000000 0.257283839807 106.770000000000 0.000000000000
106.780000000000 0.257507320409 106.780000000000 0.010616930413 106.780000000000 0.257288361285 106.780000000000 0.000000000000
106.790000000000 0.257512308374 106.790000000000 0.010628354879 106.790000000000 0.257292881822 106.790000000000 0.000000000000
106.800000000000 0.257517295872 106.800000000000 0.010639778921 106.800000000000 0.257297401420 106.800000000000 0.000000000000
106.810000000000 0.257522282903 106.810000000000 0.010651202538 106.810000000000 0.257301920079 106.810000000000 0.000000000000
106.820000000000 0.257527269468 106.820000000000 0.010662625731 106.820000000000 0.257306437797 106.820000000000 0.000000000000
106.830000000000 0.257532255565 106.830000000000 0.010674048500 106.830000000000 0.257310954577 106.830000000000 0.000000000000
106.840000000000 0.257537241196 106.840000000000 0.010685470844 106.840000000000 0.257315470417 106.840000000000 0.000000000000
106.850000000000 0.257542226361 106.850000000000 0.010696892763 106.850000000000 0.257319985318 106.850000000000 0.000000000000
106.860000000000 0.257547211058 106.860000000000 0.010708314259 106.860000000000 0.257324499280 106.860000000000 0.000000000000
106.870000000000 0.257552195290 106.870000000000 0.010719735330 106.870000000000 0.257329012303 106.870000000000 0.000000000000
106.880000000000 0.257557179054 106.880000000000 0.010731155977 106.880000000000 0.257333524388 106.880000000000 0.000000000000
106.890000000000 0.257562162353 106.890000000000 0.010742576200 106.890000000000 0.257338035534 106.890000000000 0.000000000000
106.900000000000 0.257567145185 106.900000000000 0.010753995998 106.900000000000 0.257342545742 106.900000000000 0.000000000000
106.910000000000 0.257572127551 106.910000000000 0.010765415372 106.910000000000 0.257347055011 106.910000000000 0.000000000000
106.920000000000 0.257577109451 106.920000000000 0.010776834323 106.920000000000 0.257351563343 106.920000000000 0.000000000000
106.930000000000 0.257582090884 106.930000000000 0.010788252849 106.930000000000 0.257356070736 106.930000000000 0.000000000000
106.940000000000 0.257587071851 106.940000000000 0.010799670951 106.940000000000 0.257360577191 106.940000000000 0.000000000000
106.950000000000 0.257592052353 106.950000000000 0.010811088629 106.950000000000 0.257365082709 106.950000000000 0.000000000000
106.960000000000 0.257597032388 106.960000000000 0.010822505884 106.960000000000 0.257369587290 106.960000000000 0.000000000000
106.970000000000 0.257602011958 106.970000000000 0.010833922714 106.970000000000 0.257374090932 106.970000000000 0.000000000000
106.980000000000 0.257606991062 106.980000000000 0.010845339121 106.980000000000 0.257378593638 106.980000000000 0.000000000000
106.990000000000 0.257611969699 106.990000000000 0.010856755103 106.990000000000 0.257383095407 106.990000000000 0.000000000000
107.000000000000 0.257616947872 107.000000000000 0.010868170662 107.000000000000 0.257387596238 107.000000000000 0.000000000000
107.010000000000 0.257621925578 107.010000000000 0.010879585797 107.010000000000 0.257392096133 107.010000000000 0.000000000000
107.020000000000 0.257626902819 107.020000000000 0.010891000508 107.020000000000 0.257396595090 107.020000000000 0.000000000000
107.030000000000 0.257631879595 107.030000000000 0.010902414796 107.030000000000 0.257401093112 107.030000000000 0.000000000000
107.040000000000 0.257636855905 107.040000000000 0.010913828660 107.040000000000 0.257405590197 107.040000000000 0.000000000000
107.050000000000 0.257641831749 107.050000000000 0.010925242100 107.050000000000 0.257410086345 107.050000000000 0.000000000000
107.060000000000 0.257646807129 107.060000000000 0.010936655117 107.060000000000 0.257414581557 107.060000000000 0.000000000000
107.070000000000 0.257651782043 107.070000000000 0.010948067710 107.070000000000 0.257419075834 107.070000000000 0.000000000000
107.080000000000 0.257656756491 107.080000000000 0.010959479880 107.080000000000 0.257423569174 107.080000000000 0.000000000000
107.090000000000 0.257661730475 107.090000000000 0.010970891626 107.090000000000 0.257428061579 107.090000000000 0.000000000000
107.100000000000 0.257666703993 107.100000000000 0.010982302949 107.100000000000 0.257432553048 107.100000000000 0.000000000000
107.110000000000 0.257671677047 107.110000000000 0.010993713848 107.110000000000 0.257437043582 107.110000000000 0.000000000000
107.120000000000 0.257676649635 107.120000000000 0.011005124324 107.120000000000 0.257441533180 107.120000000000 0.000000000000
107.130000000000 0.257681621759 107.130000000000 0.011016534376 107.130000000000 0.257446021843 107.130000000000 0.000000000000
107.140000000000 0.257686593418 107.140000000000 0.011027944005 107.140000000000 0.257450509571 107.140000000000 0.000000000000
107.150000000000 0.257691564612 107.150000000000 0.011039353211 107.150000000000 0.257454996364 107.150000000000 0.000000000000
107.160000000000 0.257696535341 107.160000000000 0.011050761994 107.160000000000 0.257459482222 107.160000000000 0.000000000000
107.170000000000 0.257701505606 107.170000000000 0.011062170354 107.170000000000 0.257463967146 107.170000000000 0.000000000000
107.180000000000 0.257706475406 107.180000000000 0.011073578290 107.180000000000 0.257468451135 107.180000000000 0.000000000000
107.190000000000 0.257711444741 107.190000000000 0.011084985803 107.190000000000 0.257472934190 107.190000000000 0.000000000000
107.200000000000 0.257716413612 107.200000000000 0.011096392893 107.200000000000 0.257477416310 107.200000000000 0.000000000000
107.210000000000 0.257721382018 107.210000000000 0.011107799560 107.210000000000 0.257481897497 107.210000000000 0.000000000000
107.220000000000 0.257726349961 107.220000000000 0.011119205804 107.220000000000 0.257486377749 107.220000000000 0.000000000000
107.230000000000 0.257731317439 107.230000000000 0.011130611625 107.230000000000 0.257490857068 107.230000000000 0.000000000000
107.240000000000 0.257736284452 107.240000000000 0.011142017023 107.240000000000 0.257495335453 107.240000000000 0.000000000000
107.250000000000 0.257741251002 107.250000000000 0.011153421999 107.250000000000 0.257499812904 107.250000000000 0.000000000000
107.260000000000 0.257746217087 107.260000000000 0.011164826551 107.260000000000 0.257504289422 107.260000000000 0.000000000000
107.270000000000 0.257751182708 107.270000000000 0.011176230680 107.270000000000 0.257508765007 107.270000000000 0.000000000000
107.280000000000 0.257756147866 107.280000000000 0.011187634387 107.280000000000 0.257513239658 107.280000000000 0.000000000000
107.290000000000 0.257761112559 107.290000000000 0.011199037671 107.290000000000 0.257517713377 107.290000000000 0.000000000000
107.300000000000 0.257766076789 107.300000000000 0.011210440532 107.300000000000 0.257522186163 107.300000000000 0.000000000000
107.310000000000 0.257771040554 107.310000000000 0.011221842970 107.310000000000 0.257526658016 107.310000000000 0.000000000000
107.320000000000 0.257776003856 107.320000000000 0.011233244986 107.320000000000 0.257531128936 107.320000000000 0.000000000000
107.330000000000 0.257780966694 107.330000000000 0.011244646579 107.330000000000 0.257535598924 107.330000000000 0.000000000000
107.340000000000 0.257785929069 107.340000000000 0.011256047749 107.340000000000 0.257540067980 107.340000000000 0.000000000000
107.350000000000 0.257790890980 107.350000000000 0.011267448497 107.350000000000 0.257544536103 107.350000000000 0.000000000000
107.360000000000 0.257795852428 107.360000000000 0.011278848823 107.360000000000 0.257549003295 107.360000000000 0.000000000000
107.370000000000 0.257800813412 107.370000000000 0.011290248725 107.370000000000 0.257553469555 107.370000000000 0.000000000000
107.380000000000 0.257805773933 107.380000000000 0.011301648206 107.380000000000 0.257557934882 107.380000000000 0.000000000000
107.390000000000 0.257810733990 107.390000000000 0.011313047264 107.390000000000 0.257562399279 107.390000000000 0.000000000000
107.400000000000 0.257815693584 107.400000000000 0.011324445899 107.400000000000 0.257566862743 107.400000000000 0.000000000000
107.410000000000 0.257820652715 107.410000000000 0.011335844113 107.410000000000 0.257571325277 107.410000000000 0.000000000000
107.420000000000 0.257825611383 107.420000000000 0.011347241904 107.420000000000 0.257575786879 107.420000000000 0.000000000000
107.430000000000 0.257830569588 107.430000000000 0.011358639272 107.430000000000 0.257580247550 107.430000000000 0.000000000000
107.440000000000 0.257835527330 107.440000000000 0.011370036219 107.440000000000 0.257584707290 107.440000000000 0.000000000000
107.450000000000 0.257840484609 107.450000000000 0.011381432743 107.450000000000 0.257589166100 107.450000000000 0.000000000000
107.460000000000 0.257845441425 107.460000000000 0.011392828845 107.460000000000 0.257593623979 107.460000000000 0.000000000000
107.470000000000 0.257850397778 107.470000000000 0.011404224525 107.470000000000 0.257598080927 107.470000000000 0.000000000000
107.480000000000 0.257855353668 107.480000000000 0.011415619783 107.480000000000 0.257602536945 107.480000000000 0.000000000000
107.490000000000 0.257860309096 107.490000000000 0.011427014618 107.490000000000 0.257606992032 107.490000000000 0.000000000000
107.500000000000 0.257865264061 107.500000000000 0.011438409032 107.500000000000 0.257611446190 107.500000000000 0.000000000000
107.510000000000 0.257870218563 107.510000000000 0.011449803024 107.510000000000 0.257615899417 107.510000000000 0.000000000000
107.520000000000 0.257875172603 107.520000000000 0.011461196593 107.520000000000 0.257620351715 107.520000000000 0.000000000000
107.530000000000 0.257880126181 107.530000000000 0.011472589741 107.530000000000 0.257624803083 107.530000000000 0.000000000000
107.540000000000 0.257885079296 107.540000000000 0.011483982467 107.540000000000 0.257629253522 107.540000000000 0.000000000000
107.550000000000 0.257890031948 107.550000000000 0.011495374771 107.550000000000 0.257633703031 107.550000000000 0.000000000000
107.560000000000 0.257894984139 107.560000000000 0.011506766653 107.560000000000 0.257638151610 107.560000000000 0.000000000000
107.570000000000 0.257899935867 107.570000000000 0.011518158114 107.570000000000 0.257642599261 107.570000000000 0.000000000000
107.580000000000 0.257904887133 107.580000000000 0.011529549152 107.580000000000 0.257647045982 107.580000000000 0.000000000000
107.590000000000 0.257909837937 107.590000000000 0.011540939769 107.590000000000 0.257651491775 107.590000000000 0.000000000000
107.600000000000 0.257914788279 107.600000000000 0.011552329964 107.600000000000 0.257655936639 107.600000000000 0.000000000000
107.610000000000 0.257919738159 107.610000000000 0.011563719738 107.610000000000 0.257660380574 107.610000000000 0.000000000000
107.620000000000 0.257924687577 107.620000000000 0.011575109090 107.620000000000 0.257664823581 107.620000000000 0.000000000000
107.630000000000 0.257929636533 107.630000000000 0.011586498021 107.630000000000 0.257669265660 107.630000000000 0.000000000000
107.640000000000 0.257934585027 107.640000000000 0.011597886529 107.640000000000 0.257673706810 107.640000000000 0.000000000000
107.650000000000 0.257939533060 107.650000000000 0.011609274617 107.650000000000 0.257678147032 107.650000000000 0.000000000000
107.660000000000 0.257944480631 107.660000000000 0.011620662283 107.660000000000 0.257682586327 107.660000000000 0.000000000000
107.670000000000 0.257949427740 107.670000000000 0.011632049527 107.670000000000 0.257687024693 107.670000000000 0.000000000000
107.680000000000 0.257954374388 107.680000000000 0.011643436350 107.680000000000 0.257691462132 107.680000000000 0.000000000000
107.690000000000 0.257959320574 107.690000000000 0.011654822752 107.690000000000 0.257695898644 107.690000000000 0.000000000000
107.700000000000 0.257964266299 107.700000000000 0.011666208732 107.700000000000 0.257700334228 107.700000000000 0.000000000000
107.710000000000 0.257969211563 107.710000000000 0.011677594292 107.710000000000 0.257704768885 107.710000000000 0.000000000000
107.720000000000 0.257974156365 107.720000000000 0.011688979429 107.720000000000 0.257709202614 107.720000000000 0.000000000000
107.730000000000 0.257979100706 107.730000000000 0.011700364146 107.730000000000 0.257713635417 107.730000000000 0.000000000000
107.740000000000 0.257984044586 107.740000000000 0.011711748441 107.740000000000 0.257718067293 107.740000000000 0.000000000000
107.750000000000 0.257988988004 107.750000000000 0.011723132316 107.750000000000 0.257722498242 107.750000000000 0.000000000000
107.760000000000 0.257993930962 107.760000000000 0.011734515769 107.760000000000 0.257726928265 107.760000000000 0.000000000000
107.770000000000 0.257998873458 107.770000000000 0.011745898801 107.770000000000 0.257731357361 107.770000000000 0.000000000000
107.780000000000 0.258003815494 107.780000000000 0.011757281412 107.780000000000 0.257735785531 107.780000000000 0.000000000000
107.790000000000 0.258008757069 107.790000000000 0.011768663602 107.790000000000 0.257740212775 107.790000000000 0.000000000000
107.800000000000 0.258013698183 107.800000000000 0.011780045371 107.800000000000 0.257744639093 107.800000000000 0.000000000000
107.810000000000 0.258018638836 107.810000000000 0.011791426719 107.810000000000 0.257749064485 107.810000000000 0.000000000000
107.820000000000 0.258023579028 107.820000000000 0.011802807646 107.820000000000 0.257753488951 107.820000000000 0.000000000000
107.830000000000 0.258028518760 107.830000000000 0.011814188153 107.830000000000 0.257757912491 107.830000000000 0.000000000000
107.840000000000 0.258033458031 107.840000000000 0.011825568238 107.840000000000 0.257762335106 107.840000000000 0.000000000000
107.850000000000 0.258038396842 107.850000000000 0.011836947903 107.850000000000 0.257766756796 107.850000000000 0.000000000000
107.860000000000 0.258043335192 107.860000000000 0.011848327147 107.860000000000 0.257771177561 107.860000000000 0.000000000000
107.870000000000 0.258048273082 107.870000000000 0.011859705970 107.870000000000 0.257775597400 107.870000000000 0.000000000000
107.880000000000 0.258053210512 107.880000000000 0.011871084373 107.880000000000 0.257780016315 107.880000000000 0.000000000000
107.890000000000 0.258058147481 107.890000000000 0.011882462355 107.890000000000 0.257784434304 107.890000000000 0.000000000000
107.900000000000 0.258063083990 107.900000000000 0.011893839916 107.900000000000 0.257788851370 107.900000000000 0.000000000000
107.910000000000 0.258068020039 107.910000000000 0.011905217056 107.910000000000 0.257793267510 107.910000000000 0.000000000000
107.920000000000 0.258072955628 107.920000000000 0.011916593777 107.920000000000 0.257797682726 107.920000000000 0.000000000000
107.930000000000 0.258077890756 107.930000000000 0.011927970076 107.930000000000 0.257802097018 107.930000000000 0.000000000000
107.940000000000 0.258082825425 107.940000000000 0.011939345955 107.940000000000 0.257806510386 107.940000000000 0.000000000000
107.950000000000 0.258087759634 107.950000000000 0.011950721414 107.950000000000 0.257810922830 107.950000000000 0.000000000000
107.960000000000 0.258092693383 107.960000000000 0.011962096452 107.960000000000 0.257815334350 107.960000000000 0.000000000000
107.970000000000 0.258097626672 107.970000000000 0.011973471070 107.970000000000 0.257819744946 107.970000000000 0.000000000000
107.980000000000 0.258102559501 107.980000000000 0.011984845267 107.980000000000 0.257824154619 107.980000000000 0.000000000000
107.990000000000 0.258107491871 107.990000000000 0.011996219045 107.990000000000 0.257828563368 107.990000000000 0.000000000000
108.000000000000 0.258112423781 108.000000000000 0.012007592402 108.000000000000 0.257832971194 108.000000000000 0.000000000000
108.010000000000 0.258117355232 108.010000000000 0.012018965338 108.010000000000 0.257837378097 108.010000000000 0.000000000000
108.020000000000 0.258122286223 108.020000000000 0.012030337855 108.020000000000 0.257841784077 108.020000000000 0.000000000000
108.030000000000 0.258127216755 108.030000000000 0.012041709951 108.030000000000 0.257846189134 108.030000000000 0.000000000000
108.040000000000 0.258132146827 108.040000000000 0.012053081627 108.040000000000 0.257850593268 108.040000000000 0.000000000000
108.050000000000 0.258137076440 108.050000000000 0.012064452883 108.050000000000 0.257854996480 108.050000000000 0.000000000000
108.060000000000 0.258142005593 108.060000000000 0.012075823719 108.060000000000 0.257859398769 108.060000000000 0.000000000000
108.070000000000 0.258146934288 108.070000000000 0.012087194135 108.070000000000 0.257863800135 108.070000000000 0.000000000000
108.080000000000 0.258151862523 108.080000000000 0.012098564131 108.080000000000 0.257868200580 108.080000000000 0.000000000000
108.090000000000 0.258156790300 108.090000000000 0.012109933707 108.090000000000 0.257872600102 108.090000000000 0.000000000000
108.100000000000 0.258161717617 108.100000000000 0.012121302863 108.100000000000 0.257876998703 108.100000000000 0.000000000000
108.110000000000 0.258166644475 108.110000000000 0.012132671600 108.110000000000 0.257881396381 108.110000000000 0.000000000000
108.120000000000 0.258171570875 108.120000000000 0.012144039916 108.120000000000 0.257885793138 108.120000000000 0.000000000000
108.130000000000 0.258176496815 108.130000000000 0.012155407813 108.130000000000 0.257890188973 108.130000000000 0.000000000000
108.140000000000 0.258181422297 108.140000000000 0.012166775289 108.140000000000 0.257894583887 108.140000000000 0.000000000000
108.150000000000 0.258186347320 108.150000000000 0.012178142346 108.150000000000 0.257898977880 108.150000000000 0.000000000000
108.160000000000 0.258191271885 108.160000000000 0.012189508984 108.160000000000 0.257903370952 108.160000000000 0.000000000000
108.170000000000 0.258196195991 108.170000000000 0.012200875201 108.170000000000 0.257907763102 108.170000000000 0.000000000000
108.180000000000 0.258201119638 108.180000000000 0.012212240999 108.180000000000 0.257912154332 108.180000000000 0.000000000000
108.190000000000 0.258206042827 108.190000000000 0.012223606378 108.190000000000 0.257916544641 108.190000000000 0.000000000000
108.200000000000 0.258210965557 108.200000000000 0.012234971337 108.200000000000 0.257920934029 108.200000000000 0.000000000000
108.210000000000 0.258215887829 108.210000000000 0.012246335876 108.210000000000 0.257925322497 108.210000000000 0.000000000000
108.220000000000 0.258220809643 108.220000000000 0.012257699996 108.220000000000 0.257929710045 108.220000000000 0.000000000000
108.230000000000 0.258225730999 108.230000000000 0.012269063696 108.230000000000 0.257934096672 108.230000000000 0.000000000000
108.240000000000 0.258230651896 108.240000000000 0.012280426977 108.240000000000 0.257938482379 108.240000000000 0.000000000000
108.250000000000 0.258235572336 108.250000000000 0.012291789838 108.250000000000 0.257942867166 108.250000000000 0.000000000000
108.260000000000 0.258240492317 108.260000000000 0.012303152281 108.260000000000 0.257947251034 108.260000000000 0.000000000000
108.270000000000 0.258245411840 108.270000000000 0.012314514303 108.270000000000 0.257951633982 108.270000000000 0.000000000000
108.280000000000 0.258250330905 108.280000000000 0.012325875907 108.280000000000 0.257956016010 108.280000000000 0.000000000000
108.290000000000 0.258255249513 108.290000000000 0.012337237091 108.290000000000 0.257960397119 108.290000000000 0.000000000000
108.300000000000 0.258260167662 108.300000000000 0.012348597856 108.300000000000 0.257964777309 108.300000000000 0.000000000000
108.310000000000 0.258265085354 108.310000000000 0.012359958202 108.310000000000 0.257969156579 108.310000000000 0.000000000000
108.320000000000 0.258270002589 108.320000000000 0.012371318129 108.320000000000 0.257973534931 108.320000000000 0.000000000000
108.330000000000 0.258274919365 108.330000000000 0.012382677636 108.330000000000 0.257977912364 108.330000000000 0.000000000000
108.340000000000 0.258279835684 108.340000000000 0.012394036725 108.340000000000 0.257982288878 108.340000000000 0.000000000000
108.350000000000 0.258284751545 108.350000000000 0.012405395394 108.350000000000 0.257986664473 108.350000000000 0.000000000000
108.360000000000 0.258289666949 108.360000000000 0.012416753645 108.360000000000 0.257991039150 108.360000000000 0.000000000000
108.370000000000 0.258294581896 108.370000000000 0.012428111476 108.370000000000 0.257995412909 108.370000000000 0.000000000000
108.380000000000 0.258299496385 108.380000000000 0.012439468889 108.380000000000 0.257999785749 108.380000000000 0.000000000000
108.390000000000 0.258304410417 108.390000000000 0.012450825882 108.390000000000 0.258004157672 108.390000000000 0.000000000000
108.400000000000 0.258309323992 108.400000000000 0.012462182457 108.400000000000 0.258008528676 108.400000000000 0.000000000000
108.410000000000 0.258314237110 108.410000000000 0.012473538613 108.410000000000 0.258012898763 108.410000000000 0.000000000000
108.420000000000 0.258319149770 108.420000000000 0.012484894350 108.420000000000 0.258017267932 108.420000000000 0.000000000000
108.430000000000 0.258324061974 108.430000000000 0.012496249668 108.430000000000 0.258021636184 108.430000000000 0.000000000000
108.440000000000 0.258328973720 108.440000000000 0.012507604568 108.440000000000 0.258026003518 108.440000000000 0.000000000000
108.450000000000 0.258333885010 108.450000000000 0.012518959048 108.450000000000 0.258030369935 108.450000000000 0.000000000000
108.460000000000 0.258338795843 108.460000000000 0.012530313111 108.460000000000 0.258034735435 108.460000000000 0.000000000000
108.470000000000 0.258343706219 108.470000000000 0.012541666754 108.470000000000 0.258039100017 108.470000000000 0.000000000000
108.480000000000 0.258348616138 108.480000000000 0.012553019979 108.480000000000 0.258043463683 108.480000000000 0.000000000000
108.490000000000 0.258353525600 108.490000000000 0.012564372786 108.490000000000 0.258047826433 108.490000000000 0.000000000000
108.500000000000 0.258358434606 108.500000000000 0.012575725174 108.500000000000 0.258052188265 108.500000000000 0.000000000000
108.510000000000 0.258363343156 108.510000000000 0.012587077143 108.510000000000 0.258056549182 108.510000000000 0.000000000000
108.520000000000 0.258368251248 108.520000000000 0.012598428694 108.520000000000 0.258060909182 108.520000000000 0.000000000000
108.530000000000 0.258373158885 108.530000000000 0.012609779826 108.530000000000 0.258065268265 108.530000000000 0.000000000000
108.540000000000 0.258378066065 108.540000000000 0.012621130541 108.540000000000 0.258069626433 108.540000000000 0.000000000000
108.550000000000 0.258382972789 108.550000000000 0.012632480836 108.550000000000 0.258073983685 108.550000000000 0.000000000000
108.560000000000 0.258387879056 108.560000000000 0.012643830714 108.560000000000 0.258078340021 108.560000000000 0.000000000000
108.570000000000 0.258392784867 108.570000000000 0.012655180173 108.570000000000 0.258082695441 108.570000000000 0.000000000000
108.580000000000 0.258397690222 108.580000000000 0.012666529214 108.580000000000 0.258087049946 108.580000000000 0.000000000000
108.590000000000 0.258402595121 108.590000000000 0.012677877837 108.590000000000 0.258091403536 108.590000000000 0.000000000000
108.600000000000 0.258407499564 108.600000000000 0.012689226041 108.600000000000 0.258095756210 108.600000000000 0.000000000000
108.610000000000 0.258412403551 108.610000000000 0.012700573828 108.610000000000 0.258100107969 108.610000000000 0.000000000000
108.620000000000 0.258417307082 108.620000000000 0.012711921196 108.620000000000 0.258104458813 108.620000000000 0.000000000000
108.630000000000 0.258422210158 108.630000000000 0.012723268146 108.630000000000 0.258108808743 108.630000000000 0.000000000000
108.640000000000 0.258427112777 108.640000000000 0.012734614678 108.640000000000 0.258113157757 108.640000000000 0.000000000000
108.650000000000 0.258432014941 108.650000000000 0.012745960792 108.650000000000 0.258117505857 108.650000000000 0.000000000000
108.660000000000 0.258436916649 108.660000000000 0.012757306489 108.660000000000 0.258121853043 108.660000000000 0.000000000000
108.670000000000 0.258441817902 108.670000000000 0.012768651767 108.670000000000 0.258126199314 108.670000000000 0.000000000000
108.680000000000 0.258446718699 108.680000000000 0.012779996627 108.680000000000 0.258130544671 108.680000000000 0.000000000000
108.690000000000 0.258451619040 108.690000000000 0.012791341070 108.690000000000 0.258134889114 108.690000000000 0.000000000000
108.700000000000 0.258456518926 108.700000000000 0.012802685095 108.700000000000 0.258139232643 108.700000000000 0.000000000000
108.710000000000 0.258461418357 108.710000000000 0.012814028701 108.710000000000 0.258143575259 108.710000000000 0.000000000000
108.720000000000 0.258466317332 108.720000000000 0.012825371891 108.720000000000 0.258147916960 108.720000000000 0.000000000000
108.730000000000 0.258471215852 108.730000000000 0.012836714662 108.730000000000 0.258152257749 108.730000000000 0.000000000000
108.740000000000 0.258476113917 108.740000000000 0.012848057016 108.740000000000 0.258156597624 108.740000000000 0.000000000000
108.750000000000 0.258481011527 108.750000000000 0.012859398952 108.750000000000 0.258160936585 108.750000000000 0.000000000000
108.760000000000 0.258485908681 108.760000000000 0.012870740470 108.760000000000 0.258165274634 108.760000000000 0.000000000000
108.770000000000 0.258490805381 108.770000000000 0.012882081571 108.770000000000 0.258169611769 108.770000000000 0.000000000000
108.780000000000 0.258495701626 108.780000000000 0.012893422254 108.780000000000 0.258173947992 108.780000000000 0.000000000000
108.790000000000 0.258500597416 108.790000000000 0.012904762520 108.790000000000 0.258178283302 108.790000000000 0.000000000000
108.800000000000 0.258505492751 108.800000000000 0.012916102368 108.800000000000 0.258182617699 108.800000000000 0.000000000000
108.810000000000 0.258510387631 108.810000000000 0.012927441799 108.810000000000 0.258186951184 108.810000000000 0.000000000000
108.820000000000 0.258515282056 108.820000000000 0.012938780813 108.820000000000 0.258191283756 108.820000000000 0.000000000000
108.830000000000 0.258520176027 108.830000000000 0.012950119409 108.830000000000 0.258195615417 108.830000000000 0.000000000000
108.840000000000 0.258525069543 108.840000000000 0.012961457587 108.840000000000 0.258199946165 108.840000000000 0.000000000000
108.850000000000 0.258529962605 108.850000000000 0.012972795349 108.850000000000 0.258204276001 108.850000000000 0.000000000000
108.860000000000 0.258534855212 108.860000000000 0.012984132693 108.860000000000 0.258208604926 108.860000000000 0.000000000000
108.870000000000 0.258539747365 108.870000000000 0.012995469620 108.870000000000 0.258212932939 108.870000000000 0.000000000000
108.880000000000 0.258544639063 108.880000000000 0.013006806129 108.880000000000 0.258217260040 108.880000000000 0.000000000000
108.890000000000 0.258549530308 108.890000000000 0.013018142222 108.890000000000 0.258221586230 108.890000000000 0.000000000000
108.900000000000 0.258554421097 108.900000000000 0.013029477897 108.900000000000 0.258225911509 108.900000000000 0.000000000000
108.910000000000 0.258559311433 108.910000000000 0.013040813155 108.910000000000 0.258230235877 108.910000000000 0.000000000000
108.920000000000 0.258564201315 108.920000000000 0.013052147997 108.920000000000 0.258234559333 108.920000000000 0.000000000000
108.930000000000 0.258569090742 108.930000000000 0.013063482421 108.930000000000 0.258238881879 108.930000000000 0.000000000000
108.940000000000 0.258573979716 108.940000000000 0.013074816428 108.940000000000 0.258243203514 108.940000000000 0.000000000000
108.950000000000 0.258578868235 108.950000000000 0.013086150018 108.950000000000 0.258247524239 108.950000000000 0.000000000000
108.960000000000 0.258583756301 108.960000000000 0.013097483191 108.960000000000 0.258251844053 108.960000000000 0.000000000000
108.970000000000 0.258588643913 108.970000000000 0.013108815948 108.970000000000 0.258256162956 108.970000000000 0.000000000000
108.980000000000 0.258593531071 108.980000000000 0.013120148287 108.980000000000 0.258260480950 108.980000000000 0.000000000000
108.990000000000 0.258598417775 108.990000000000 0.013131480210 108.990000000000 0.258264798033 108.990000000000 0.000000000000
109.000000000000 0.258603304026 109.000000000000 0.013142811716 109.000000000000 0.258269114207 109.000000000000 0.000000000000
109.010000000000 0.258608189823 109.010000000000 0.013154142805 109.010000000000 0.258273429470 109.010000000000 0.000000000000
109.020000000000 0.258613075166 109.020000000000 0.013165473477 109.020000000000 0.258277743824 109.020000000000 0.000000000000
109.030000000000 0.258617960056 109.030000000000 0.013176803733 109.030000000000 0.258282057269 109.030000000000 0.000000000000
109.040000000000 0.258622844493 109.040000000000 0.013188133572 109.040000000000 0.258286369804 109.040000000000 0.000000000000
109.050000000000 0.258627728476 109.050000000000 0.013199462994 109.050000000000 0.258290681429 109.050000000000 0.000000000000
109.060000000000 0.258632612006 109.060000000000 0.013210792000 109.060000000000 0.258294992146 109.060000000000 0.000000000000
109.070000000000 0.258637495083 109.070000000000 0.013222120589 109.070000000000 0.258299301954 109.070000000000 0.000000000000
109.080000000000 0.258642377706 109.080000000000 0.013233448762 109.080000000000 0.258303610852 109.080000000000 0.000000000000
109.090000000000 0.258647259877 109.090000000000 0.013244776519 109.090000000000 0.258307918842 109.090000000000 0.000000000000
109.100000000000 0.258652141594 109.100000000000 0.013256103858 109.100000000000 0.258312225924 109.100000000000 0.000000000000
109.110000000000 0.258657022858 109.110000000000 0.013267430782 109.110000000000 0.258316532096 109.110000000000 0.000000000000
109.120000000000 0.258661903670 109.120000000000 0.013278757289 109.120000000000 0.258320837361 109.120000000000 0.000000000000
109.130000000000 0.258666784028 109.130000000000 0.013290083380 109.130000000000 0.258325141717 109.130000000000 0.000000000000
109.140000000000 0.258671663934 109.140000000000 0.013301409054 109.140000000000 0.258329445165 109.140000000000 0.000000000000
109.150000000000 0.258676543387 109.150000000000 0.013312734312 109.150000000000 0.258333747706 109.150000000000 0.000000000000
109.160000000000 0.258681422387 109.160000000000 0.013324059154 109.160000000000 0.258338049338 109.160000000000 0.000000000000
109.170000000000 0.258686300934 109.170000000000 0.013335383580 109.170000000000 0.258342350063 109.170000000000 0.000000000000
109.180000000000 0.258691179029 109.180000000000 0.013346707589 109.180000000000 0.258346649880 109.180000000000 0.000000000000
109.190000000000 0.258696056672 109.190000000000 0.013358031183 109.190000000000 0.258350948789 109.190000000000 0.000000000000
109.200000000000 0.258700933861 109.200000000000 0.013369354360 109.200000000000 0.258355246792 109.200000000000 0.000000000000
109.210000000000 0.258705810599 109.210000000000 0.013380677121 109.210000000000 0.258359543887 109.210000000000 0.000000000000
109.220000000000 0.258710686884 109.220000000000 0.013391999466 109.220000000000 0.258363840075 109.220000000000 0.000000000000
109.230000000000 0.258715562717 109.230000000000 0.013403321395 109.230000000000 0.258368135356 109.230000000000 0.000000000000
109.240000000000 0.258720438097 109.240000000000 0.013414642909 109.240000000000 0.258372429731 109.240000000000 0.000000000000
109.250000000000 0.258725313026 109.250000000000 0.013425964006 109.250000000000 0.258376723198 109.250000000000 0.000000000000
109.260000000000 0.258730187502 109.260000000000 0.013437284687 109.260000000000 0.258381015760 109.260000000000 0.000000000000
109.270000000000 0.258735061526 109.270000000000 0.013448604953 109.270000000000 0.258385307415 109.270000000000 0.000000000000
109.280000000000 0.258739935098 109.280000000000 0.013459924803 109.280000000000 0.258389598163 109.280000000000 0.000000000000
109.290000000000 0.258744808219 109.290000000000 0.013471244236 109.290000000000 0.258393888006 109.290000000000 0.000000000000
109.300000000000 0.258749680887 109.300000000000 0.013482563255 109.300000000000 0.258398176942 109.300000000000 0.000000000000
109.310000000000 0.258754553103 109.310000000000 0.013493881857 109.310000000000 0.258402464973 109.310000000000 0.000000000000
109.320000000000 0.258759424868 109.320000000000 0.013505200044 109.320000000000 0.258406752098 109.320000000000 0.000000000000
109.330000000000 0.258764296181 109.330000000000 0.013516517815 109.330000000000 0.258411038317 109.330000000000 0.000000000000
109.340000000000 0.258769167042 109.340000000000 0.013527835170 109.340000000000 0.258415323631 109.340000000000 0.000000000000
109.350000000000 0.258774037452 109.350000000000 0.013539152110 109.350000000000 0.258419608040 109.350000000000 0.000000000000
109.360000000000 0.258778907410 109.360000000000 0.013550468634 109.360000000000 0.258423891543 109.360000000000 0.000000000000
109.370000000000 0.258783776917 109.370000000000 0.013561784743 109.370000000000 0.258428174141 109.370000000000 0.000000000000
109.380000000000 0.258788645972 109.380000000000 0.013573100437 109.380000000000 0.258432455835 109.380000000000 0.000000000000
109.390000000000 0.258793514576 109.390000000000 0.013584415714 109.390000000000 0.258436736623 109.390000000000 0.000000000000
109.400000000000 0.258798382729 109.400000000000 0.013595730577 109.400000000000 0.258441016507 109.400000000000 0.000000000000
109.410000000000 0.258803250430 109.410000000000 0.013607045024 109.410000000000 0.258445295486 109.410000000000 0.000000000000
109.420000000000 0.258808117680 109.420000000000 0.013618359056 109.420000000000 0.258449573561 109.420000000000 0.000000000000
109.430000000000 0.258812984479 109.430000000000 0.013629672672 109.430000000000 0.258453850731 109.430000000000 0.000000000000
109.440000000000 0.258817850827 109.440000000000 0.013640985873 109.440000000000 0.258458126998 109.440000000000 0.000000000000
109.450000000000 0.258822716724 109.450000000000 0.013652298659 109.450000000000 0.258462402360 109.450000000000 0.000000000000
109.460000000000 0.258827582170 109.460000000000 0.013663611030 109.460000000000 0.258466676819 109.460000000000 0.000000000000
109.470000000000 0.258832447165 109.470000000000 0.013674922985 109.470000000000 0.258470950373 109.470000000000 0.000000000000
109.480000000000 0.258837311709 109.480000000000 0.013686234526 109.480000000000 0.258475223024 109.480000000000 0.000000000000
109.490000000000 0.258842175803 109.490000000000 0.013697545651 109.490000000000 0.258479494772 109.490000000000 0.000000000000
109.500000000000 0.258847039446 109.500000000000 0.013708856361 109.500000000000 0.258483765616 109.500000000000 0.000000000000
109.510000000000 0.258851902638 109.510000000000 0.013720166656 109.510000000000 0.258488035557 109.510000000000 0.000000000000
109.520000000000 0.258856765379 109.520000000000 0.013731476536 109.520000000000 0.258492304595 109.520000000000 0.000000000000
109.530000000000 0.258861627670 109.530000000000 0.013742786001 109.530000000000 0.258496572729 109.530000000000 0.000000000000
109.540000000000 0.258866489510 109.540000000000 0.013754095052 109.540000000000 0.258500839961 109.540000000000 0.000000000000
109.550000000000 0.258871350900 109.550000000000 0.013765403687 109.550000000000 0.258505106291 109.550000000000 0.000000000000
109.560000000000 0.258876211840 109.560000000000 0.013776711908 109.560000000000 0.258509371717 109.560000000000 0.000000000000
109.570000000000 0.258881072329 109.570000000000 0.013788019713 109.570000000000 0.258513636241 109.570000000000 0.000000000000
109.580000000000 0.258885932368 109.580000000000 0.013799327104 109.580000000000 0.258517899863 109.580000000000 0.000000000000
109.590000000000 0.258890791957 109.590000000000 0.013810634080 109.590000000000 0.258522162583 109.590000000000 0.000000000000
109.600000000000 0.258895651096 109.600000000000 0.013821940641 109.600000000000 0.258526424400 109.600000000000 0.000000000000
109.610000000000 0.258900509784 109.610000000000 0.013833246788 109.610000000000 0.258530685316 109.610000000000 0.000000000000
109.620000000000 0.258905368023 109.620000000000 0.013844552520 109.620000000000 0.258534945330 109.620000000000 0.000000000000
109.630000000000 0.258910225811 109.630000000000 0.013855857837 109.630000000000 0.258539204442 109.630000000000 0.000000000000
109.640000000000 0.258915083150 109.640000000000 0.013867162740 109.640000000000 0.258543462652 109.640000000000 0.000000000000
109.650000000000 0.258919940039 109.650000000000 0.013878467228 109.650000000000 0.258547719961 109.650000000000 0.000000000000
109.660000000000 0.258924796478 109.660000000000 0.013889771302 109.660000000000 0.258551976369 109.660000000000 0.000000000000
109.670000000000 0.258929652467 109.670000000000 0.013901074961 109.670000000000 0.258556231876 109.670000000000 0.000000000000
109.680000000000 0.258934508007 109.680000000000 0.013912378206 109.680000000000 0.258560486481 109.680000000000 0.000000000000
109.690000000000 0.258939363097 109.690000000000 0.013923681036 109.690000000000 0.258564740186 109.690000000000 0.000000000000
109.700000000000 0.258944217737 109.700000000000 0.013934983452 109.700000000000 0.258568992990 109.700000000000 0.000000000000
109.710000000000 0.258949071928 109.710000000000 0.013946285454 109.710000000000 0.258573244893 109.710000000000 0.000000000000
109.720000000000 0.258953925670 109.720000000000 0.013957587041 109.720000000000 0.258577495896 109.720000000000 0.000000000000
109.730000000000 0.258958778962 109.730000000000 0.013968888214 109.730000000000 0.258581745998 109.730000000000 0.000000000000
109.740000000000 0.258963631805 109.740000000000 0.013980188973 109.740000000000 0.258585995200 109.740000000000 0.000000000000
109.750000000000 0.258968484198 109.750000000000 0.013991489317 109.750000000000 0.258590243502 109.750000000000 0.000000000000
109.760000000000 0.258973336142 109.760000000000 0.014002789248 109.760000000000 0.258594490904 109.760000000000 0.000000000000
109.770000000000 0.258978187637 109.770000000000 0.014014088764 109.770000000000 0.258598737406 109.770000000000 0.000000000000
109.780000000000 0.258983038683 109.780000000000 0.014025387866 109.780000000000 0.258602983009 109.780000000000 0.000000000000
109.790000000000 0.258987889280 109.790000000000 0.014036686554 109.790000000000 0.258607227711 109.790000000000 0.000000000000
109.800000000000 0.258992739428 109.800000000000 0.014047984828 109.800000000000 0.258611471515 109.800000000000 0.000000000000
109.810000000000 0.258997589128 109.810000000000 0.014059282688 109.810000000000 0.258615714418 109.810000000000 0.000000000000
109.820000000000 0.259002438378 109.820000000000 0.014070580134 109.820000000000 0.258619956423 109.820000000000 0.000000000000
109.830000000000 0.259007287179 109.830000000000 0.014081877166 109.830000000000 0.258624197529 109.830000000000 0.000000000000
109.840000000000 0.259012135532 109.840000000000 0.014093173784 109.840000000000 0.258628437735 109.840000000000 0.000000000000
109.850000000000 0.259016983436 109.850000000000 0.014104469988 109.850000000000 0.258632677043 109.850000000000 0.000000000000
109.860000000000 0.259021830891 109.860000000000 0.014115765778 109.860000000000 0.258636915452 109.860000000000 0.000000000000
109.870000000000 0.259026677898 109.870000000000 0.014127061155 109.870000000000 0.258641152963 109.870000000000 0.000000000000
109.880000000000 0.259031524456 109.880000000000 0.014138356118 109.880000000000 0.258645389575 109.880000000000 0.000000000000
109.890000000000 0.259036370566 109.890000000000 0.014149650667 109.890000000000 0.258649625289 109.890000000000 0.000000000000
109.900000000000 0.259041216227 109.900000000000 0.014160944802 109.900000000000 0.258653860104 109.900000000000 0.000000000000
109.910000000000 0.259046061440 109.910000000000 0.014172238524 109.910000000000 0.258658094022 109.910000000000 0.000000000000
109.920000000000 0.259050906205 109.920000000000 0.014183531832 109.920000000000 0.258662327041 109.920000000000 0.000000000000
109.930000000000 0.259055750521 109.930000000000 0.014194824726 109.930000000000 0.258666559163 109.930000000000 0.000000000000
109.940000000000 0.259060594390 109.940000000000 0.014206117207 109.940000000000 0.258670790387 109.940000000000 0.000000000000
109.950000000000 0.259065437810 109.950000000000 0.014217409274 109.950000000000 0.258675020714 109.950000000000 0.000000000000
109.960000000000 0.259070280782 109.960000000000 0.014228700928 109.960000000000 0.258679250143 109.960000000000 0.000000000000
109.970000000000 0.259075123306 109.970000000000 0.014239992168 109.970000000000 0.258683478675 109.970000000000 0.000000000000
109.980000000000 0.259079965382 109.980000000000 0.014251282995 109.980000000000 0.258687706309 109.980000000000 0.000000000000
109.990000000000 0.259084807011 109.990000000000 0.014262573409 109.990000000000 0.258691933047 109.990000000000 0.000000000000
110.000000000000 0.259089648191 110.000000000000 0.014273863409 110.000000000000 0.258696158888 110.000000000000 0.000000000000
110.010000000000 0.259094488924 110.010000000000 0.014285152996 110.010000000000 0.258700383832 110.010000000000 0.000000000000
110.020000000000 0.259099329209 110.020000000000 0.014296442169 110.020000000000 0.258704607879 110.020000000000 0.000000000000
110.030000000000 0.259104169046 110.030000000000 0.014307730929 110.030000000000 0.258708831030 110.030000000000 0.000000000000
110.040000000000 0.259109008436 110.040000000000 0.014319019276 110.040000000000 0.258713053284 110.040000000000 0.000000000000
110.050000000000 0.259113847378 110.050000000000 0.014330307210 110.050000000000 0.258717274642 110.050000000000 0.000000000000
110.060000000000 0.259118685873 110.060000000000 0.014341594731 110.060000000000 0.258721495105 110.060000000000 0.000000000000
110.070000000000 0.259123523920 110.070000000000 0.014352881839 110.070000000000 0.258725714671 110.070000000000 0.000000000000
110.080000000000 0.259128361520 110.080000000000 0.014364168533 110.080000000000 0.258729933341 110.080000000000 0.000000000000
110.090000000000 0.259133198673 110.090000000000 0.014375454814 110.090000000000 0.258734151115 110.090000000000 0.000000000000
110.100000000000 0.259138035378 110.100000000000 0.014386740683 110.100000000000 0.258738367994 110.100000000000 0.000000000000
110.110000000000 0.259142871636 110.110000000000 0.014398026138 110.110000000000 0.258742583977 110.110000000000 0.000000000000
110.120000000000 0.259147707448 110.120000000000 0.014409311180 110.120000000000 0.258746799065 110.120000000000 0.000000000000
110.130000000000 0.259152542812 110.130000000000 0.014420595810 110.130000000000 0.258751013258 110.130000000000 0.000000000000
110.140000000000 0.259157377728 110.140000000000 0.014431880027 110.140000000000 0.258755226556 110.140000000000 0.000000000000
110.150000000000 0.259162212198 110.150000000000 0.014443163830 110.150000000000 0.258759438959 110.150000000000 0.000000000000
110.160000000000 0.259167046222 110.160000000000 0.014454447221 110.160000000000 0.258763650466 110.160000000000 0.000000000000
110.170000000000 0.259171879798 110.170000000000 0.014465730199 110.170000000000 0.258767861080 110.170000000000 0.000000000000
110.180000000000 0.259176712927 110.180000000000 0.014477012765 110.180000000000 0.258772070798 110.180000000000 0.000000000000
110.190000000000 0.259181545610 110.190000000000 0.014488294917 110.190000000000 0.258776279622 110.190000000000 0.000000000000
110.200000000000 0.259186377846 110.200000000000 0.014499576657 110.200000000000 0.258780487552 110.200000000000 0.000000000000
110.210000000000 0.259191209635 110.210000000000 0.014510857985 110.210000000000 0.258784694588 110.210000000000 0.000000000000
110.220000000000 0.259196040978 110.220000000000 0.014522138899 110.220000000000 0.258788900729 110.220000000000 0.000000000000
110.230000000000 0.259200871875 110.230000000000 0.014533419401 110.230000000000 0.258793105977 110.230000000000 0.000000000000
110.240000000000 0.259205702325 110.240000000000 0.014544699491 110.240000000000 0.258797310330 110.240000000000 0.000000000000
110.250000000000 0.259210532328 110.250000000000 0.014555979168 110.250000000000 0.258801513791 110.250000000000 0.000000000000
110.260000000000 0.259215361885 110.260000000000 0.014567258433 110.260000000000 0.258805716357 110.260000000000 0.000000000000
110.270000000000 0.259220190996 110.270000000000 0.014578537285 110.270000000000 0.258809918030 110.270000000000 0.000000000000
110.280000000000 0.259225019661 110.280000000000 0.014589815724 110.280000000000 0.258814118810 110.280000000000 0.000000000000
110.290000000000 0.259229847879 110.290000000000 0.014601093752 110.290000000000 0.258818318696 110.290000000000 0.000000000000
110.300000000000 0.259234675652 110.300000000000 0.014612371367 110.300000000000 0.258822517690 110.300000000000 0.000000000000
110.310000000000 0.259239502978 110.310000000000 0.014623648569 110.310000000000 0.258826715791 110.310000000000 0.000000000000
110.320000000000 0.259244329859 110.320000000000 0.014634925360 110.320000000000 0.258830912998 110.320000000000 0.000000000000
110.330000000000 0.259249156293 110.330000000000 0.014646201738 110.330000000000 0.258835109313 110.330000000000 0.000000000000
110.340000000000 0.259253982282 110.340000000000 0.014657477704 110.340000000000 0.258839304736 110.340000000000 0.000000000000
110.350000000000 0.259258807824 110.350000000000 0.014668753257 110.350000000000 0.258843499266 110.350000000000 0.000000000000
110.360000000000 0.259263632921 110.360000000000 0.014680028399 110.360000000000 0.258847692904 110.360000000000 0.000000000000
110.370000000000 0.259268457573 110.370000000000 0.014691303128 110.370000000000 0.258851885650 110.370000000000 0.000000000000
110.380000000000 0.259273281778 110.380000000000 0.014702577446 110.380000000000 0.258856077504 110.380000000000 0.000000000000
110.390000000000 0.259278105538 110.390000000000 0.014713851351 110.390000000000 0.258860268465 110.390000000000 0.000000000000
110.400000000000 0.259282928853 110.400000000000 0.014725124844 110.400000000000 0.258864458536 110.400000000000 0.000000000000
110.410000000000 0.259287751722 110.410000000000 0.014736397926 110.410000000000 0.258868647714 110.410000000000 0.000000000000
110.420000000000 0.259292574146 110.420000000000 0.014747670595 110.420000000000 0.258872836001 110.420000000000 0.000000000000
110.430000000000 0.259297396124 110.430000000000 0.014758942853 110.430000000000 0.258877023396 110.430000000000 0.000000000000
110.440000000000 0.259302217657 110.440000000000 0.014770214698 110.440000000000 0.258881209901 110.440000000000 0.000000000000
110.450000000000 0.259307038745 110.450000000000 0.014781486132 110.450000000000 0.258885395514 110.450000000000 0.000000000000
110.460000000000 0.259311859387 110.460000000000 0.014792757154 110.460000000000 0.258889580236 110.460000000000 0.000000000000
110.470000000000 0.259316679585 110.470000000000 0.014804027764 110.470000000000 0.258893764067 110.470000000000 0.000000000000
110.480000000000 0.259321499337 110.480000000000 0.014815297963 110.480000000000 0.258897947007 110.480000000000 0.000000000000
110.490000000000 0.259326318644 110.490000000000 0.014826567750 110.490000000000 0.258902129057 110.490000000000 0.000000000000
110.500000000000 0.259331137507 110.500000000000 0.014837837125 110.500000000000 0.258906310217 110.500000000000 0.000000000000
110.510000000000 0.259335955924 110.510000000000 0.014849106088 110.510000000000 0.258910490486 110.510000000000 0.000000000000
110.520000000000 0.259340773897 110.520000000000 0.014860374640 110.520000000000 0.258914669864 110.520000000000 0.000000000000
110.530000000000 0.259345591425 110.530000000000 0.014871642780 110.530000000000 0.258918848353 110.530000000000 0.000000000000
110.540000000000 0.259350408508 110.540000000000 0.014882910509 110.540000000000 0.258923025952 110.540000000000 0.000000000000
110.550000000000 0.259355225146 110.550000000000 0.014894177826 110.550000000000 0.258927202660 110.550000000000 0.000000000000
110.560000000000 0.259360041340 110.560000000000 0.014905444732 110.560000000000 0.258931378479 110.560000000000 0.000000000000
110.570000000000 0.259364857089 110.570000000000 0.014916711226 110.570000000000 0.258935553409 110.570000000000 0.000000000000
110.580000000000 0.259369672394 110.580000000000 0.014927977309 110.580000000000 0.258939727449 110.580000000000 0.000000000000
110.590000000000 0.259374487254 110.590000000000 0.014939242981 110.590000000000 0.258943900599 110.590000000000 0.000000000000
110.600000000000 0.259379301670 110.600000000000 0.014950508241 110.600000000000 0.258948072861 110.600000000000 0.000000000000
110.610000000000 0.259384115642 110.610000000000 0.014961773090 110.610000000000 0.258952244233 110.610000000000 0.000000000000
110.620000000000 0.259388929169 110.620000000000 0.014973037528 110.620000000000 0.258956414716 110.620000000000 0.000000000000
110.630000000000 0.259393742252 110.630000000000 0.014984301554 110.630000000000 0.258960584311 110.630000000000 0.000000000000
110.640000000000 0.259398554891 110.640000000000 0.014995565169 110.640000000000 0.258964753016 110.640000000000 0.000000000000
110.650000000000 0.259403367086 110.650000000000 0.015006828373 110.650000000000 0.258968920833 110.650000000000 0.000000000000
110.660000000000 0.259408178836 110.660000000000 0.015018091166 110.660000000000 0.258973087762 110.660000000000 0.000000000000
110.670000000000 0.259412990143 110.670000000000 0.015029353548 110.670000000000 0.258977253802 110.670000000000 0.000000000000
110.680000000000 0.259417801006 110.680000000000 0.015040615519 110.680000000000 0.258981418954 110.680000000000 0.000000000000
110.690000000000 0.259422611425 110.690000000000 0.015051877078 110.690000000000 0.258985583218 110.690000000000 0.000000000000
110.700000000000 0.259427421400 110.700000000000 0.015063138227 110.700000000000 0.258989746594 110.700000000000 0.000000000000
110.710000000000 0.259432230931 110.710000000000 0.015074398965 110.710000000000 0.258993909083 110.710000000000 0.000000000000
110.720000000000 0.259437040019 110.720000000000 0.015085659292 110.720000000000 0.258998070683 110.720000000000 0.000000000000
110.730000000000 0.259441848663 110.730000000000 0.015096919208 110.730000000000 0.259002231396 110.730000000000 0.000000000000
110.740000000000 0.259446656864 110.740000000000 0.015108178713 110.740000000000 0.259006391222 110.740000000000 0.000000000000
110.750000000000 0.259451464620 110.750000000000 0.015119437807 110.750000000000 0.259010550160 110.750000000000 0.000000000000
110.760000000000 0.259456271934 110.760000000000 0.015130696490 110.760000000000 0.259014708211 110.760000000000 0.000000000000
110.770000000000 0.259461078804 110.770000000000 0.015141954763 110.770000000000 0.259018865375 110.770000000000 0.000000000000
110.780000000000 0.259465885230 110.780000000000 0.015153212625 110.780000000000 0.259023021651 110.780000000000 0.000000000000
110.790000000000 0.259470691214 110.790000000000 0.015164470076 110.790000000000 0.259027177042 110.790000000000 0.000000000000
110.800000000000 0.259475496754 110.800000000000 0.015175727117 110.800000000000 0.259031331545 110.800000000000 0.000000000000
110.810000000000 0.259480301850 110.810000000000 0.015186983747 110.810000000000 0.259035485162 110.810000000000 0.000000000000
110.820000000000 0.259485106504 110.820000000000 0.015198239966 110.820000000000 0.259039637892 110.820000000000 0.000000000000
110.830000000000 0.259489910715 110.830000000000 0.015209495775 110.830000000000 0.259043789736 110.830000000000 0.000000000000
110.840000000000 0.259494714482 110.840000000000 0.015220751173 110.840000000000 0.259047940694 110.840000000000 0.000000000000
110.850000000000 0.259499517807 110.850000000000 0.015232006161 110.850000000000 0.259052090766 110.850000000000 0.000000000000
110.860000000000 0.259504320688 110.860000000000 0.015243260738 110.860000000000 0.259056239952 110.860000000000 0.000000000000
110.870000000000 0.259509123127 110.870000000000 0.015254514905 110.870000000000 0.259060388252 110.870000000000 0.000000000000
110.880000000000 0.259513925123 110.880000000000 0.015265768662 110.880000000000 0.259064535666 110.880000000000 0.000000000000
110.890000000000 0.259518726676 110.890000000000 0.015277022008 110.890000000000 0.259068682195 110.890000000000 0.000000000000
110.900000000000 0.259523527787 110.900000000000 0.015288274943 110.900000000000 0.259072827839 110.900000000000 0.000000000000
110.910000000000 0.259528328455 110.910000000000 0.015299527469 110.910000000000 0.259076972597 110.910000000000 0.000000000000
110.920000000000 0.259533128680 110.920000000000 0.015310779584 110.920000000000 0.259081116470 110.920000000000 0.000000000000
110.930000000000 0.259537928463 110.930000000000 0.015322031289 110.930000000000 0.259085259457 110.930000000000 0.000000000000
110.940000000000 0.259542727804 110.940000000000 0.015333282584 110.940000000000 0.259089401560 110.940000000000 0.000000000000
110.950000000000 0.259547526702 110.950000000000 0.015344533469 110.950000000000 0.259093542778 110.950000000000 0.000000000000
110.960000000000 0.259552325157 110.960000000000 0.015355783943 110.960000000000 0.259097683112 110.960000000000 0.000000000000
110.970000000000 0.259557123170 110.970000000000 0.015367034008 110.970000000000 0.259101822561 110.970000000000 0.000000000000
110.980000000000 0.259561920742 110.980000000000 0.015378283662 110.980000000000 0.259105961125 110.980000000000 0.000000000000
110.990000000000 0.259566717870 110.990000000000 0.015389532906 110.990000000000 0.259110098805 110.990000000000 0.000000000000
111.000000000000 0.259571514557 111.000000000000 0.015400781741 111.000000000000 0.259114235601 111.000000000000 0.000000000000
111.010000000000 0.259576310802 111.010000000000 0.015412030165 111.010000000000 0.259118371513 111.010000000000 0.000000000000
111.020000000000 0.259581106605 111.020000000000 0.015423278180 111.020000000000 0.259122506541 111.020000000000 0.000000000000
111.030000000000 0.259585901965 111.030000000000 0.015434525784 111.030000000000 0.259126640686 111.030000000000 0.000000000000
111.040000000000 0.259590696884 111.040000000000 0.015445772979 111.040000000000 0.259130773946 111.040000000000 0.000000000000
111.050000000000 0.259595491361 111.050000000000 0.015457019764 111.050000000000 0.259134906323 111.050000000000 0.000000000000
111.060000000000 0.259600285396 111.060000000000 0.015468266139 111.060000000000 0.259139037817 111.060000000000 0.000000000000
111.070000000000 0.259605078990 111.070000000000 0.015479512104 111.070000000000 0.259143168427 111.070000000000 0.000000000000
111.080000000000 0.259609872142 111.080000000000 0.015490757660 111.080000000000 0.259147298154 111.080000000000 0.000000000000
111.090000000000 0.259614664852 111.090000000000 0.015502002806 111.090000000000 0.259151426998 111.090000000000 0.000000000000
111.100000000000 0.259619457121 111.100000000000 0.015513247542 111.100000000000 0.259155554959 111.100000000000 0.000000000000
111.110000000000 0.259624248948 111.110000000000 0.015524491869 111.110000000000 0.259159682038 111.110000000000 0.000000000000
111.120000000000 0.259629040333 111.120000000000 0.015535735786 111.120000000000 0.259163808233 111.120000000000 0.000000000000
111.130000000000 0.259633831278 111.130000000000 0.015546979293 111.130000000000 0.259167933546 111.130000000000 0.000000000000
111.140000000000 0.259638621781 111.140000000000 0.015558222391 111.140000000000 0.259172057977 111.140000000000 0.000000000000
111.150000000000 0.259643411842 111.150000000000 0.015569465080 111.150000000000 0.259176181526 111.150000000000 0.000000000000
111.160000000000 0.259648201463 111.160000000000 0.015580707359 111.160000000000 0.259180304192 111.160000000000 0.000000000000
111.170000000000 0.259652990642 111.170000000000 0.015591949228 111.170000000000 0.259184425976 111.170000000000 0.000000000000
111.180000000000 0.259657779380 111.180000000000 0.015603190689 111.180000000000 0.259188546878 111.180000000000 0.000000000000
111.190000000000 0.259662567677 111.190000000000 0.015614431739 111.190000000000 0.259192666899 111.190000000000 0.000000000000
111.200000000000 0.259667355533 111.200000000000 0.015625672381 111.200000000000 0.259196786038 111.200000000000 0.000000000000
111.210000000000 0.259672142948 111.210000000000 0.015636912613 111.210000000000 0.259200904295 111.210000000000 0.000000000000
111.220000000000 0.259676929923 111.220000000000 0.015648152436 111.220000000000 0.259205021671 111.220000000000 0.000000000000
111.230000000000 0.259681716456 111.230000000000 0.015659391850 111.230000000000 0.259209138166 111.230000000000 0.000000000000
111.240000000000 0.259686502549 111.240000000000 0.015670630854 111.240000000000 0.259213253779 111.240000000000 0.000000000000
111.250000000000 0.259691288201 111.250000000000 0.015681869450 111.250000000000 0.259217368511 111.250000000000 0.000000000000
111.260000000000 0.259696073412 111.260000000000 0.015693107636 111.260000000000 0.259221482363 111.260000000000 0.000000000000
111.270000000000 0.259700858183 111.270000000000 0.015704345413 111.270000000000 0.259225595333 111.270000000000 0.000000000000
111.280000000000 0.259705642513 111.280000000000 0.015715582782 111.280000000000 0.259229707423 111.280000000000 0.000000000000
111.290000000000 0.259710426403 111.290000000000 0.015726819741 111.290000000000 0.259233818633 111.290000000000 0.000000000000
111.300000000000 0.259715209852 111.300000000000 0.015738056291 111.300000000000 0.259237928962 111.300000000000 0.000000000000
111.310000000000 0.259719992861 111.310000000000 0.015749292432 111.310000000000 0.259242038411 111.310000000000 0.000000000000
111.320000000000 0.259724775429 111.320000000000 0.015760528164 111.320000000000 0.259246146979 111.320000000000 0.000000000000
111.330000000000 0.259729557557 111.330000000000 0.015771763487 111.330000000000 0.259250254668 111.330000000000 0.000000000000
111.340000000000 0.259734339245 111.340000000000 0.015782998402 111.340000000000 0.259254361477 111.340000000000 0.000000000000
111.350000000000 0.259739120493 111.350000000000 0.015794232908 111.350000000000 0.259258467405 111.350000000000 0.000000000000
111.360000000000 0.259743901301 111.360000000000 0.015805467005 111.360000000000 0.259262572455 111.360000000000 0.000000000000
111.370000000000 0.259748681669 111.370000000000 0.015816700693 111.370000000000 0.259266676624 111.370000000000 0.000000000000
111.380000000000 0.259753461596 111.380000000000 0.015827933972 111.380000000000 0.259270779914 111.380000000000 0.000000000000
111.390000000000 0.259758241084 111.390000000000 0.015839166843 111.390000000000 0.259274882325 111.390000000000 0.000000000000
111.400000000000 0.259763020132 111.400000000000 0.015850399305 111.400000000000 0.259278983857 111.400000000000 0.000000000000
111.410000000000 0.259767798740 111.410000000000 0.015861631358 111.410000000000 0.259283084510 111.410000000000 0.000000000000
111.420000000000 0.259772576908 111.420000000000 0.015872863003 111.420000000000 0.259287184283 111.420000000000 0.000000000000
111.430000000000 0.259777354637 111.430000000000 0.015884094239 111.430000000000 0.259291283178 111.430000000000 0.000000000000
111.440000000000 0.259782131926 111.440000000000 0.015895325067 111.440000000000 0.259295381195 111.440000000000 0.000000000000
111.450000000000 0.259786908775 111.450000000000 0.015906555486 111.450000000000 0.259299478332 111.450000000000 0.000000000000
111.460000000000 0.259791685185 111.460000000000 0.015917785497 111.460000000000 0.259303574592 111.460000000000 0.000000000000
111.470000000000 0.259796461155 111.470000000000 0.015929015099 111.470000000000 0.259307669973 111.470000000000 0.000000000000
111.480000000000 0.259801236686 111.480000000000 0.015940244293 111.480000000000 0.259311764476 111.480000000000 0.000000000000
111.490000000000 0.259806011778 111.490000000000 0.015951473079 111.490000000000 0.259315858100 111.490000000000 0.000000000000
111.500000000000 0.259810786430 111.500000000000 0.015962701456 111.500000000000 0.259319950847 111.500000000000 0.000000000000
111.510000000000 0.259815560643 111.510000000000 0.015973929425 111.510000000000 0.259324042716 111.510000000000 0.000000000000
111.520000000000 0.259820334416 111.520000000000 0.015985156986 111.520000000000 0.259328133708 111.520000000000 0.000000000000
111.530000000000 0.259825107751 111.530000000000 0.015996384139 111.530000000000 0.259332223822 111.530000000000 0.000000000000
111.540000000000 0.259829880646 111.540000000000 0.016007610883 111.540000000000 0.259336313058 111.540000000000 0.000000000000
111.550000000000 0.259834653103 111.550000000000 0.016018837219 111.550000000000 0.259340401417 111.550000000000 0.000000000000
111.560000000000 0.259839425120 111.560000000000 0.016030063147 111.560000000000 0.259344488899 111.560000000000 0.000000000000
111.570000000000 0.259844196699 111.570000000000 0.016041288667 111.570000000000 0.259348575504 111.570000000000 0.000000000000
111.580000000000 0.259848967838 111.580000000000 0.016052513779 111.580000000000 0.259352661232 111.580000000000 0.000000000000
111.590000000000 0.259853738539 111.590000000000 0.016063738483 111.590000000000 0.259356746083 111.590000000000 0.000000000000
111.600000000000 0.259858508801 111.600000000000 0.016074962779 111.600000000000 0.259360830057 111.600000000000 0.000000000000
111.610000000000 0.259863278624 111.610000000000 0.016086186667 111.610000000000 0.259364913155 111.610000000000 0.000000000000
111.620000000000 0.259868048009 111.620000000000 0.016097410146 111.620000000000 0.259368995376 111.620000000000 0.000000000000
111.630000000000 0.259872816955 111.630000000000 0.016108633219 111.630000000000 0.259373076722 111.630000000000 0.000000000000
111.640000000000 0.259877585463 111.640000000000 0.016119855883 111.640000000000 0.259377157191 111.640000000000 0.000000000000
111.650000000000 0.259882353532 111.650000000000 0.016131078139 111.650000000000 0.259381236783 111.650000000000 0.000000000000
111.660000000000 0.259887121162 111.660000000000 0.016142299988 111.660000000000 0.259385315500 111.660000000000 0.000000000000
111.670000000000 0.259891888355 111.670000000000 0.016153521429 111.670000000000 0.259389393341 111.670000000000 0.000000000000
111.680000000000 0.259896655109 111.680000000000 0.016164742462 111.680000000000 0.259393470307 111.680000000000 0.000000000000
111.690000000000 0.259901421424 111.690000000000 0.016175963087 111.690000000000 0.259397546396 111.690000000000 0.000000000000
111.700000000000 0.259906187302 111.700000000000 0.016187183305 111.700000000000 0.259401621611 111.700000000000 0.000000000000
111.710000000000 0.259910952741 111.710000000000 0.016198403115 111.710000000000 0.259405695950 111.710000000000 0.000000000000
111.720000000000 0.259915717742 111.720000000000 0.016209622517 111.720000000000 0.259409769414 111.720000000000 0.000000000000
111.730000000000 0.259920482305 111.730000000000 0.016220841512 111.730000000000 0.259413842002 111.730000000000 0.000000000000
111.740000000000 0.259925246431 111.740000000000 0.016232060100 111.740000000000 0.259417913716 111.740000000000 0.000000000000
111.750000000000 0.259930010118 111.750000000000 0.016243278280 111.750000000000 0.259421984555 111.750000000000 0.000000000000
111.760000000000 0.259934773367 111.760000000000 0.016254496052 111.760000000000 0.259426054519 111.760000000000 0.000000000000
111.770000000000 0.259939536179 111.770000000000 0.016265713417 111.770000000000 0.259430123609 111.770000000000 0.000000000000
111.780000000000 0.259944298553 111.780000000000 0.016276930375 111.780000000000 0.259434191824 111.780000000000 0.000000000000
111.790000000000 0.259949060489 111.790000000000 0.016288146925 111.790000000000 0.259438259165 111.790000000000 0.000000000000
111.800000000000 0.259953821987 111.800000000000 0.016299363068 111.800000000000 0.259442325632 111.800000000000 0.000000000000
111.810000000000 0.259958583048 111.810000000000 0.016310578804 111.810000000000 0.259446391224 111.810000000000 0.000000000000
111.820000000000 0.259963343671 111.820000000000 0.016321794132 111.820000000000 0.259450455943 111.820000000000 0.000000000000
111.830000000000 0.259968103857 111.830000000000 0.016333009053 111.830000000000 0.259454519788 111.830000000000 0.000000000000
111.840000000000 0.259972863605 111.840000000000 0.016344223567 111.840000000000 0.259458582759 111.840000000000 0.000000000000
111.850000000000 0.259977622916 111.850000000000 0.016355437674 111.850000000000 0.259462644856 111.850000000000 0.000000000000
111.860000000000 0.259982381790 111.860000000000 0.016366651374 111.860000000000 0.259466706080 111.860000000000 0.000000000000
111.870000000000 0.259987140227 111.870000000000 0.016377864666 111.870000000000 0.259470766431 111.870000000000 0.000000000000
111.880000000000 0.259991898226 111.880000000000 0.016389077552 111.880000000000 0.259474825908 111.880000000000 0.000000000000
111.890000000000 0.259996655788 111.890000000000 0.016400290030 111.890000000000 0.259478884512 111.890000000000 0.000000000000
111.900000000000 0.260001412913 111.900000000000 0.016411502102 111.900000000000 0.259482942244 111.900000000000 0.000000000000
111.910000000000 0.260006169601 111.910000000000 0.016422713766 111.910000000000 0.259486999102 111.910000000000 0.000000000000
111.920000000000 0.260010925852 111.920000000000 0.016433925024 111.920000000000 0.259491055088 111.920000000000 0.000000000000
111.930000000000 0.260015681666 111.930000000000 0.016445135874 111.930000000000 0.259495110201 111.930000000000 0.000000000000
111.940000000000 0.260020437043 111.940000000000 0.016456346318 111.940000000000 0.259499164441 111.940000000000 0.000000000000
111.950000000000 0.260025191983 111.950000000000 0.016467556355 111.950000000000 0.259503217810 111.950000000000 0.000000000000
111.960000000000 0.260029946487 111.960000000000 0.016478765985 111.960000000000 0.259507270306 111.960000000000 0.000000000000
111.970000000000 0.260034700554 111.970000000000 0.016489975208 111.970000000000 0.259511321929 111.970000000000 0.000000000000
111.980000000000 0.260039454184 111.980000000000 0.016501184025 111.980000000000 0.259515372681 111.980000000000 0.000000000000
111.990000000000 0.260044207377 111.990000000000 0.016512392435 111.990000000000 0.259519422561 111.990000000000 0.000000000000
112.000000000000 0.260048960134 112.000000000000 0.016523600438 112.000000000000 0.259523471569 112.000000000000 0.000000000000
112.010000000000 0.260053712455 112.010000000000 0.016534808035 112.010000000000 0.259527519706 112.010000000000 0.000000000000
112.020000000000 0.260058464339 112.020000000000 0.016546015225 112.020000000000 0.259531566971 112.020000000000 0.000000000000
112.030000000000 0.260063215787 112.030000000000 0.016557222008 112.030000000000 0.259535613365 112.030000000000 0.000000000000
112.040000000000 0.260067966798 112.040000000000 0.016568428385 112.040000000000 0.259539658887 112.040000000000 0.000000000000
112.050000000000 0.260072717373 112.050000000000 0.016579634356 112.050000000000 0.259543703538 112.050000000000 0.000000000000
112.060000000000 0.260077467512 112.060000000000 0.016590839919 112.060000000000 0.259547747319 112.060000000000 0.000000000000
112.070000000000 0.260082217215 112.070000000000 0.016602045077 112.070000000000 0.259551790228 112.070000000000 0.000000000000
112.080000000000 0.260086966481 112.080000000000 0.016613249828 112.080000000000 0.259555832267 112.080000000000 0.000000000000
112.090000000000 0.260091715312 112.090000000000 0.016624454173 112.090000000000 0.259559873435 112.090000000000 0.000000000000
112.100000000000 0.260096463707 112.100000000000 0.016635658111 112.100000000000 0.259563913732 112.100000000000 0.000000000000
112.110000000000 0.260101211665 112.110000000000 0.016646861643 112.110000000000 0.259567953159 112.110000000000 0.000000000000
112.120000000000 0.260105959188 112.120000000000 0.016658064769 112.120000000000 0.259571991716 112.120000000000 0.000000000000
112.130000000000 0.260110706275 112.130000000000 0.016669267488 112.130000000000 0.259576029402 112.130000000000 0.000000000000
112.140000000000 0.260115452926 112.140000000000 0.016680469802 112.140000000000 0.259580066219 112.140000000000 0.000000000000
112.150000000000 0.260120199142 112.150000000000 0.016691671709 112.150000000000 0.259584102165 112.150000000000 0.000000000000
112.160000000000 0.260124944921 112.160000000000 0.016702873210 112.160000000000 0.259588137242 112.160000000000 0.000000000000
112.170000000000 0.260129690265 112.170000000000 0.016714074305 112.170000000000 0.259592171449 112.170000000000 0.000000000000
112.180000000000 0.260134435174 112.180000000000 0.016725274993 112.180000000000 0.259596204787 112.180000000000 0.000000000000
112.190000000000 0.260139179647 112.190000000000 0.016736475276 112.190000000000 0.259600237255 112.190000000000 0.000000000000
112.200000000000 0.260143923685 112.200000000000 0.016747675153 112.200000000000 0.259604268854 112.200000000000 0.000000000000
112.210000000000 0.260148667287 112.210000000000 0.016758874624 112.210000000000 0.259608299584 112.210000000000 0.000000000000
112.220000000000 0.260153410454 112.220000000000 0.016770073688 112.220000000000 0.259612329444 112.220000000000 0.000000000000
112.230000000000 0.260158153186 112.230000000000 0.016781272347 112.230000000000 0.259616358436 112.230000000000 0.000000000000
112.240000000000 0.260162895482 112.240000000000 0.016792470600 112.240000000000 0.259620386559 112.240000000000 0.000000000000
112.250000000000 0.260167637344 112.250000000000 0.016803668447 112.250000000000 0.259624413813 112.250000000000 0.000000000000
112.260000000000 0.260172378770 112.260000000000 0.016814865889 112.260000000000 0.259628440198 112.260000000000 0.000000000000
112.270000000000 0.260177119761 112.270000000000 0.016826062924 112.270000000000 0.259632465715 112.270000000000 0.000000000000
112.280000000000 0.260181860317 112.280000000000 0.016837259554 112.280000000000 0.259636490364 112.280000000000 0.000000000000
112.290000000000 0.260186600438 112.290000000000 0.016848455778 112.290000000000 0.259640514145 112.290000000000 0.000000000000
112.300000000000 0.260191340124 112.300000000000 0.016859651597 112.300000000000 0.259644537057 112.300000000000 0.000000000000
112.310000000000 0.260196079376 112.310000000000 0.016870847009 112.310000000000 0.259648559102 112.310000000000 0.000000000000
112.320000000000 0.260200818192 112.320000000000 0.016882042016 112.320000000000 0.259652580278 112.320000000000 0.000000000000
112.330000000000 0.260205556574 112.330000000000 0.016893236618 112.330000000000 0.259656600587 112.330000000000 0.000000000000
112.340000000000 0.260210294521 112.340000000000 0.016904430814 112.340000000000 0.259660620029 112.340000000000 0.000000000000
112.350000000000 0.260215032034 112.350000000000 0.016915624604 112.350000000000 0.259664638603 112.350000000000 0.000000000000
112.360000000000 0.260219769112 112.360000000000 0.016926817989 112.360000000000 0.259668656309 112.360000000000 0.000000000000
112.370000000000 0.260224505755 112.370000000000 0.016938010969 112.370000000000 0.259672673149 112.370000000000 0.000000000000
112.380000000000 0.260229241965 112.380000000000 0.016949203543 112.380000000000 0.259676689121 112.380000000000 0.000000000000
112.390000000000 0.260233977739 112.390000000000 0.016960395712 112.390000000000 0.259680704226 112.390000000000 0.000000000000
112.400000000000 0.260238713079 112.400000000000 0.016971587475 112.400000000000 0.259684718464 112.400000000000 0.000000000000
112.410000000000 0.260243447985 112.410000000000 0.016982778833 112.410000000000 0.259688731836 112.410000000000 0.000000000000
112.420000000000 0.260248182457 112.420000000000 0.016993969786 112.420000000000 0.259692744341 112.420000000000 0.000000000000
112.430000000000 0.260252916495 112.430000000000 0.017005160333 112.430000000000 0.259696755979 112.430000000000 0.000000000000
112.440000000000 0.260257650098 112.440000000000 0.017016350476 112.440000000000 0.259700766751 112.440000000000 0.000000000000
112.450000000000 0.260262383268 112.450000000000 0.017027540213 112.450000000000 0.259704776657 112.450000000000 0.000000000000
112.460000000000 0.260267116003 112.460000000000 0.017038729545 112.460000000000 0.259708785697 112.460000000000 0.000000000000
112.470000000000 0.260271848304 112.470000000000 0.017049918471 112.470000000000 0.259712793870 112.470000000000 0.000000000000
112.480000000000 0.260276580172 112.480000000000 0.017061106993 112.480000000000 0.259716801178 112.480000000000 0.000000000000
112.490000000000 0.260281311606 112.490000000000 0.017072295110 112.490000000000 0.259720807620 112.490000000000 0.000000000000
112.500000000000 0.260286042605 112.500000000000 0.017083482821 112.500000000000 0.259724813196 112.500000000000 0.000000000000
112.510000000000 0.260290773171 112.510000000000 0.017094670128 112.510000000000 0.259728817907 112.510000000000 0.000000000000
112.520000000000 0.260295503304 112.520000000000 0.017105857029 112.520000000000 0.259732821752 112.520000000000 0.000000000000
112.530000000000 0.260300233003 112.530000000000 0.017117043526 112.530000000000 0.259736824732 112.530000000000 0.000000000000
112.540000000000 0.260304962268 112.540000000000 0.017128229618 112.540000000000 0.259740826847 112.540000000000 0.000000000000
112.550000000000 0.260309691099 112.550000000000 0.017139415305 112.550000000000 0.259744828097 112.550000000000 0.000000000000
112.560000000000 0.260314419497 112.560000000000 0.017150600587 112.560000000000 0.259748828482 112.560000000000 0.000000000000
112.570000000000 0.260319147462 112.570000000000 0.017161785464 112.570000000000 0.259752828002 112.570000000000 0.000000000000
112.580000000000 0.260323874994 112.580000000000 0.017172969937 112.580000000000 0.259756826658 112.580000000000 0.000000000000
112.590000000000 0.260328602092 112.590000000000 0.017184154005 112.590000000000 0.259760824448 112.590000000000 0.000000000000
112.600000000000 0.260333328756 112.600000000000 0.017195337668 112.600000000000 0.259764821375 112.600000000000 0.000000000000
112.610000000000 0.260338054988 112.610000000000 0.017206520926 112.610000000000 0.259768817437 112.610000000000 0.000000000000
112.620000000000 0.260342780787 112.620000000000 0.017217703780 112.620000000000 0.259772812635 112.620000000000 0.000000000000
112.630000000000 0.260347506152 112.630000000000 0.017228886229 112.630000000000 0.259776806969 112.630000000000 0.000000000000
112.640000000000 0.260352231084 112.640000000000 0.017240068274 112.640000000000 0.259780800438 112.640000000000 0.000000000000
112.650000000000 0.260356955584 112.650000000000 0.017251249914 112.650000000000 0.259784793044 112.650000000000 0.000000000000
112.660000000000 0.260361679650 112.660000000000 0.017262431149 112.660000000000 0.259788784787 112.660000000000 0.000000000000
112.670000000000 0.260366403284 112.670000000000 0.017273611980 112.670000000000 0.259792775665 112.670000000000 0.000000000000
112.680000000000 0.260371126484 112.680000000000 0.017284792407 112.680000000000 0.259796765681 112.680000000000 0.000000000000
112.690000000000 0.260375849252 112.690000000000 0.017295972429 112.690000000000 0.259800754833 112.690000000000 0.000000000000
112.700000000000 0.260380571587 112.700000000000 0.017307152047 112.700000000000 0.259804743121 112.700000000000 0.000000000000
112.710000000000 0.260385293490 112.710000000000 0.017318331260 112.710000000000 0.259808730547 112.710000000000 0.000000000000
112.720000000000 0.260390014960 112.720000000000 0.017329510070 112.720000000000 0.259812717109 112.720000000000 0.000000000000
112.730000000000 0.260394735997 112.730000000000 0.017340688474 112.730000000000 0.259816702809 112.730000000000 0.000000000000
112.740000000000 0.260399456602 112.740000000000 0.017351866475 112.740000000000 0.259820687646 112.740000000000 0.000000000000
112.750000000000 0.260404176775 112.750000000000 0.017363044072 112.750000000000 0.259824671620 112.750000000000 0.000000000000
112.760000000000 0.260408896515 112.760000000000 0.017374221264 112.760000000000 0.259828654732 112.760000000000 0.000000000000
112.770000000000 0.260413615823 112.770000000000 0.017385398052 112.770000000000 0.259832636981 112.770000000000 0.000000000000
112.780000000000 0.260418334698 112.780000000000 0.017396574436 112.780000000000 0.259836618368 112.780000000000 0.000000000000
112.790000000000 0.260423053142 112.790000000000 0.017407750416 112.790000000000 0.259840598893 112.790000000000 0.000000000000
112.800000000000 0.260427771153 112.800000000000 0.017418925992 112.800000000000 0.259844578556 112.800000000000 0.000000000000
112.810000000000 0.260432488732 112.810000000000 0.017430101164 112.810000000000 0.259848557357 112.810000000000 0.000000000000
112.820000000000 0.260437205879 112.820000000000 0.017441275931 112.820000000000 0.259852535296 112.820000000000 0.000000000000
112.830000000000 0.260441922593 112.830000000000 0.017452450295 112.830000000000 0.259856512373 112.830000000000 0.000000000000
112.840000000000 0.260446638876 112.840000000000 0.017463624255 112.840000000000 0.259860488589 112.840000000000 0.000000000000
112.850000000000 0.260451354728 112.850000000000 0.017474797811 112.850000000000 0.259864463944 112.850000000000 0.000000000000
112.860000000000 0.260456070147 112.860000000000 0.017485970964 112.860000000000 0.259868438437 112.860000000000 0.000000000000
112.870000000000 0.260460785134 112.870000000000 0.017497143712 112.870000000000 0.259872412069 112.870000000000 0.000000000000
112.880000000000 0.260465499690 112.880000000000 0.017508316057 112.880000000000 0.259876384840 112.880000000000 0.000000000000
112.890000000000 0.260470213814 112.890000000000 0.017519487998 112.890000000000 0.259880356750 112.890000000000 0.000000000000
112.900000000000 0.260474927506 112.900000000000 0.017530659535 112.900000000000 0.259884327799 112.900000000000 0.000000000000
112.910000000000 0.260479640767 112.910000000000 0.017541830668 112.910000000000 0.259888297988 112.910000000000 0.000000000000
112.920000000000 0.260484353596 112.920000000000 0.017553001398 112.920000000000 0.259892267316 112.920000000000 0.000000000000
112.930000000000 0.260489065994 112.930000000000 0.017564171724 112.930000000000 0.259896235783 112.930000000000 0.000000000000
112.940000000000 0.260493777961 112.940000000000 0.017575341647 112.940000000000 0.259900203390 112.940000000000 0.000000000000
112.950000000000 0.260498489496 112.950000000000 0.017586511166 112.950000000000 0.259904170137 112.950000000000 0.000000000000
112.960000000000 0.260503200600 112.960000000000 0.017597680281 112.960000000000 0.259908136024 112.960000000000 0.000000000000
112.970000000000 0.260507911272 112.970000000000 0.017608848993 112.970000000000 0.259912101050 112.970000000000 0.000000000000
112.980000000000 0.260512621513 112.980000000000 0.017620017302 112.980000000000 0.259916065217 112.980000000000 0.000000000000
112.990000000000 0.260517331324 112.990000000000 0.017631185207 112.990000000000 0.259920028524 112.990000000000 0.000000000000
113.000000000000 0.260522040703 113.000000000000 0.017642352708 113.000000000000 0.259923990972 113.000000000000 0.000000000000
113.010000000000 0.260526749651 113.010000000000 0.017653519807 113.010000000000 0.259927952560 113.010000000000 0.000000000000
113.020000000000 0.260531458168 113.020000000000 0.017664686502 113.020000000000 0.259931913289 113.020000000000 0.000000000000
113.030000000000 0.260536166254 113.030000000000 0.017675852793 113.030000000000 0.259935873158 113.030000000000 0.000000000000
113.040000000000 0.260540873909 113.040000000000 0.017687018682 113.040000000000 0.259939832168 113.040000000000 0.000000000000
113.050000000000 0.260545581134 113.050000000000 0.017698184167 113.050000000000 0.259943790319 113.050000000000 0.000000000000
113.060000000000 0.260550287927 113.060000000000 0.017709349249 113.060000000000 0.259947747611 113.060000000000 0.000000000000
113.070000000000 0.260554994290 113.070000000000 0.017720513928 113.070000000000 0.259951704045 113.070000000000 0.000000000000
113.080000000000 0.260559700223 113.080000000000 0.017731678203 113.080000000000 0.259955659620 113.080000000000 0.000000000000
113.090000000000 0.260564405725 113.090000000000 0.017742842076 113.090000000000 0.259959614336 113.090000000000 0.000000000000
113.100000000000 0.260569110796 113.100000000000 0.017754005545 113.100000000000 0.259963568194 113.100000000000 0.000000000000
113.110000000000 0.260573815436 113.110000000000 0.017765168612 113.110000000000 0.259967521193 113.110000000000 0.000000000000
113.120000000000 0.260578519647 113.120000000000 0.017776331275 113.120000000000 0.259971473334 113.120000000000 0.000000000000
113.130000000000 0.260583223427 113.130000000000 0.017787493535 113.130000000000 0.259975424618 113.130000000000 0.000000000000
113.140000000000 0.260587926776 113.140000000000 0.017798655393 113.140000000000 0.259979375043 113.140000000000 0.000000000000
113.150000000000 0.260592629695 113.150000000000 0.017809816847 113.150000000000 0.259983324610 113.150000000000 0.000000000000
113.160000000000 0.260597332185 113.160000000000 0.017820977899 113.160000000000 0.259987273320 113.160000000000 0.000000000000
113.170000000000 0.260602034243 113.170000000000 0.017832138548 113.170000000000 0.259991221172 113.170000000000 0.000000000000
113.180000000000 0.260606735872 113.180000000000 0.017843298794 113.180000000000 0.259995168167 113.180000000000 0.000000000000
113.190000000000 0.260611437071 113.190000000000 0.017854458637 113.190000000000 0.259999114304 113.190000000000 0.000000000000
113.200000000000 0.260616137840 113.200000000000 0.017865618077 113.200000000000 0.260003059584 113.200000000000 0.000000000000
113.210000000000 0.260620838178 113.210000000000 0.017876777115 113.210000000000 0.260007004007 113.210000000000 0.000000000000
113.220000000000 0.260625538087 113.220000000000 0.017887935750 113.220000000000 0.260010947573 113.220000000000 0.000000000000
113.230000000000 0.260630237566 113.230000000000 0.017899093983 113.230000000000 0.260014890282 113.230000000000 0.000000000000
113.240000000000 0.260634936615 113.240000000000 0.017910251812 113.240000000000 0.260018832134 113.240000000000 0.000000000000
113.250000000000 0.260639635235 113.250000000000 0.017921409240 113.250000000000 0.260022773130 113.250000000000 0.000000000000
113.260000000000 0.260644333425 113.260000000000 0.017932566264 113.260000000000 0.260026713269 113.260000000000 0.000000000000
113.270000000000 0.260649031185 113.270000000000 0.017943722886 113.270000000000 0.260030652552 113.270000000000 0.000000000000
113.280000000000 0.260653728515 113.280000000000 0.017954879106 113.280000000000 0.260034590978 113.280000000000 0.000000000000
113.290000000000 0.260658425416 113.290000000000 0.017966034923 113.290000000000 0.260038528548 113.290000000000 0.000000000000
113.300000000000 0.260663121888 113.300000000000 0.017977190338 113.300000000000 0.260042465263 113.300000000000 0.000000000000
113.310000000000 0.260667817930 113.310000000000 0.017988345350 113.310000000000 0.260046401121 113.310000000000 0.000000000000
113.320000000000 0.260672513543 113.320000000000 0.017999499960 113.320000000000 0.260050336123 113.320000000000 0.000000000000
113.330000000000 0.260677208726 113.330000000000 0.018010654167 113.330000000000 0.260054270270 113.330000000000 0.000000000000
113.340000000000 0.260681903480 113.340000000000 0.018021807973 113.340000000000 0.260058203561 113.340000000000 0.000000000000
113.350000000000 0.260686597805 113.350000000000 0.018032961376 113.350000000000 0.260062135997 113.350000000000 0.000000000000
113.360000000000 0.260691291701 113.360000000000 0.018044114377 113.360000000000 0.260066067578 113.360000000000 0.000000000000
113.370000000000 0.260695985168 113.370000000000 0.018055266975 113.370000000000 0.260069998303 113.370000000000 0.000000000000
113.380000000000 0.260700678206 113.380000000000 0.018066419172 113.380000000000 0.260073928173 113.380000000000 0.000000000000
113.390000000000 0.260705370815 113.390000000000 0.018077570966 113.390000000000 0.260077857188 113.390000000000 0.000000000000
113.400000000000 0.260710062994 113.400000000000 0.018088722358 113.400000000000 0.260081785348 113.400000000000 0.000000000000
113.410000000000 0.260714754745 113.410000000000 0.018099873348 113.410000000000 0.260085712654 113.410000000000 0.000000000000
113.420000000000 0.260719446067 113.420000000000 0.018111023936 113.420000000000 0.260089639105 113.420000000000 0.000000000000
113.430000000000 0.260724136961 113.430000000000 0.018122174122 113.430000000000 0.260093564701 113.430000000000 0.000000000000
113.440000000000 0.260728827425 113.440000000000 0.018133323906 113.440000000000 0.260097489443 113.440000000000 0.000000000000
113.450000000000 0.260733517461 113.450000000000 0.018144473289 113.450000000000 0.260101413331 113.450000000000 0.000000000000
113.460000000000 0.260738207068 113.460000000000 0.018155622269 113.460000000000 0.260105336365 113.460000000000 0.000000000000
113.470000000000 0.260742896247 113.470000000000 0.018166770847 113.470000000000 0.260109258544 113.470000000000 0.000000000000
113.480000000000 0.260747584997 113.480000000000 0.018177919024 113.480000000000 0.260113179870 113.480000000000 0.000000000000
113.490000000000 0.260752273319 113.490000000000 0.018189066798 113.490000000000 0.260117100342 113.490000000000 0.000000000000
113.500000000000 0.260756961213 113.500000000000 0.018200214171 113.500000000000 0.260121019960 113.500000000000 0.000000000000
113.510000000000 0.260761648678 113.510000000000 0.018211361142 113.510000000000 0.260124938725 113.510000000000 0.000000000000
113.520000000000 0.260766335714 113.520000000000 0.018222507712 113.520000000000 0.260128856636 113.520000000000 0.000000000000
113.530000000000 0.260771022323 113.530000000000 0.018233653879 113.530000000000 0.260132773694 113.530000000000 0.000000000000
113.540000000000 0.260775708503 113.540000000000 0.018244799645 113.540000000000 0.260136689898 113.540000000000 0.000000000000
113.550000000000 0.260780394255 113.550000000000 0.018255945010 113.550000000000 0.260140605250 113.550000000000 0.000000000000
113.560000000000 0.260785079580 113.560000000000 0.018267089973 113.560000000000 0.260144519749 113.560000000000 0.000000000000
113.570000000000 0.260789764476 113.570000000000 0.018278234534 113.570000000000 0.260148433394 113.570000000000 0.000000000000
113.580000000000 0.260794448944 113.580000000000 0.018289378694 113.580000000000 0.260152346187 113.580000000000 0.000000000000
113.590000000000 0.260799132984 113.590000000000 0.018300522452 113.590000000000 0.260156258128 113.590000000000 0.000000000000
113.600000000000 0.260803816596 113.600000000000 0.018311665809 113.600000000000 0.260160169216 113.600000000000 0.000000000000
113.610000000000 0.260808499781 113.610000000000 0.018322808764 113.610000000000 0.260164079452 113.610000000000 0.000000000000
113.620000000000 0.260813182537 113.620000000000 0.018333951318 113.620000000000 0.260167988835 113.620000000000 0.000000000000
113.630000000000 0.260817864867 113.630000000000 0.018345093471 113.630000000000 0.260171897366 113.630000000000 0.000000000000
113.640000000000 0.260822546768 113.640000000000 0.018356235222 113.640000000000 0.260175805045 113.640000000000 0.000000000000
113.650000000000 0.260827228242 113.650000000000 0.018367376572 113.650000000000 0.260179711873 113.650000000000 0.000000000000
113.660000000000 0.260831909288 113.660000000000 0.018378517521 113.660000000000 0.260183617848 113.660000000000 0.000000000000
113.670000000000 0.260836589907 113.670000000000 0.018389658068 113.670000000000 0.260187522972 113.670000000000 0.000000000000
113.680000000000 0.260841270098 113.680000000000 0.018400798214 113.680000000000 0.260191427244 113.680000000000 0.000000000000
113.690000000000 0.260845949862 113.690000000000 0.018411937960 113.690000000000 0.260195330665 113.690000000000 0.000000000000
113.700000000000 0.260850629198 113.700000000000 0.018423077304 113.700000000000 0.260199233235 113.700000000000 0.000000000000
113.710000000000 0.260855308108 113.710000000000 0.018434216246 113.710000000000 0.260203134953 113.710000000000 0.000000000000
113.720000000000 0.260859986590 113.720000000000 0.018445354788 113.720000000000 0.260207035820 113.720000000000 0.000000000000
113.730000000000 0.260864664645 113.730000000000 0.018456492929 113.730000000000 0.260210935837 113.730000000000 0.000000000000
113.740000000000 0.260869342273 113.740000000000 0.018467630669 113.740000000000 0.260214835002 113.740000000000 0.000000000000
113.750000000000 0.260874019473 113.750000000000 0.018478768007 113.750000000000 0.260218733317 113.750000000000 0.000000000000
113.760000000000 0.260878696247 113.760000000000 0.018489904945 113.760000000000 0.260222630781 113.760000000000 0.000000000000
113.770000000000 0.260883372594 113.770000000000 0.018501041482 113.770000000000 0.260226527395 113.770000000000 0.000000000000
113.780000000000 0.260888048513 113.780000000000 0.018512177618 113.780000000000 0.260230423158 113.780000000000 0.000000000000
113.790000000000 0.260892724006 113.790000000000 0.018523313353 113.790000000000 0.260234318071 113.790000000000 0.000000000000
113.800000000000 0.260897399073 113.800000000000 0.018534448687 113.800000000000 0.260238212134 113.800000000000 0.000000000000
113.810000000000 0.260902073712 113.810000000000 0.018545583621 113.810000000000 0.260242105347 113.810000000000 0.000000000000
113.820000000000 0.260906747925 113.820000000000 0.018556718154 113.820000000000 0.260245997710 113.820000000000 0.000000000000
113.830000000000 0.260911421711 113.830000000000 0.018567852286 113.830000000000 0.260249889223 113.830000000000 0.000000000000
113.840000000000 0.260916095070 113.840000000000 0.018578986017 113.840000000000 0.260253779887 113.840000000000 0.000000000000
113.850000000000 0.260920768003 113.850000000000 0.018590119348 113.850000000000 0.260257669701 113.850000000000 0.000000000000
113.860000000000 0.260925440510 113.860000000000 0.018601252278 113.860000000000 0.260261558665 113.860000000000 0.000000000000
113.870000000000 0.260930112590 113.870000000000 0.018612384807 113.870000000000 0.260265446781 113.870000000000 0.000000000000
113.880000000000 0.260934784243 113.880000000000 0.018623516936 113.880000000000 0.260269334047 113.880000000000 0.000000000000
113.890000000000 0.260939455471 113.890000000000 0.018634648664 113.890000000000 0.260273220464 113.890000000000 0.000000000000
113.900000000000 0.260944126272 113.900000000000 0.018645779992 113.900000000000 0.260277106032 113.900000000000 0.000000000000
113.910000000000 0.260948796647 113.910000000000 0.018656910919 113.910000000000 0.260280990751 113.910000000000 0.000000000000
113.920000000000 0.260953466595 113.920000000000 0.018668041446 113.920000000000 0.260284874621 113.920000000000 0.000000000000
113.930000000000 0.260958136118 113.930000000000 0.018679171573 113.930000000000 0.260288757643 113.930000000000 0.000000000000
113.940000000000 0.260962805214 113.940000000000 0.018690301299 113.940000000000 0.260292639817 113.940000000000 0.000000000000
113.950000000000 0.260967473885 113.950000000000 0.018701430625 113.950000000000 0.260296521142 113.950000000000 0.000000000000
113.960000000000 0.260972142129 113.960000000000 0.018712559550 113.960000000000 0.260300401618 113.960000000000 0.000000000000
113.970000000000 0.260976809948 113.970000000000 0.018723688076 113.970000000000 0.260304281247 113.970000000000 0.000000000000
113.980000000000 0.260981477341 113.980000000000 0.018734816201 113.980000000000 0.260308160028 113.980000000000 0.000000000000
113.990000000000 0.260986144308 113.990000000000 0.018745943926 113.990000000000 0.260312037960 113.990000000000 0.000000000000
114.000000000000 0.260990810849 114.000000000000 0.018757071250 114.000000000000 0.260315915045 114.000000000000 0.000000000000
114.010000000000 0.260995476965 114.010000000000 0.018768198175 114.010000000000 0.260319791282 114.010000000000 0.000000000000
114.020000000000 0.261000142655 114.020000000000 0.018779324699 114.020000000000 0.260323666672 114.020000000000 0.000000000000
114.030000000000 0.261004807919 114.030000000000 0.018790450823 114.030000000000 0.260327541214 114.030000000000 0.000000000000
114.040000000000 0.261009472758 114.040000000000 0.018801576547 114.040000000000 0.260331414909 114.040000000000 0.000000000000
114.050000000000 0.261014137171 114.050000000000 0.018812701872 114.050000000000 0.260335287757 114.050000000000 0.000000000000
114.060000000000 0.261018801159 114.060000000000 0.018823826796 114.060000000000 0.260339159757 114.060000000000 0.000000000000
114.070000000000 0.261023464721 114.070000000000 0.018834951320 114.070000000000 0.260343030911 114.070000000000 0.000000000000
114.080000000000 0.261028127859 114.080000000000 0.018846075444 114.080000000000 0.260346901218 114.080000000000 0.000000000000
114.090000000000 0.261032790571 114.090000000000 0.018857199169 114.090000000000 0.260350770678 114.090000000000 0.000000000000
114.100000000000 0.261037452857 114.100000000000 0.018868322493 114.100000000000 0.260354639291 114.100000000000 0.000000000000
114.110000000000 0.261042114719 114.110000000000 0.018879445418 114.110000000000 0.260358507058 114.110000000000 0.000000000000
114.120000000000 0.261046776155 114.120000000000 0.018890567943 114.120000000000 0.260362373979 114.120000000000 0.000000000000
114.130000000000 0.261051437167 114.130000000000 0.018901690068 114.130000000000 0.260366240053 114.130000000000 0.000000000000
114.140000000000 0.261056097753 114.140000000000 0.018912811794 114.140000000000 0.260370105281 114.140000000000 0.000000000000
114.150000000000 0.261060757915 114.150000000000 0.018923933119 114.150000000000 0.260373969663 114.150000000000 0.000000000000
114.160000000000 0.261065417651 114.160000000000 0.018935054045 114.160000000000 0.260377833199 114.160000000000 0.000000000000
114.170000000000 0.261070076963 114.170000000000 0.018946174572 114.170000000000 0.260381695890 114.170000000000 0.000000000000
114.180000000000 0.261074735850 114.180000000000 0.018957294699 114.180000000000 0.260385557735 114.180000000000 0.000000000000
114.190000000000 0.261079394312 114.190000000000 0.018968414426 114.190000000000 0.260389418734 114.190000000000 0.000000000000
114.200000000000 0.261084052349 114.200000000000 0.018979533753 114.200000000000 0.260393278887 114.200000000000 0.000000000000
114.210000000000 0.261088709962 114.210000000000 0.018990652682 114.210000000000 0.260397138196 114.210000000000 0.000000000000
114.220000000000 0.261093367150 114.220000000000 0.019001771210 114.220000000000 0.260400996659 114.220000000000 0.000000000000
114.230000000000 0.261098023914 114.230000000000 0.019012889340 114.230000000000 0.260404854277 114.230000000000 0.000000000000
114.240000000000 0.261102680253 114.240000000000 0.019024007070 114.240000000000 0.260408711050 114.240000000000 0.000000000000
114.250000000000 0.261107336168 114.250000000000 0.019035124400 114.250000000000 0.260412566978 114.250000000000 0.000000000000
114.260000000000 0.261111991659 114.260000000000 0.019046241331 114.260000000000 0.260416422061 114.260000000000 0.000000000000
114.270000000000 0.261116646725 114.270000000000 0.019057357863 114.270000000000 0.260420276300 114.270000000000 0.000000000000
114.280000000000 0.261121301367 114.280000000000 0.019068473995 114.280000000000 0.260424129694 114.280000000000 0.000000000000
114.290000000000 0.261125955584 114.290000000000 0.019079589729 114.290000000000 0.260427982244 114.290000000000 0.000000000000
114.300000000000 0.261130609378 114.300000000000 0.019090705063 114.300000000000 0.260431833949 114.300000000000 0.000000000000
114.310000000000 0.261135262747 114.310000000000 0.019101819998 114.310000000000 0.260435684811 114.310000000000 0.000000000000
114.320000000000 0.261139915693 114.320000000000 0.019112934533 114.320000000000 0.260439534828 114.320000000000 0.000000000000
114.330000000000 0.261144568214 114.330000000000 0.019124048670 114.330000000000 0.260443384001 114.330000000000 0.000000000000
114.340000000000 0.261149220311 114.340000000000 0.019135162407 114.340000000000 0.260447232331 114.340000000000 0.000000000000
114.350000000000 0.261153871985 114.350000000000 0.019146275746 114.350000000000 0.260451079817 114.350000000000 0.000000000000
114.360000000000 0.261158523234 114.360000000000 0.019157388685 114.360000000000 0.260454926459 114.360000000000 0.000000000000
114.370000000000 0.261163174060 114.370000000000 0.019168501225 114.370000000000 0.260458772258 114.370000000000 0.000000000000
114.380000000000 0.261167824462 114.380000000000 0.019179613367 114.380000000000 0.260462617213 114.380000000000 0.000000000000
114.390000000000 0.261172474441 114.390000000000 0.019190725109 114.390000000000 0.260466461325 114.390000000000 0.000000000000
114.400000000000 0.261177123995 114.400000000000 0.019201836453 114.400000000000 0.260470304594 114.400000000000 0.000000000000
114.410000000000 0.261181773127 114.410000000000 0.019212947397 114.410000000000 0.260474147020 114.410000000000 0.000000000000
114.420000000000 0.261186421834 114.420000000000 0.019224057943 114.420000000000 0.260477988603 114.420000000000 0.000000000000
114.430000000000 0.261191070118 114.430000000000 0.019235168090 114.430000000000 0.260481829344 114.430000000000 0.000000000000
114.440000000000 0.261195717979 114.440000000000 0.019246277838 114.440000000000 0.260485669241 114.440000000000 0.000000000000
114.450000000000 0.261200365417 114.450000000000 0.019257387188 114.450000000000 0.260489508296 114.450000000000 0.000000000000
114.460000000000 0.261205012431 114.460000000000 0.019268496139 114.460000000000 0.260493346509 114.460000000000 0.000000000000
114.470000000000 0.261209659021 114.470000000000 0.019279604691 114.470000000000 0.260497183879 114.470000000000 0.000000000000
114.480000000000 0.261214305189 114.480000000000 0.019290712844 114.480000000000 0.260501020407 114.480000000000 0.000000000000
114.490000000000 0.261218950933 114.490000000000 0.019301820599 114.490000000000 0.260504856093 114.490000000000 0.000000000000
114.500000000000 0.261223596255 114.500000000000 0.019312927955 114.500000000000 0.260508690937 114.500000000000 0.000000000000
114.510000000000 0.261228241153 114.510000000000 0.019324034913 114.510000000000 0.260512524940 114.510000000000 0.000000000000
114.520000000000 0.261232885628 114.520000000000 0.019335141472 114.520000000000 0.260516358100 114.520000000000 0.000000000000
114.530000000000 0.261237529680 114.530000000000 0.019346247633 114.530000000000 0.260520190419 114.530000000000 0.000000000000
114.540000000000 0.261242173310 114.540000000000 0.019357353395 114.540000000000 0.260524021896 114.540000000000 0.000000000000
114.550000000000 0.261246816516 114.550000000000 0.019368458759 114.550000000000 0.260527852532 114.550000000000 0.000000000000
114.560000000000 0.261251459300 114.560000000000 0.019379563724 114.560000000000 0.260531682327 114.560000000000 0.000000000000
114.570000000000 0.261256101661 114.570000000000 0.019390668291 114.570000000000 0.260535511280 114.570000000000 0.000000000000
114.580000000000 0.261260743599 114.580000000000 0.019401772460 114.580000000000 0.260539339393 114.580000000000 0.000000000000
114.590000000000 0.261265385115 114.590000000000 0.019412876230 114.590000000000 0.260543166664 114.590000000000 0.000000000000
114.600000000000 0.261270026208 114.600000000000 0.019423979602 114.600000000000 0.260546993095 114.600000000000 0.000000000000
114.610000000000 0.261274666878 114.610000000000 0.019435082576 114.610000000000 0.260550818685 114.610000000000 0.000000000000
114.620000000000 0.261279307126 114.620000000000 0.019446185152 114.620000000000 0.260554643435 114.620000000000 0.000000000000
114.630000000000 0.261283946952 114.630000000000 0.019457287329 114.630000000000 0.260558467343 114.630000000000 0.000000000000
114.640000000000 0.261288586355 114.640000000000 0.019468389108 114.640000000000 0.260562290412 114.640000000000 0.000000000000
114.650000000000 0.261293225336 114.650000000000 0.019479490490 114.650000000000 0.260566112640 114.650000000000 0.000000000000
114.660000000000 0.261297863894 114.660000000000 0.019490591473 114.660000000000 0.260569934029 114.660000000000 0.000000000000
114.670000000000 0.261302502030 114.670000000000 0.019501692058 114.670000000000 0.260573754577 114.670000000000 0.000000000000
114.680000000000 0.261307139745 114.680000000000 0.019512792245 114.680000000000 0.260577574285 114.680000000000 0.000000000000
114.690000000000 0.261311777037 114.690000000000 0.019523892034 114.690000000000 0.260581393154 114.690000000000 0.000000000000
114.700000000000 0.261316413907 114.700000000000 0.019534991425 114.700000000000 0.260585211183 114.700000000000 0.000000000000
114.710000000000 0.261321050355 114.710000000000 0.019546090418 114.710000000000 0.260589028372 114.710000000000 0.000000000000
114.720000000000 0.261325686381 114.720000000000 0.019557189014 114.720000000000 0.260592844722 114.720000000000 0.000000000000
114.730000000000 0.261330321985 114.730000000000 0.019568287211 114.730000000000 0.260596660232 114.730000000000 0.000000000000
114.740000000000 0.261334957167 114.740000000000 0.019579385011 114.740000000000 0.260600474904 114.740000000000 0.000000000000
114.750000000000 0.261339591927 114.750000000000 0.019590482412 114.750000000000 0.260604288736 114.750000000000 0.000000000000
114.760000000000 0.261344226266 114.760000000000 0.019601579416 114.760000000000 0.260608101729 114.760000000000 0.000000000000
114.770000000000 0.261348860183 114.770000000000 0.019612676023 114.770000000000 0.260611913884 114.770000000000 0.000000000000
114.780000000000 0.261353493678 114.780000000000 0.019623772231 114.780000000000 0.260615725199 114.780000000000 0.000000000000
114.790000000000 0.261358126752 114.790000000000 0.019634868042 114.790000000000 0.260619535676 114.790000000000 0.000000000000
114.800000000000 0.261362759404 114.800000000000 0.019645963456 114.800000000000 0.260623345315 114.800000000000 0.000000000000
114.810000000000 0.261367391635 114.810000000000 0.019657058471 114.810000000000 0.260627154115 114.810000000000 0.000000000000
114.820000000000 0.261372023444 114.820000000000 0.019668153089 114.820000000000 0.260630962077 114.820000000000 0.000000000000
114.830000000000 0.261376654832 114.830000000000 0.019679247310 114.830000000000 0.260634769201 114.830000000000 0.000000000000
114.840000000000 0.261381285798 114.840000000000 0.019690341133 114.840000000000 0.260638575486 114.840000000000 0.000000000000
114.850000000000 0.261385916343 114.850000000000 0.019701434559 114.850000000000 0.260642380934 114.850000000000 0.000000000000
114.860000000000 0.261390546467 114.860000000000 0.019712527587 114.860000000000 0.260646185544 114.860000000000 0.000000000000
114.870000000000 0.261395176170 114.870000000000 0.019723620218 114.870000000000 0.260649989316 114.870000000000 0.000000000000
114.880000000000 0.261399805452 114.880000000000 0.019734712451 114.880000000000 0.260653792251 114.880000000000 0.000000000000
114.890000000000 0.261404434312 114.890000000000 0.019745804287 114.890000000000 0.260657594348 114.890000000000 0.000000000000
114.900000000000 0.261409062752 114.900000000000 0.019756895725 114.900000000000 0.260661395607 114.900000000000 0.000000000000
114.910000000000 0.261413690770 114.910000000000 0.019767986767 114.910000000000 0.260665196030 114.910000000000 0.000000000000
114.920000000000 0.261418318368 114.920000000000 0.019779077411 114.920000000000 0.260668995615 114.920000000000 0.000000000000
114.930000000000 0.261422945544 114.930000000000 0.019790167658 114.930000000000 0.260672794363 114.930000000000 0.000000000000
114.940000000000 0.261427572300 114.940000000000 0.019801257507 114.940000000000 0.260676592275 114.940000000000 0.000000000000
114.950000000000 0.261432198635 114.950000000000 0.019812346960 114.950000000000 0.260680389349 114.950000000000 0.000000000000
114.960000000000 0.261436824550 114.960000000000 0.019823436015 114.960000000000 0.260684185587 114.960000000000 0.000000000000
114.970000000000 0.261441450044 114.970000000000 0.019834524674 114.970000000000 0.260687980989 114.970000000000 0.000000000000
114.980000000000 0.261446075117 114.980000000000 0.019845612935 114.980000000000 0.260691775553 114.980000000000 0.000000000000
114.990000000000 0.261450699769 114.990000000000 0.019856700799 114.990000000000 0.260695569282 114.990000000000 0.000000000000
115.000000000000 0.261455324001 115.000000000000 0.019867788266 115.000000000000 0.260699362174 115.000000000000 0.000000000000
115.010000000000 0.261459947813 115.010000000000 0.019878875336 115.010000000000 0.260703154231 115.010000000000 0.000000000000
115.020000000000 0.261464571204 115.020000000000 0.019889962010 115.020000000000 0.260706945451 115.020000000000 0.000000000000
115.030000000000 0.261469194175 115.030000000000 0.019901048286 115.030000000000 0.260710735835 115.030000000000 0.000000000000
115.040000000000 0.261473816726 115.040000000000 0.019912134165 115.040000000000 0.260714525384 115.040000000000 0.000000000000
115.050000000000 0.261478438856 115.050000000000 0.019923219648 115.050000000000 0.260718314097 115.050000000000 0.000000000000
115.060000000000 0.261483060566 115.060000000000 0.019934304734 115.060000000000 0.260722101974 115.060000000000 0.000000000000
115.070000000000 0.261487681856 115.070000000000 0.019945389423 115.070000000000 0.260725889016 115.070000000000 0.000000000000
115.080000000000 0.261492302726 115.080000000000 0.019956473715 115.080000000000 0.260729675222 115.080000000000 0.000000000000
115.090000000000 0.261496923175 115.090000000000 0.019967557610 115.090000000000 0.260733460594 115.090000000000 0.000000000000
115.100000000000 0.261501543205 115.100000000000 0.019978641109 115.100000000000 0.260737245130 115.100000000000 0.000000000000
115.110000000000 0.261506162815 115.110000000000 0.019989724211 115.110000000000 0.260741028832 115.110000000000 0.000000000000
115.120000000000 0.261510782005 115.120000000000 0.020000806917 115.120000000000 0.260744811698 115.120000000000 0.000000000000
115.130000000000 0.261515400775 115.130000000000 0.020011889226 115.130000000000 0.260748593730 115.130000000000 0.000000000000
115.140000000000 0.261520019125 115.140000000000 0.020022971138 115.140000000000 0.260752374927 115.140000000000 0.000000000000
115.150000000000 0.261524637056 115.150000000000 0.020034052654 115.150000000000 0.260756155290 115.150000000000 0.000000000000
115.160000000000 0.261529254567 115.160000000000 0.020045133773 115.160000000000 0.260759934818 115.160000000000 0.000000000000
115.170000000000 0.261533871658 115.170000000000 0.020056214496 115.170000000000 0.260763713512 115.170000000000 0.000000000000
115.180000000000 0.261538488330 115.180000000000 0.020067294822 115.180000000000 0.260767491372 115.180000000000 0.000000000000
115.190000000000 0.261543104582 115.190000000000 0.020078374752 115.190000000000 0.260771268398 115.190000000000 0.000000000000
115.200000000000 0.261547720415 115.200000000000 0.020089454286 115.200000000000 0.260775044589 115.200000000000 0.000000000000
115.210000000000 0.261552335828 115.210000000000 0.020100533423 115.210000000000 0.260778819947 115.210000000000 0.000000000000
115.220000000000 0.261556950822 115.220000000000 0.020111612164 115.220000000000 0.260782594472 115.220000000000 0.000000000000
115.230000000000 0.261561565396 115.230000000000 0.020122690509 115.230000000000 0.260786368162 115.230000000000 0.000000000000
115.240000000000 0.261566179552 115.240000000000 0.020133768457 115.240000000000 0.260790141019 115.240000000000 0.000000000000
115.250000000000 0.261570793288 115.250000000000 0.020144846009 115.250000000000 0.260793913043 115.250000000000 0.000000000000
115.260000000000 0.261575406605 115.260000000000 0.020155923165 115.260000000000 0.260797684234 115.260000000000 0.000000000000
115.270000000000 0.261580019502 115.270000000000 0.020166999925 115.270000000000 0.260801454591 115.270000000000 0.000000000000
115.280000000000 0.261584631981 115.280000000000 0.020178076289 115.280000000000 0.260805224116 115.280000000000 0.000000000000
115.290000000000 0.261589244041 115.290000000000 0.020189152256 115.290000000000 0.260808992807 115.290000000000 0.000000000000
115.300000000000 0.261593855681 115.300000000000 0.020200227828 115.300000000000 0.260812760666 115.300000000000 0.000000000000
115.310000000000 0.261598466903 115.310000000000 0.020211303003 115.310000000000 0.260816527691 115.310000000000 0.000000000000
115.320000000000 0.261603077706 115.320000000000 0.020222377783 115.320000000000 0.260820293885 115.320000000000 0.000000000000
115.330000000000 0.261607688090 115.330000000000 0.020233452166 115.330000000000 0.260824059246 115.330000000000 0.000000000000
115.340000000000 0.261612298056 115.340000000000 0.020244526154 115.340000000000 0.260827823774 115.340000000000 0.000000000000
115.350000000000 0.261616907602 115.350000000000 0.020255599745 115.350000000000 0.260831587471 115.350000000000 0.000000000000
115.360000000000 0.261621516730 115.360000000000 0.020266672941 115.360000000000 0.260835350335 115.360000000000 0.000000000000
115.370000000000 0.261626125440 115.370000000000 0.020277745741 115.370000000000 0.260839112367 115.370000000000 0.000000000000
115.380000000000 0.261630733731 115.380000000000 0.020288818145 115.380000000000 0.260842873567 115.380000000000 0.000000000000
115.390000000000 0.261635341603 115.390000000000 0.020299890153 115.390000000000 0.260846633936 115.390000000000 0.000000000000
115.400000000000 0.261639949057 115.400000000000 0.020310961766 115.400000000000 0.260850393472 115.400000000000 0.000000000000
115.410000000000 0.261644556092 115.410000000000 0.020322032983 115.410000000000 0.260854152178 115.410000000000 0.000000000000
115.420000000000 0.261649162710 115.420000000000 0.020333103804 115.420000000000 0.260857910051 115.420000000000 0.000000000000
115.430000000000 0.261653768908 115.430000000000 0.020344174230 115.430000000000 0.260861667094 115.430000000000 0.000000000000
115.440000000000 0.261658374689 115.440000000000 0.020355244259 115.440000000000 0.260865423305 115.440000000000 0.000000000000
115.450000000000 0.261662980052 115.450000000000 0.020366313894 115.450000000000 0.260869178685 115.450000000000 0.000000000000
115.460000000000 0.261667584996 115.460000000000 0.020377383132 115.460000000000 0.260872933234 115.460000000000 0.000000000000
115.470000000000 0.261672189522 115.470000000000 0.020388451976 115.470000000000 0.260876686952 115.470000000000 0.000000000000
115.480000000000 0.261676793630 115.480000000000 0.020399520423 115.480000000000 0.260880439840 115.480000000000 0.000000000000
115.490000000000 0.261681397320 115.490000000000 0.020410588476 115.490000000000 0.260884191897 115.490000000000 0.000000000000
115.500000000000 0.261686000593 115.500000000000 0.020421656132 115.500000000000 0.260887943123 115.500000000000 0.000000000000
115.510000000000 0.261690603447 115.510000000000 0.020432723394 115.510000000000 0.260891693519 115.510000000000 0.000000000000
115.520000000000 0.261695205883 115.520000000000 0.020443790260 115.520000000000 0.260895443084 115.520000000000 0.000000000000
115.530000000000 0.261699807902 115.530000000000 0.020454856730 115.530000000000 0.260899191820 115.530000000000 0.000000000000
115.540000000000 0.261704409503 115.540000000000 0.020465922806 115.540000000000 0.260902939725 115.540000000000 0.000000000000
115.550000000000 0.261709010686 115.550000000000 0.020476988486 115.550000000000 0.260906686800 115.550000000000 0.000000000000
115.560000000000 0.261713611452 115.560000000000 0.020488053770 115.560000000000 0.260910433046 115.560000000000 0.000000000000
115.570000000000 0.261718211800 115.570000000000 0.020499118660 115.570000000000 0.260914178461 115.570000000000 0.000000000000
115.580000000000 0.261722811731 115.580000000000 0.020510183154 115.580000000000 0.260917923047 115.580000000000 0.000000000000
115.590000000000 0.261727411244 115.590000000000 0.020521247254 115.590000000000 0.260921666804 115.590000000000 0.000000000000
115.600000000000 0.261732010340 115.600000000000 0.020532310958 115.600000000000 0.260925409731 115.600000000000 0.000000000000
115.610000000000 0.261736609018 115.610000000000 0.020543374267 115.610000000000 0.260929151828 115.610000000000 0.000000000000
115.620000000000 0.261741207279 115.620000000000 0.020554437181 115.620000000000 0.260932893097 115.620000000000 0.000000000000
115.630000000000 0.261745805123 115.630000000000 0.020565499699 115.630000000000 0.260936633536 115.630000000000 0.000000000000
115.640000000000 0.261750402549 115.640000000000 0.020576561823 115.640000000000 0.260940373147 115.640000000000 0.000000000000
115.650000000000 0.261754999558 115.650000000000 0.020587623552 115.650000000000 0.260944111929 115.650000000000 0.000000000000
115.660000000000 0.261759596151 115.660000000000 0.020598684886 115.660000000000 0.260947849882 115.660000000000 0.000000000000
115.670000000000 0.261764192326 115.670000000000 0.020609745825 115.670000000000 0.260951587006 115.670000000000 0.000000000000
115.680000000000 0.261768788084 115.680000000000 0.020620806369 115.680000000000 0.260955323302 115.680000000000 0.000000000000
115.690000000000 0.261773383425 115.690000000000 0.020631866519 115.690000000000 0.260959058769 115.690000000000 0.000000000000
115.700000000000 0.261777978349 115.700000000000 0.020642926273 115.700000000000 0.260962793408 115.700000000000 0.000000000000
115.710000000000 0.261782572856 115.710000000000 0.020653985633 115.710000000000 0.260966527219 115.710000000000 0.000000000000
115.720000000000 0.261787166947 115.720000000000 0.020665044598 115.720000000000 0.260970260202 115.720000000000 0.000000000000
115.730000000000 0.261791760621 115.730000000000 0.020676103168 115.730000000000 0.260973992357 115.730000000000 0.000000000000
115.740000000000 0.261796353878 115.740000000000 0.020687161344 115.740000000000 0.260977723684 115.740000000000 0.000000000000
115.750000000000 0.261800946718 115.750000000000 0.020698219125 115.750000000000 0.260981454183 115.750000000000 0.000000000000
115.760000000000 0.261805539142 115.760000000000 0.020709276511 115.760000000000 0.260985183855 115.760000000000 0.000000000000
115.770000000000 0.261810131149 115.770000000000 0.020720333503 115.770000000000 0.260988912699 115.770000000000 0.000000000000
115.780000000000 0.261814722740 115.780000000000 0.020731390100 115.780000000000 0.260992640716 115.780000000000 0.000000000000
115.790000000000 0.261819313914 115.790000000000 0.020742446302 115.790000000000 0.260996367906 115.790000000000 0.000000000000
115.800000000000 0.261823904672 115.800000000000 0.020753502111 115.800000000000 0.261000094268 115.800000000000 0.000000000000
115.810000000000 0.261828495014 115.810000000000 0.020764557524 115.810000000000 0.261003819803 115.810000000000 0.000000000000
115.820000000000 0.261833084939 115.820000000000 0.020775612543 115.820000000000 0.261007544512 115.820000000000 0.000000000000
115.830000000000 0.261837674448 115.830000000000 0.020786667168 115.830000000000 0.261011268393 115.830000000000 0.000000000000
115.840000000000 0.261842263541 115.840000000000 0.020797721398 115.840000000000 0.261014991448 115.840000000000 0.000000000000
115.850000000000 0.261846852217 115.850000000000 0.020808775234 115.850000000000 0.261018713677 115.850000000000 0.000000000000
115.860000000000 0.261851440478 115.860000000000 0.020819828676 115.860000000000 0.261022435078 115.860000000000 0.000000000000
115.870000000000 0.261856028322 115.870000000000 0.020830881724 115.870000000000 0.261026155654 115.870000000000 0.000000000000
115.880000000000 0.261860615751 115.880000000000 0.020841934377 115.880000000000 0.261029875403 115.880000000000 0.000000000000
115.890000000000 0.261865202763 115.890000000000 0.020852986636 115.890000000000 0.261033594326 115.890000000000 0.000000000000
115.900000000000 0.261869789360 115.900000000000 0.020864038500 115.900000000000 0.261037312423 115.900000000000 0.000000000000
115.910000000000 0.261874375541 115.910000000000 0.020875089971 115.910000000000 0.261041029694 115.910000000000 0.000000000000
115.920000000000 0.261878961306 115.920000000000 0.020886141047 115.920000000000 0.261044746139 115.920000000000 0.000000000000
115.930000000000 0.261883546655 115.930000000000 0.020897191730 115.930000000000 0.261048461758 115.930000000000 0.000000000000
115.940000000000 0.261888131588 115.940000000000 0.020908242018 115.940000000000 0.261052176552 115.940000000000 0.000000000000
115.950000000000 0.261892716106 115.950000000000 0.020919291912 115.950000000000 0.261055890520 115.950000000000 0.000000000000
115.960000000000 0.261897300209 115.960000000000 0.020930341412 115.960000000000 0.261059603663 115.960000000000 0.000000000000
115.970000000000 0.261901883895 115.970000000000 0.020941390519 115.970000000000 0.261063315981 115.970000000000 0.000000000000
115.980000000000 0.261906467167 115.980000000000 0.020952439231 115.980000000000 0.261067027474 115.980000000000 0.000000000000
115.990000000000 0.261911050022 115.990000000000 0.020963487549 115.990000000000 0.261070738141 115.990000000000 0.000000000000
116.000000000000 0.261915632463 116.000000000000 0.020974535474 116.000000000000 0.261074447984 116.000000000000 0.000000000000
116.010000000000 0.261920214488 116.010000000000 0.020985583004 116.010000000000 0.261078157002 116.010000000000 0.000000000000
116.020000000000 0.261924796098 116.020000000000 0.020996630141 116.020000000000 0.261081865195 116.020000000000 0.000000000000
116.030000000000 0.261929377292 116.030000000000 0.021007676884 116.030000000000 0.261085572563 116.030000000000 0.000000000000
116.040000000000 0.261933958072 116.040000000000 0.021018723234 116.040000000000 0.261089279107 116.040000000000 0.000000000000
116.050000000000 0.261938538436 116.050000000000 0.021029769189 116.050000000000 0.261092984827 116.050000000000 0.000000000000
116.060000000000 0.261943118385 116.060000000000 0.021040814751 116.060000000000 0.261096689722 116.060000000000 0.000000000000
116.070000000000 0.261947697919 116.070000000000 0.021051859919 116.070000000000 0.261100393794 116.070000000000 0.000000000000
116.080000000000 0.261952277038 116.080000000000 0.021062904694 116.080000000000 0.261104097041 116.080000000000 0.000000000000
116.090000000000 0.261956855743 116.090000000000 0.021073949075 116.090000000000 0.261107799464 116.090000000000 0.000000000000
116.100000000000 0.261961434032 116.100000000000 0.021084993062 116.100000000000 0.261111501063 116.100000000000 0.000000000000
116.110000000000 0.261966011906 116.110000000000 0.021096036656 116.110000000000 0.261115201839 116.110000000000 0.000000000000
116.120000000000 0.261970589366 116.120000000000 0.021107079856 116.120000000000 0.261118901791 116.120000000000 0.000000000000
116.130000000000 0.261975166411 116.130000000000 0.021118122663 116.130000000000 0.261122600920 116.130000000000 0.000000000000
116.140000000000 0.261979743041 116.140000000000 0.021129165076 116.140000000000 0.261126299225 116.140000000000 0.000000000000
116.150000000000 0.261984319257 116.150000000000 0.021140207096 116.150000000000 0.261129996708 116.150000000000 0.000000000000
116.160000000000 0.261988895058 116.160000000000 0.021151248723 116.160000000000 0.261133693367 116.160000000000 0.000000000000
116.170000000000 0.261993470445 116.170000000000 0.021162289956 116.170000000000 0.261137389202 116.170000000000 0.000000000000
116.180000000000 0.261998045417 116.180000000000 0.021173330796 116.180000000000 0.261141084215 116.180000000000 0.000000000000
116.190000000000 0.262002619974 116.190000000000 0.021184371243 116.190000000000 0.261144778406 116.190000000000 0.000000000000
116.200000000000 0.262007194118 116.200000000000 0.021195411296 116.200000000000 0.261148471773 116.200000000000 0.000000000000
116.210000000000 0.262011767847 116.210000000000 0.021206450956 116.210000000000 0.261152164318 116.210000000000 0.000000000000
116.220000000000 0.262016341161 116.220000000000 0.021217490223 116.220000000000 0.261155856040 116.220000000000 0.000000000000
116.230000000000 0.262020914062 116.230000000000 0.021228529097 116.230000000000 0.261159546940 116.230000000000 0.000000000000
116.240000000000 0.262025486548 116.240000000000 0.021239567577 116.240000000000 0.261163237018 116.240000000000 0.000000000000
116.250000000000 0.262030058620 116.250000000000 0.021250605665 116.250000000000 0.261166926274 116.250000000000 0.000000000000
116.260000000000 0.262034630278 116.260000000000 0.021261643359 116.260000000000 0.261170614707 116.260000000000 0.000000000000
116.270000000000 0.262039201522 116.270000000000 0.021272680661 116.270000000000 0.261174302319 116.270000000000 0.000000000000
116.280000000000 0.262043772352 116.280000000000 0.021283717569 116.280000000000 0.261177989109 116.280000000000 0.000000000000
116.290000000000 0.262048342768 116.290000000000 0.021294754084 116.290000000000 0.261181675077 116.290000000000 0.000000000000
116.300000000000 0.262052912771 116.300000000000 0.021305790207 116.300000000000 0.261185360224 116.300000000000 0.000000000000
116.310000000000 0.262057482359 116.310000000000 0.021316825936 116.310000000000 0.261189044549 116.310000000000 0.000000000000
116.320000000000 0.262062051534 116.320000000000 0.021327861273 116.320000000000 0.261192728053 116.320000000000 0.000000000000
116.330000000000 0.262066620295 116.330000000000 0.021338896216 116.330000000000 0.261196410735 116.330000000000 0.000000000000
116.340000000000 0.262071188642 116.340000000000 0.021349930767 116.340000000000 0.261200092597 116.340000000000 0.000000000000
116.350000000000 0.262075756576 116.350000000000 0.021360964925 116.350000000000 0.261203773637 116.350000000000 0.000000000000
116.360000000000 0.262080324096 116.360000000000 0.021371998691 116.360000000000 0.261207453856 116.360000000000 0.000000000000
116.370000000000 0.262084891202 116.370000000000 0.021383032063 116.370000000000 0.261211133255 116.370000000000 0.000000000000
116.380000000000 0.262089457895 116.380000000000 0.021394065043 116.380000000000 0.261214811833 116.380000000000 0.000000000000
116.390000000000 0.262094024175 116.390000000000 0.021405097630 116.390000000000 0.261218489590 116.390000000000 0.000000000000
116.400000000000 0.262098590041 116.400000000000 0.021416129825 116.400000000000 0.261222166527 116.400000000000 0.000000000000
116.410000000000 0.262103155494 116.410000000000 0.021427161627 116.410000000000 0.261225842643 116.410000000000 0.000000000000
116.420000000000 0.262107720534 116.420000000000 0.021438193036 116.420000000000 0.261229517939 116.420000000000 0.000000000000
116.430000000000 0.262112285160 116.430000000000 0.021449224053 116.430000000000 0.261233192415 116.430000000000 0.000000000000
116.440000000000 0.262116849374 116.440000000000 0.021460254677 116.440000000000 0.261236866071 116.440000000000 0.000000000000
116.450000000000 0.262121413174 116.450000000000 0.021471284909 116.450000000000 0.261240538907 116.450000000000 0.000000000000
116.460000000000 0.262125976561 116.460000000000 0.021482314748 116.460000000000 0.261244210924 116.460000000000 0.000000000000
116.470000000000 0.262130539535 116.470000000000 0.021493344195 116.470000000000 0.261247882120 116.470000000000 0.000000000000
116.480000000000 0.262135102096 116.480000000000 0.021504373249 116.480000000000 0.261251552497 116.480000000000 0.000000000000
116.490000000000 0.262139664244 116.490000000000 0.021515401912 116.490000000000 0.261255222054 116.490000000000 0.000000000000
116.500000000000 0.262144225980 116.500000000000 0.021526430181 116.500000000000 0.261258890793 116.500000000000 0.000000000000
116.510000000000 0.262148787302 116.510000000000 0.021537458059 116.510000000000 0.261262558711 116.510000000000 0.000000000000
116.520000000000 0.262153348212 116.520000000000 0.021548485544 116.520000000000 0.261266225811 116.520000000000 0.000000000000
116.530000000000 0.262157908709 116.530000000000 0.021559512637 116.530000000000 0.261269892092 116.530000000000 0.000000000000
116.540000000000 0.262162468793 116.540000000000 0.021570539338 116.540000000000 0.261273557553 116.540000000000 0.000000000000
116.550000000000 0.262167028465 116.550000000000 0.021581565646 116.550000000000 0.261277222196 116.550000000000 0.000000000000
116.560000000000 0.262171587724 116.560000000000 0.021592591563 116.560000000000 0.261280886020 116.560000000000 0.000000000000
116.570000000000 0.262176146571 116.570000000000 0.021603617087 116.570000000000 0.261284549026 116.570000000000 0.000000000000
116.580000000000 0.262180705005 116.580000000000 0.021614642219 116.580000000000 0.261288211213 116.580000000000 0.000000000000
116.590000000000 0.262185263027 116.590000000000 0.021625666959 116.590000000000 0.261291872581 116.590000000000 0.000000000000
116.600000000000 0.262189820636 116.600000000000 0.021636691307 116.600000000000 0.261295533132 116.600000000000 0.000000000000
116.610000000000 0.262194377833 116.610000000000 0.021647715263 116.610000000000 0.261299192864 116.610000000000 0.000000000000
116.620000000000 0.262198934618 116.620000000000 0.021658738827 116.620000000000 0.261302851778 116.620000000000 0.000000000000
116.630000000000 0.262203490991 116.630000000000 0.021669761999 116.630000000000 0.261306509874 116.630000000000 0.000000000000
116.640000000000 0.262208046951 116.640000000000 0.021680784780 116.640000000000 0.261310167153 116.640000000000 0.000000000000
116.650000000000 0.262212602500 116.650000000000 0.021691807168 116.650000000000 0.261313823613 116.650000000000 0.000000000000
116.660000000000 0.262217157636 116.660000000000 0.021702829165 116.660000000000 0.261317479256 116.660000000000 0.000000000000
116.670000000000 0.262221712360 116.670000000000 0.021713850769 116.670000000000 0.261321134082 116.670000000000 0.000000000000
116.680000000000 0.262226266672 116.680000000000 0.021724871982 116.680000000000 0.261324788090 116.680000000000 0.000000000000
116.690000000000 0.262230820573 116.690000000000 0.021735892803 116.690000000000 0.261328441281 116.690000000000 0.000000000000
116.700000000000 0.262235374061 116.700000000000 0.021746913233 116.700000000000 0.261332093655 116.700000000000 0.000000000000
116.710000000000 0.262239927138 116.710000000000 0.021757933271 116.710000000000 0.261335745211 116.710000000000 0.000000000000
116.720000000000 0.262244479803 116.720000000000 0.021768952917 116.720000000000 0.261339395951 116.720000000000 0.000000000000
116.730000000000 0.262249032056 116.730000000000 0.021779972171 116.730000000000 0.261343045874 116.730000000000 0.000000000000
116.740000000000 0.262253583897 116.740000000000 0.021790991034 116.740000000000 0.261346694980 116.740000000000 0.000000000000
116.750000000000 0.262258135327 116.750000000000 0.021802009505 116.750000000000 0.261350343269 116.750000000000 0.000000000000
116.760000000000 0.262262686346 116.760000000000 0.021813027585 116.760000000000 0.261353990742 116.760000000000 0.000000000000
116.770000000000 0.262267236952 116.770000000000 0.021824045273 116.770000000000 0.261357637399 116.770000000000 0.000000000000
116.780000000000 0.262271787148 116.780000000000 0.021835062570 116.780000000000 0.261361283239 116.780000000000 0.000000000000
116.790000000000 0.262276336932 116.790000000000 0.021846079475 116.790000000000 0.261364928263 116.790000000000 0.000000000000
116.800000000000 0.262280886304 116.800000000000 0.021857095989 116.800000000000 0.261368572471 116.800000000000 0.000000000000
116.810000000000 0.262285435265 116.810000000000 0.021868112112 116.810000000000 0.261372215863 116.810000000000 0.000000000000
116.820000000000 0.262289983815 116.820000000000 0.021879127843 116.820000000000 0.261375858439 116.820000000000 0.000000000000
116.830000000000 0.262294531954 116.830000000000 0.021890143183 116.830000000000 0.261379500199 116.830000000000 0.000000000000
116.840000000000 0.262299079682 116.840000000000 0.021901158131 116.840000000000 0.261383141144 116.840000000000 0.000000000000
116.850000000000 0.262303626998 116.850000000000 0.021912172688 116.850000000000 0.261386781273 116.850000000000 0.000000000000
116.860000000000 0.262308173904 116.860000000000 0.021923186855 116.860000000000 0.261390420587 116.860000000000 0.000000000000
116.870000000000 0.262312720398 116.870000000000 0.021934200629 116.870000000000 0.261394059086 116.870000000000 0.000000000000
116.880000000000 0.262317266481 116.880000000000 0.021945214013 116.880000000000 0.261397696769 116.880000000000 0.000000000000
116.890000000000 0.262321812154 116.890000000000 0.021956227006 116.890000000000 0.261401333637 116.890000000000 0.000000000000
116.900000000000 0.262326357415 116.900000000000 0.021967239607 116.900000000000 0.261404969690 116.900000000000 0.000000000000
116.910000000000 0.262330902266 116.910000000000 0.021978251817 116.910000000000 0.261408604929 116.910000000000 0.000000000000
116.920000000000 0.262335446706 116.920000000000 0.021989263637 116.920000000000 0.261412239352 116.920000000000 0.000000000000
116.930000000000 0.262339990735 116.930000000000 0.022000275065 116.930000000000 0.261415872961 116.930000000000 0.000000000000
116.940000000000 0.262344534354 116.940000000000 0.022011286102 116.940000000000 0.261419505756 116.940000000000 0.000000000000
116.950000000000 0.262349077562 116.950000000000 0.022022296748 116.950000000000 0.261423137736 116.950000000000 0.000000000000
116.960000000000 0.262353620359 116.960000000000 0.022033307004 116.960000000000 0.261426768901 116.960000000000 0.000000000000
116.970000000000 0.262358162746 116.970000000000 0.022044316868 116.970000000000 0.261430399253 116.970000000000 0.000000000000
116.980000000000 0.262362704723 116.980000000000 0.022055326342 116.980000000000 0.261434028790 116.980000000000 0.000000000000
116.990000000000 0.262367246289 116.990000000000 0.022066335425 116.990000000000 0.261437657513 116.990000000000 0.000000000000
117.000000000000 0.262371787444 117.000000000000 0.022077344117 117.000000000000 0.261441285423 117.000000000000 0.000000000000
117.010000000000 0.262376328190 117.010000000000 0.022088352418 117.010000000000 0.261444912518 117.010000000000 0.000000000000
117.020000000000 0.262380868525 117.020000000000 0.022099360328 117.020000000000 0.261448538800 117.020000000000 0.000000000000
117.030000000000 0.262385408450 117.030000000000 0.022110367848 117.030000000000 0.261452164269 117.030000000000 0.000000000000
117.040000000000 0.262389947964 117.040000000000 0.022121374977 117.040000000000 0.261455788924 117.040000000000 0.000000000000
117.050000000000 0.262394487069 117.050000000000 0.022132381715 117.050000000000 0.261459412765 117.050000000000 0.000000000000
117.060000000000 0.262399025763 117.060000000000 0.022143388063 117.060000000000 0.261463035794 117.060000000000 0.000000000000
117.070000000000 0.262403564047 117.070000000000 0.022154394020 117.070000000000 0.261466658009 117.070000000000 0.000000000000
117.080000000000 0.262408101922 117.080000000000 0.022165399587 117.080000000000 0.261470279411 117.080000000000 0.000000000000
117.090000000000 0.262412639386 117.090000000000 0.022176404763 117.090000000000 0.261473900001 117.090000000000 0.000000000000
117.100000000000 0.262417176441 117.100000000000 0.022187409549 117.100000000000 0.261477519777 117.100000000000 0.000000000000
117.110000000000 0.262421713086 117.110000000000 0.022198413944 117.110000000000 0.261481138741 117.110000000000 0.000000000000
117.120000000000 0.262426249321 117.120000000000 0.022209417949 117.120000000000 0.261484756892 117.120000000000 0.000000000000
117.130000000000 0.262430785146 117.130000000000 0.022220421563 117.130000000000 0.261488374231 117.130000000000 0.000000000000
117.140000000000 0.262435320562 117.140000000000 0.022231424787 117.140000000000 0.261491990757 117.140000000000 0.000000000000
117.150000000000 0.262439855568 117.150000000000 0.022242427620 117.150000000000 0.261495606471 117.150000000000 0.000000000000
117.160000000000 0.262444390164 117.160000000000 0.022253430064 117.160000000000 0.261499221373 117.160000000000 0.000000000000
117.170000000000 0.262448924351 117.170000000000 0.022264432117 117.170000000000 0.261502835463 117.170000000000 0.000000000000
117.180000000000 0.262453458128 117.180000000000 0.022275433779 117.180000000000 0.261506448741 117.180000000000 0.000000000000
117.190000000000 0.262457991496 117.190000000000 0.022286435052 117.190000000000 0.261510061208 117.190000000000 0.000000000000
117.200000000000 0.262462524455 117.200000000000 0.022297435934 117.200000000000 0.261513672862 117.200000000000 0.000000000000
117.210000000000 0.262467057004 117.210000000000 0.022308436426 117.210000000000 0.261517283705 117.210000000000 0.000000000000
117.220000000000 0.262471589144 117.220000000000 0.022319436528 117.220000000000 0.261520893737 117.220000000000 0.000000000000
117.230000000000 0.262476120875 117.230000000000 0.022330436240 117.230000000000 0.261524502957 117.230000000000 0.000000000000
117.240000000000 0.262480652196 117.240000000000 0.022341435562 117.240000000000 0.261528111365 117.240000000000 0.000000000000
117.250000000000 0.262485183108 117.250000000000 0.022352434493 117.250000000000 0.261531718963 117.250000000000 0.000000000000
117.260000000000 0.262489713612 117.260000000000 0.022363433035 117.260000000000 0.261535325749 117.260000000000 0.000000000000
117.270000000000 0.262494243706 117.270000000000 0.022374431187 117.270000000000 0.261538931725 117.270000000000 0.000000000000
117.280000000000 0.262498773391 117.280000000000 0.022385428949 117.280000000000 0.261542536890 117.280000000000 0.000000000000
117.290000000000 0.262503302668 117.290000000000 0.022396426321 117.290000000000 0.261546141244 117.290000000000 0.000000000000
117.300000000000 0.262507831535 117.300000000000 0.022407423303 117.300000000000 0.261549744787 117.300000000000 0.000000000000
117.310000000000 0.262512359994 117.310000000000 0.022418419895 117.310000000000 0.261553347520 117.310000000000 0.000000000000
117.320000000000 0.262516888043 117.320000000000 0.022429416097 117.320000000000 0.261556949442 117.320000000000 0.000000000000
117.330000000000 0.262521415684 117.330000000000 0.022440411910 117.330000000000 0.261560550554 117.330000000000 0.000000000000
117.340000000000 0.262525942917 117.340000000000 0.022451407332 117.340000000000 0.261564150856 117.340000000000 0.000000000000
117.350000000000 0.262530469741 117.350000000000 0.022462402365 117.350000000000 0.261567750348 117.350000000000 0.000000000000
117.360000000000 0.262534996156 117.360000000000 0.022473397009 117.360000000000 0.261571349030 117.360000000000 0.000000000000
117.370000000000 0.262539522162 117.370000000000 0.022484391262 117.370000000000 0.261574946902 117.370000000000 0.000000000000
117.380000000000 0.262544047760 117.380000000000 0.022495385126 117.380000000000 0.261578543964 117.380000000000 0.000000000000
117.390000000000 0.262548572950 117.390000000000 0.022506378601 117.390000000000 0.261582140217 117.390000000000 0.000000000000
117.400000000000 0.262553097731 117.400000000000 0.022517371685 117.400000000000 0.261585735660 117.400000000000 0.000000000000
117.410000000000 0.262557622104 117.410000000000 0.022528364381 117.410000000000 0.261589330293 117.410000000000 0.000000000000
117.420000000000 0.262562146069 117.420000000000 0.022539356686 117.420000000000 0.261592924118 117.420000000000 0.000000000000
117.430000000000 0.262566669625 117.430000000000 0.022550348603 117.430000000000 0.261596517133 117.430000000000 0.000000000000
117.440000000000 0.262571192773 117.440000000000 0.022561340129 117.440000000000 0.261600109339 117.440000000000 0.000000000000
117.450000000000 0.262575715513 117.450000000000 0.022572331267 117.450000000000 0.261603700735 117.450000000000 0.000000000000
117.460000000000 0.262580237845 117.460000000000 0.022583322014 117.460000000000 0.261607291324 117.460000000000 0.000000000000
117.470000000000 0.262584759769 117.470000000000 0.022594312373 117.470000000000 0.261610881103 117.470000000000 0.000000000000
117.480000000000 0.262589281285 117.480000000000 0.022605302342 117.480000000000 0.261614470073 117.480000000000 0.000000000000
117.490000000000 0.262593802393 117.490000000000 0.022616291922 117.490000000000 0.261618058235 117.490000000000 0.000000000000
117.500000000000 0.262598323093 117.500000000000 0.022627281113 117.500000000000 0.261621645589 117.500000000000 0.000000000000
117.510000000000 0.262602843385 117.510000000000 0.022638269914 117.510000000000 0.261625232134 117.510000000000 0.000000000000
117.520000000000 0.262607363269 117.520000000000 0.022649258326 117.520000000000 0.261628817871 117.520000000000 0.000000000000
117.530000000000 0.262611882746 117.530000000000 0.022660246349 117.530000000000 0.261632402800 117.530000000000 0.000000000000
117.540000000000 0.262616401815 117.540000000000 0.022671233983 117.540000000000 0.261635986920 117.540000000000 0.000000000000
117.550000000000 0.262620920476 117.550000000000 0.022682221227 117.550000000000 0.261639570233 117.550000000000 0.000000000000
117.560000000000 0.262625438729 117.560000000000 0.022693208083 117.560000000000 0.261643152738 117.560000000000 0.000000000000
117.570000000000 0.262629956575 117.570000000000 0.022704194549 117.570000000000 0.261646734435 117.570000000000 0.000000000000
117.580000000000 0.262634474014 117.580000000000 0.022715180627 117.580000000000 0.261650315325 117.580000000000 0.000000000000
117.590000000000 0.262638991045 117.590000000000 0.022726166315 117.590000000000 0.261653895407 117.590000000000 0.000000000000
117.600000000000 0.262643507669 117.600000000000 0.022737151614 117.600000000000 0.261657474682 117.600000000000 0.000000000000
117.610000000000 0.262648023885 117.610000000000 0.022748136525 117.610000000000 0.261661053150 117.610000000000 0.000000000000
117.620000000000 0.262652539694 117.620000000000 0.022759121046 117.620000000000 0.261664630810 117.620000000000 0.000000000000
117.630000000000 0.262657055096 117.630000000000 0.022770105179 117.630000000000 0.261668207663 117.630000000000 0.000000000000
117.640000000000 0.262661570090 117.640000000000 0.022781088923 117.640000000000 0.261671783709 117.640000000000 0.000000000000
117.650000000000 0.262666084677 117.650000000000 0.022792072278 117.650000000000 0.261675358949 117.650000000000 0.000000000000
117.660000000000 0.262670598858 117.660000000000 0.022803055244 117.660000000000 0.261678933382 117.660000000000 0.000000000000
117.670000000000 0.262675112631 117.670000000000 0.022814037821 117.670000000000 0.261682507008 117.670000000000 0.000000000000
117.680000000000 0.262679625997 117.680000000000 0.022825020010 117.680000000000 0.261686079827 117.680000000000 0.000000000000
117.690000000000 0.262684138956 117.690000000000 0.022836001810 117.690000000000 0.261689651840 117.690000000000 0.000000000000
117.700000000000 0.262688651508 117.700000000000 0.022846983221 117.700000000000 0.261693223047 117.700000000000 0.000000000000
117.710000000000 0.262693163653 117.710000000000 0.022857964244 117.710000000000 0.261696793448 117.710000000000 0.000000000000
117.720000000000 0.262697675392 117.720000000000 0.022868944878 117.720000000000 0.261700363042 117.720000000000 0.000000000000
117.730000000000 0.262702186724 117.730000000000 0.022879925123 117.730000000000 0.261703931831 117.730000000000 0.000000000000
117.740000000000 0.262706697649 117.740000000000 0.022890904980 117.740000000000 0.261707499813 117.740000000000 0.000000000000
117.750000000000 0.262711208167 117.750000000000 0.022901884448 117.750000000000 0.261711066990 117.750000000000 0.000000000000
117.760000000000 0.262715718279 117.760000000000 0.022912863528 117.760000000000 0.261714633362 117.760000000000 0.000000000000
117.770000000000 0.262720227984 117.770000000000 0.022923842220 117.770000000000 0.261718198927 117.770000000000 0.000000000000
117.780000000000 0.262724737282 117.780000000000 0.022934820523 117.780000000000 0.261721763687 117.780000000000 0.000000000000
117.790000000000 0.262729246174 117.790000000000 0.022945798437 117.790000000000 0.261725327642 117.790000000000 0.000000000000
117.800000000000 0.262733754660 117.800000000000 0.022956775963 117.800000000000 0.261728890792 117.800000000000 0.000000000000
117.810000000000 0.262738262739 117.810000000000 0.022967753101 117.810000000000 0.261732453136 117.810000000000 0.000000000000
117.820000000000 0.262742770412 117.820000000000 0.022978729851 117.820000000000 0.261736014676 117.820000000000 0.000000000000
117.830000000000 0.262747277679 117.830000000000 0.022989706212 117.830000000000 0.261739575410 117.830000000000 0.000000000000
117.840000000000 0.262751784539 117.840000000000 0.023000682185 117.840000000000 0.261743135340 117.840000000000 0.000000000000
117.850000000000 0.262756290993 117.850000000000 0.023011657769 117.850000000000 0.261746694465 117.850000000000 0.000000000000
117.860000000000 0.262760797041 117.860000000000 0.023022632966 117.860000000000 0.261750252785 117.860000000000 0.000000000000
117.870000000000 0.262765302683 117.870000000000 0.023033607774 117.870000000000 0.261753810301 117.870000000000 0.000000000000
117.880000000000 0.262769807919 117.880000000000 0.023044582195 117.880000000000 0.261757367013 117.880000000000 0.000000000000
117.890000000000 0.262774312749 117.890000000000 0.023055556227 117.890000000000 0.261760922920 117.890000000000 0.000000000000
117.900000000000 0.262778817173 117.900000000000 0.023066529871 117.900000000000 0.261764478023 117.900000000000 0.000000000000
117.910000000000 0.262783321191 117.910000000000 0.023077503127 117.910000000000 0.261768032322 117.910000000000 0.000000000000
117.920000000000 0.262787824803 117.920000000000 0.023088475995 117.920000000000 0.261771585817 117.920000000000 0.000000000000
117.930000000000 0.262792328010 117.930000000000 0.023099448475 117.930000000000 0.261775138508 117.930000000000 0.000000000000
117.940000000000 0.262796830810 117.940000000000 0.023110420567 117.940000000000 0.261778690396 117.940000000000 0.000000000000
117.950000000000 0.262801333205 117.950000000000 0.023121392271 117.950000000000 0.261782241479 117.950000000000 0.000000000000
117.960000000000 0.262805835195 117.960000000000 0.023132363587 117.960000000000 0.261785791760 117.960000000000 0.000000000000
117.970000000000 0.262810336778 117.970000000000 0.023143334516 117.970000000000 0.261789341237 117.970000000000 0.000000000000
117.980000000000 0.262814837956 117.980000000000 0.023154305056 117.980000000000 0.261792889910 117.980000000000 0.000000000000
117.990000000000 0.262819338729 117.990000000000 0.023165275209 117.990000000000 0.261796437780 117.990000000000 0.000000000000
118.000000000000 0.262823839096 118.000000000000 0.023176244974 118.000000000000 0.261799984848 118.000000000000 0.000000000000
118.010000000000 0.262828339058 118.010000000000 0.023187214351 118.010000000000 0.261803531112 118.010000000000 0.000000000000
118.020000000000 0.262832838614 118.020000000000 0.023198183341 118.020000000000 0.261807076573 118.020000000000 0.000000000000
118.030000000000 0.262837337765 118.030000000000 0.023209151943 118.030000000000 0.261810621232 118.030000000000 0.000000000000
118.040000000000 0.262841836511 118.040000000000 0.023220120157 118.040000000000 0.261814165088 118.040000000000 0.000000000000
118.050000000000 0.262846334852 118.050000000000 0.023231087983 118.050000000000 0.261817708141 118.050000000000 0.000000000000
118.060000000000 0.262850832787 118.060000000000 0.023242055422 118.060000000000 0.261821250392 118.060000000000 0.000000000000
118.070000000000 0.262855330318 118.070000000000 0.023253022474 118.070000000000 0.261824791840 118.070000000000 0.000000000000
118.080000000000 0.262859827443 118.080000000000 0.023263989138 118.080000000000 0.261828332486 118.080000000000 0.000000000000
118.090000000000 0.262864324163 118.090000000000 0.023274955414 118.090000000000 0.261831872331 118.090000000000 0.000000000000
118.100000000000 0.262868820478 118.100000000000 0.023285921303 118.100000000000 0.261835411373 118.100000000000 0.000000000000
118.110000000000 0.262873316388 118.110000000000 0.023296886804 118.110000000000 0.261838949613 118.110000000000 0.000000000000
118.120000000000 0.262877811894 118.120000000000 0.023307851918 118.120000000000 0.261842487051 118.120000000000 0.000000000000
118.130000000000 0.262882306994 118.130000000000 0.023318816645 118.130000000000 0.261846023688 118.130000000000 0.000000000000
118.140000000000 0.262886801690 118.140000000000 0.023329780984 118.140000000000 0.261849559523 118.140000000000 0.000000000000
118.150000000000 0.262891295981 118.150000000000 0.023340744937 118.150000000000 0.261853094556 118.150000000000 0.000000000000
118.160000000000 0.262895789868 118.160000000000 0.023351708501 118.160000000000 0.261856628788 118.160000000000 0.000000000000
118.170000000000 0.262900283349 118.170000000000 0.023362671679 118.170000000000 0.261860162219 118.170000000000 0.000000000000
118.180000000000 0.262904776427 118.180000000000 0.023373634469 118.180000000000 0.261863694848 118.180000000000 0.000000000000
118.190000000000 0.262909269099 118.190000000000 0.023384596872 118.190000000000 0.261867226677 118.190000000000 0.000000000000
118.200000000000 0.262913761367 118.200000000000 0.023395558888 118.200000000000 0.261870757704 118.200000000000 0.000000000000
118.210000000000 0.262918253231 118.210000000000 0.023406520516 118.210000000000 0.261874287931 118.210000000000 0.000000000000
118.220000000000 0.262922744690 118.220000000000 0.023417481758 118.220000000000 0.261877817357 118.220000000000 0.000000000000
118.230000000000 0.262927235745 118.230000000000 0.023428442613 118.230000000000 0.261881345982 118.230000000000 0.000000000000
118.240000000000 0.262931726396 118.240000000000 0.023439403080 118.240000000000 0.261884873807 118.240000000000 0.000000000000
118.250000000000 0.262936216642 118.250000000000 0.023450363161 118.250000000000 0.261888400831 118.250000000000 0.000000000000
118.260000000000 0.262940706485 118.260000000000 0.023461322854 118.260000000000 0.261891927055 118.260000000000 0.000000000000
118.270000000000 0.262945195923 118.270000000000 0.023472282160 118.270000000000 0.261895452479 118.270000000000 0.000000000000
118.280000000000 0.262949684957 118.280000000000 0.023483241080 118.280000000000 0.261898977102 118.280000000000 0.000000000000
118.290000000000 0.262954173586 118.290000000000 0.023494199613 118.290000000000 0.261902500926 118.290000000000 0.000000000000
118.300000000000 0.262958661812 118.300000000000 0.023505157759 118.300000000000 0.261906023949 118.300000000000 0.000000000000
118.310000000000 0.262963149634 118.310000000000 0.023516115517 118.310000000000 0.261909546173 118.310000000000 0.000000000000
118.320000000000 0.262967637052 118.320000000000 0.023527072890 118.320000000000 0.261913067597 118.320000000000 0.000000000000
118.330000000000 0.262972124066 118.330000000000 0.023538029875 118.330000000000 0.261916588222 118.330000000000 0.000000000000
118.340000000000 0.262976610677 118.340000000000 0.023548986474 118.340000000000 0.261920108047 118.340000000000 0.000000000000
118.350000000000 0.262981096883 118.350000000000 0.023559942685 118.350000000000 0.261923627072 118.350000000000 0.000000000000
118.360000000000 0.262985582686 118.360000000000 0.023570898511 118.360000000000 0.261927145298 118.360000000000 0.000000000000
118.370000000000 0.262990068085 118.370000000000 0.023581853949 118.370000000000 0.261930662726 118.370000000000 0.000000000000
118.380000000000 0.262994553081 118.380000000000 0.023592809001 118.380000000000 0.261934179354 118.380000000000 0.000000000000
118.390000000000 0.262999037673 118.390000000000 0.023603763666 118.390000000000 0.261937695183 118.390000000000 0.000000000000
118.400000000000 0.263003521861 118.400000000000 0.023614717945 118.400000000000 0.261941210213 118.400000000000 0.000000000000
118.410000000000 0.263008005646 118.410000000000 0.023625671837 118.410000000000 0.261944724445 118.410000000000 0.000000000000
118.420000000000 0.263012489028 118.420000000000 0.023636625343 118.420000000000 0.261948237877 118.420000000000 0.000000000000
118.430000000000 0.263016972006 118.430000000000 0.023647578462 118.430000000000 0.261951750512 118.430000000000 0.000000000000
118.440000000000 0.263021454581 118.440000000000 0.023658531195 118.440000000000 0.261955262348 118.440000000000 0.000000000000
118.450000000000 0.263025936753 118.450000000000 0.023669483541 118.450000000000 0.261958773385 118.450000000000 0.000000000000
118.460000000000 0.263030418521 118.460000000000 0.023680435501 118.460000000000 0.261962283625 118.460000000000 0.000000000000
118.470000000000 0.263034899886 118.470000000000 0.023691387075 118.470000000000 0.261965793066 118.470000000000 0.000000000000
118.480000000000 0.263039380848 118.480000000000 0.023702338262 118.480000000000 0.261969301709 118.480000000000 0.000000000000
118.490000000000 0.263043861407 118.490000000000 0.023713289063 118.490000000000 0.261972809554 118.490000000000 0.000000000000
118.500000000000 0.263048341563 118.500000000000 0.023724239478 118.500000000000 0.261976316602 118.500000000000 0.000000000000
118.510000000000 0.263052821316 118.510000000000 0.023735189506 118.510000000000 0.261979822852 118.510000000000 0.000000000000
118.520000000000 0.263057300666 118.520000000000 0.023746139148 118.520000000000 0.261983328304 118.520000000000 0.000000000000
118.530000000000 0.263061779613 118.530000000000 0.023757088404 118.530000000000 0.261986832958 118.530000000000 0.000000000000
118.540000000000 0.263066258157 118.540000000000 0.023768037274 118.540000000000 0.261990336816 118.540000000000 0.000000000000
118.550000000000 0.263070736298 118.550000000000 0.023778985758 118.550000000000 0.261993839876 118.550000000000 0.000000000000
118.560000000000 0.263075214037 118.560000000000 0.023789933855 118.560000000000 0.261997342139 118.560000000000 0.000000000000
118.570000000000 0.263079691373 118.570000000000 0.023800881567 118.570000000000 0.262000843605 118.570000000000 0.000000000000
118.580000000000 0.263084168306 118.580000000000 0.023811828893 118.580000000000 0.262004344273 118.580000000000 0.000000000000
118.590000000000 0.263088644837 118.590000000000 0.023822775832 118.590000000000 0.262007844145 118.590000000000 0.000000000000
118.600000000000 0.263093120965 118.600000000000 0.023833722386 118.600000000000 0.262011343221 118.600000000000 0.000000000000
118.610000000000 0.263097596690 118.610000000000 0.023844668553 118.610000000000 0.262014841499 118.610000000000 0.000000000000
118.620000000000 0.263102072014 118.620000000000 0.023855614335 118.620000000000 0.262018338981 118.620000000000 0.000000000000
118.630000000000 0.263106546934 118.630000000000 0.023866559731 118.630000000000 0.262021835667 118.630000000000 0.000000000000
118.640000000000 0.263111021453 118.640000000000 0.023877504741 118.640000000000 0.262025331556 118.640000000000 0.000000000000
118.650000000000 0.263115495569 118.650000000000 0.023888449365 118.650000000000 0.262028826649 118.650000000000 0.000000000000
118.660000000000 0.263119969282 118.660000000000 0.023899393603 118.660000000000 0.262032320946 118.660000000000 0.000000000000
118.670000000000 0.263124442594 118.670000000000 0.023910337456 118.670000000000 0.262035814447 118.670000000000 0.000000000000
118.680000000000 0.263128915503 118.680000000000 0.023921280923 118.680000000000 0.262039307152 118.680000000000 0.000000000000
118.690000000000 0.263133388010 118.690000000000 0.023932224004 118.690000000000 0.262042799062 118.690000000000 0.000000000000
118.700000000000 0.263137860115 118.700000000000 0.023943166700 118.700000000000 0.262046290175 118.700000000000 0.000000000000
118.710000000000 0.263142331819 118.710000000000 0.023954109009 118.710000000000 0.262049780493 118.710000000000 0.000000000000
118.720000000000 0.263146803120 118.720000000000 0.023965050934 118.720000000000 0.262053270016 118.720000000000 0.000000000000
118.730000000000 0.263151274019 118.730000000000 0.023975992472 118.730000000000 0.262056758743 118.730000000000 0.000000000000
118.740000000000 0.263155744516 118.740000000000 0.023986933625 118.740000000000 0.262060246674 118.740000000000 0.000000000000
118.750000000000 0.263160214612 118.750000000000 0.023997874393 118.750000000000 0.262063733811 118.750000000000 0.000000000000
118.760000000000 0.263164684305 118.760000000000 0.024008814775 118.760000000000 0.262067220153 118.760000000000 0.000000000000
118.770000000000 0.263169153597 118.770000000000 0.024019754771 118.770000000000 0.262070705699 118.770000000000 0.000000000000
118.780000000000 0.263173622487 118.780000000000 0.024030694383 118.780000000000 0.262074190451 118.780000000000 0.000000000000
118.790000000000 0.263178090976 118.790000000000 0.024041633608 118.790000000000 0.262077674408 118.790000000000 0.000000000000
118.800000000000 0.263182559063 118.800000000000 0.024052572449 118.800000000000 0.262081157570 118.800000000000 0.000000000000
118.810000000000 0.263187026748 118.810000000000 0.024063510904 118.810000000000 0.262084639938 118.810000000000 0.000000000000
118.820000000000 0.263191494032 118.820000000000 0.024074448973 118.820000000000 0.262088121511 118.820000000000 0.000000000000
118.830000000000 0.263195960914 118.830000000000 0.024085386658 118.830000000000 0.262091602290 118.830000000000 0.000000000000
118.840000000000 0.263200427395 118.840000000000 0.024096323957 118.840000000000 0.262095082275 118.840000000000 0.000000000000
118.850000000000 0.263204893475 118.850000000000 0.024107260871 118.850000000000 0.262098561466 118.850000000000 0.000000000000
118.860000000000 0.263209359153 118.860000000000 0.024118197400 118.860000000000 0.262102039862 118.860000000000 0.000000000000
118.870000000000 0.263213824430 118.870000000000 0.024129133543 118.870000000000 0.262105517465 118.870000000000 0.000000000000
118.880000000000 0.263218289306 118.880000000000 0.024140069302 118.880000000000 0.262108994274 118.880000000000 0.000000000000
118.890000000000 0.263222753781 118.890000000000 0.024151004675 118.890000000000 0.262112470289 118.890000000000 0.000000000000
118.900000000000 0.263227217854 118.900000000000 0.024161939663 118.900000000000 0.262115945511 118.900000000000 0.000000000000
118.910000000000 0.263231681527 118.910000000000 0.024172874266 118.910000000000 0.262119419939 118.910000000000 0.000000000000
118.920000000000 0.263236144798 118.920000000000 0.024183808484 118.920000000000 0.262122893574 118.920000000000 0.000000000000
118.930000000000 0.263240607669 118.930000000000 0.024194742318 118.930000000000 0.262126366415 118.930000000000 0.000000000000
118.940000000000 0.263245070138 118.940000000000 0.024205675766 118.940000000000 0.262129838463 118.940000000000 0.000000000000
118.950000000000 0.263249532207 118.950000000000 0.024216608829 118.950000000000 0.262133309718 118.950000000000 0.000000000000
118.960000000000 0.263253993874 118.960000000000 0.024227541507 118.960000000000 0.262136780180 118.960000000000 0.000000000000
118.970000000000 0.263258455141 118.970000000000 0.024238473801 118.970000000000 0.262140249850 118.970000000000 0.000000000000
118.980000000000 0.263262916008 118.980000000000 0.024249405709 118.980000000000 0.262143718726 118.980000000000 0.000000000000
118.990000000000 0.263267376473 118.990000000000 0.024260337233 118.990000000000 0.262147186810 118.990000000000 0.000000000000
119.000000000000 0.263271836538 119.000000000000 0.024271268372 119.000000000000 0.262150654101 119.000000000000 0.000000000000
119.010000000000 0.263276296202 119.010000000000 0.024282199127 119.010000000000 0.262154120600 119.010000000000 0.000000000000
119.020000000000 0.263280755466 119.020000000000 0.024293129496 119.020000000000 0.262157586307 119.020000000000 0.000000000000
119.030000000000 0.263285214329 119.030000000000 0.024304059481 119.030000000000 0.262161051221 119.030000000000 0.000000000000
119.040000000000 0.263289672792 119.040000000000 0.024314989081 119.040000000000 0.262164515343 119.040000000000 0.000000000000
119.050000000000 0.263294130854 119.050000000000 0.024325918297 119.050000000000 0.262167978673 119.050000000000 0.000000000000
119.060000000000 0.263298588516 119.060000000000 0.024336847128 119.060000000000 0.262171441211 119.060000000000 0.000000000000
119.070000000000 0.263303045778 119.070000000000 0.024347775574 119.070000000000 0.262174902957 119.070000000000 0.000000000000
119.080000000000 0.263307502640 119.080000000000 0.024358703636 119.080000000000 0.262178363912 119.080000000000 0.000000000000
119.090000000000 0.263311959101 119.090000000000 0.024369631313 119.090000000000 0.262181824075 119.090000000000 0.000000000000
119.100000000000 0.263316415162 119.100000000000 0.024380558606 119.100000000000 0.262185283446 119.100000000000 0.000000000000
119.110000000000 0.263320870823 119.110000000000 0.024391485515 119.110000000000 0.262188742026 119.110000000000 0.000000000000
119.120000000000 0.263325326084 119.120000000000 0.024402412039 119.120000000000 0.262192199815 119.120000000000 0.000000000000
119.130000000000 0.263329780944 119.130000000000 0.024413338178 119.130000000000 0.262195656812 119.130000000000 0.000000000000
119.140000000000 0.263334235405 119.140000000000 0.024424263933 119.140000000000 0.262199113019 119.140000000000 0.000000000000
119.150000000000 0.263338689466 119.150000000000 0.024435189304 119.150000000000 0.262202568434 119.150000000000 0.000000000000
119.160000000000 0.263343143127 119.160000000000 0.024446114291 119.160000000000 0.262206023058 119.160000000000 0.000000000000
119.170000000000 0.263347596388 119.170000000000 0.024457038893 119.170000000000 0.262209476892 119.170000000000 0.000000000000
119.180000000000 0.263352049249 119.180000000000 0.024467963111 119.180000000000 0.262212929935 119.180000000000 0.000000000000
119.190000000000 0.263356501711 119.190000000000 0.024478886945 119.190000000000 0.262216382187 119.190000000000 0.000000000000
119.200000000000 0.263360953773 119.200000000000 0.024489810394 119.200000000000 0.262219833649 119.200000000000 0.000000000000
119.210000000000 0.263365405435 119.210000000000 0.024500733460 119.210000000000 0.262223284321 119.210000000000 0.000000000000
119.220000000000 0.263369856698 119.220000000000 0.024511656141 119.220000000000 0.262226734202 119.220000000000 0.000000000000
119.230000000000 0.263374307561 119.230000000000 0.024522578438 119.230000000000 0.262230183293 119.230000000000 0.000000000000
119.240000000000 0.263378758025 119.240000000000 0.024533500351 119.240000000000 0.262233631594 119.240000000000 0.000000000000
119.250000000000 0.263383208089 119.250000000000 0.024544421880 119.250000000000 0.262237079105 119.250000000000 0.000000000000
119.260000000000 0.263387657753 119.260000000000 0.024555343026 119.260000000000 0.262240525826 119.260000000000 0.000000000000
119.270000000000 0.263392107019 119.270000000000 0.024566263787 119.270000000000 0.262243971758 119.270000000000 0.000000000000
119.280000000000 0.263396555885 119.280000000000 0.024577184164 119.280000000000 0.262247416900 119.280000000000 0.000000000000
119.290000000000 0.263401004352 119.290000000000 0.024588104157 119.290000000000 0.262250861252 119.290000000000 0.000000000000
119.300000000000 0.263405452419 119.300000000000 0.024599023766 119.300000000000 0.262254304815 119.300000000000 0.000000000000
119.310000000000 0.263409900087 119.310000000000 0.024609942992 119.310000000000 0.262257747588 119.310000000000 0.000000000000
119.320000000000 0.263414347357 119.320000000000 0.024620861833 119.320000000000 0.262261189572 119.320000000000 0.000000000000
119.330000000000 0.263418794227 119.330000000000 0.024631780291 119.330000000000 0.262264630767 119.330000000000 0.000000000000
119.340000000000 0.263423240698 119.340000000000 0.024642698365 119.340000000000 0.262268071174 119.340000000000 0.000000000000
119.350000000000 0.263427686770 119.350000000000 0.024653616055 119.350000000000 0.262271510791 119.350000000000 0.000000000000
119.360000000000 0.263432132443 119.360000000000 0.024664533362 119.360000000000 0.262274949619 119.360000000000 0.000000000000
119.370000000000 0.263436577718 119.370000000000 0.024675450285 119.370000000000 0.262278387659 119.370000000000 0.000000000000
119.380000000000 0.263441022593 119.380000000000 0.024686366824 119.380000000000 0.262281824910 119.380000000000 0.000000000000
119.390000000000 0.263445467070 119.390000000000 0.024697282980 119.390000000000 0.262285261372 119.390000000000 0.000000000000
119.400000000000 0.263449911148 119.400000000000 0.024708198752 119.400000000000 0.262288697046 119.400000000000 0.000000000000
119.410000000000 0.263454354827 119.410000000000 0.024719114140 119.410000000000 0.262292131932 119.410000000000 0.000000000000
119.420000000000 0.263458798107 119.420000000000 0.024730029145 119.420000000000 0.262295566029 119.420000000000 0.000000000000
119.430000000000 0.263463240989 119.430000000000 0.024740943766 119.430000000000 0.262298999339 119.430000000000 0.000000000000
119.440000000000 0.263467683473 119.440000000000 0.024751858004 119.440000000000 0.262302431860 119.440000000000 0.000000000000
119.450000000000 0.263472125557 119.450000000000 0.024762771859 119.450000000000 0.262305863594 119.450000000000 0.000000000000
119.460000000000 0.263476567244 119.460000000000 0.024773685330 119.460000000000 0.262309294539 119.460000000000 0.000000000000
119.470000000000 0.263481008532 119.470000000000 0.024784598417 119.470000000000 0.262312724697 119.470000000000 0.000000000000
119.480000000000 0.263485449421 119.480000000000 0.024795511121 119.480000000000 0.262316154068 119.480000000000 0.000000000000
119.490000000000 0.263489889913 119.490000000000 0.024806423442 119.490000000000 0.262319582651 119.490000000000 0.000000000000
119.500000000000 0.263494330006 119.500000000000 0.024817335380 119.500000000000 0.262323010447 119.500000000000 0.000000000000
119.510000000000 0.263498769700 119.510000000000 0.024828246934 119.510000000000 0.262326437455 119.510000000000 0.000000000000
119.520000000000 0.263503208997 119.520000000000 0.024839158105 119.520000000000 0.262329863676 119.520000000000 0.000000000000
119.530000000000 0.263507647895 119.530000000000 0.024850068893 119.530000000000 0.262333289110 119.530000000000 0.000000000000
119.540000000000 0.263512086396 119.540000000000 0.024860979298 119.540000000000 0.262336713757 119.540000000000 0.000000000000
119.550000000000 0.263516524498 119.550000000000 0.024871889319 119.550000000000 0.262340137618 119.550000000000 0.000000000000
119.560000000000 0.263520962202 119.560000000000 0.024882798958 119.560000000000 0.262343560691 119.560000000000 0.000000000000
119.570000000000 0.263525399509 119.570000000000 0.024893708213 119.570000000000 0.262346982978 119.570000000000 0.000000000000
119.580000000000 0.263529836417 119.580000000000 0.024904617085 119.580000000000 0.262350404478 119.580000000000 0.000000000000
119.590000000000 0.263534272928 119.590000000000 0.024915525574 119.590000000000 0.262353825192 119.590000000000 0.000000000000
119.600000000000 0.263538709040 119.600000000000 0.024926433680 119.600000000000 0.262357245119 119.600000000000 0.000000000000
119.610000000000 0.263543144755 119.610000000000 0.024937341404 119.610000000000 0.262360664261 119.610000000000 0.000000000000
119.620000000000 0.263547580073 119.620000000000 0.024948248744 119.620000000000 0.262364082616 119.620000000000 0.000000000000
119.630000000000 0.263552014992 119.630000000000 0.024959155701 119.630000000000 0.262367500185 119.630000000000 0.000000000000
119.640000000000 0.263556449514 119.640000000000 0.024970062276 119.640000000000 0.262370916968 119.640000000000 0.000000000000
119.650000000000 0.263560883639 119.650000000000 0.024980968467 119.650000000000 0.262374332965 119.650000000000 0.000000000000
119.660000000000 0.263565317366 119.660000000000 0.024991874276 119.660000000000 0.262377748177 119.660000000000 0.000000000000
119.670000000000 0.263569750695 119.670000000000 0.025002779702 119.670000000000 0.262381162603 119.670000000000 0.000000000000
119.680000000000 0.263574183627 119.680000000000 0.025013684745 119.680000000000 0.262384576243 119.680000000000 0.000000000000
119.690000000000 0.263578616162 119.690000000000 0.025024589405 119.690000000000 0.262387989098 119.690000000000 0.000000000000
119.700000000000 0.263583048299 119.700000000000 0.025035493683 119.700000000000 0.262391401168 119.700000000000 0.000000000000
119.710000000000 0.263587480039 119.710000000000 0.025046397578 119.710000000000 0.262394812452 119.710000000000 0.000000000000
119.720000000000 0.263591911382 119.720000000000 0.025057301090 119.720000000000 0.262398222951 119.720000000000 0.000000000000
119.730000000000 0.263596342327 119.730000000000 0.025068204220 119.730000000000 0.262401632666 119.730000000000 0.000000000000
119.740000000000 0.263600772876 119.740000000000 0.025079106967 119.740000000000 0.262405041595 119.740000000000 0.000000000000
119.750000000000 0.263605203027 119.750000000000 0.025090009331 119.750000000000 0.262408449740 119.750000000000 0.000000000000
119.760000000000 0.263609632781 119.760000000000 0.025100911313 119.760000000000 0.262411857099 119.760000000000 0.000000000000
119.770000000000 0.263614062139 119.770000000000 0.025111812913 119.770000000000 0.262415263675 119.770000000000 0.000000000000
119.780000000000 0.263618491099 119.780000000000 0.025122714130 119.780000000000 0.262418669465 119.780000000000 0.000000000000
119.790000000000 0.263622919662 119.790000000000 0.025133614964 119.790000000000 0.262422074472 119.790000000000 0.000000000000
119.800000000000 0.263627347829 119.800000000000 0.025144515417 119.800000000000 0.262425478694 119.800000000000 0.000000000000
119.810000000000 0.263631775598 119.810000000000 0.025155415486 119.810000000000 0.262428882132 119.810000000000 0.000000000000
119.820000000000 0.263636202971 119.820000000000 0.025166315174 119.820000000000 0.262432284786 119.820000000000 0.000000000000
119.830000000000 0.263640629948 119.830000000000 0.025177214479 119.830000000000 0.262435686655 119.830000000000 0.000000000000
119.840000000000 0.263645056527 119.840000000000 0.025188113401 119.840000000000 0.262439087741 119.840000000000 0.000000000000
119.850000000000 0.263649482710 119.850000000000 0.025199011942 119.850000000000 0.262442488043 119.850000000000 0.000000000000
119.860000000000 0.263653908496 119.860000000000 0.025209910100 119.860000000000 0.262445887562 119.860000000000 0.000000000000
119.870000000000 0.263658333886 119.870000000000 0.025220807876 119.870000000000 0.262449286297 119.870000000000 0.000000000000
119.880000000000 0.263662758879 119.880000000000 0.025231705270 119.880000000000 0.262452684248 119.880000000000 0.000000000000
119.890000000000 0.263667183476 119.890000000000 0.025242602281 119.890000000000 0.262456081416 119.890000000000 0.000000000000
119.900000000000 0.263671607676 119.900000000000 0.025253498911 119.900000000000 0.262459477801 119.900000000000 0.000000000000
119.910000000000 0.263676031480 119.910000000000 0.025264395158 119.910000000000 0.262462873402 119.910000000000 0.000000000000
119.920000000000 0.263680454888 119.920000000000 0.025275291023 119.920000000000 0.262466268221 119.920000000000 0.000000000000
119.930000000000 0.263684877899 119.930000000000 0.025286186507 119.930000000000 0.262469662256 119.930000000000 0.000000000000
119.940000000000 0.263689300515 119.940000000000 0.025297081608 119.940000000000 0.262473055509 119.940000000000 0.000000000000
119.950000000000 0.263693722734 119.950000000000 0.025307976327 119.950000000000 0.262476447978 119.950000000000 0.000000000000
119.960000000000 0.263698144557 119.960000000000 0.025318870664 119.960000000000 0.262479839666 119.960000000000 0.000000000000
119.970000000000 0.263702565984 119.970000000000 0.025329764620 119.970000000000 0.262483230570 119.970000000000 0.000000000000
119.980000000000 0.263706987014 119.980000000000 0.025340658193 119.980000000000 0.262486620692 119.980000000000 0.000000000000
119.990000000000 0.263711407649 119.990000000000 0.025351551385 119.990000000000 0.262490010032 119.990000000000 0.000000000000
120.000000000000 0.263715827888 120.000000000000 0.025362444195 120.000000000000 0.262493398590 120.000000000000 0.000000000000
120.010000000000 0.263720247731 120.010000000000 0.025373336623 120.010000000000 0.262496786365 120.010000000000 0.000000000000
120.020000000000 0.263724667179 120.020000000000 0.025384228669 120.020000000000 0.262500173359 120.020000000000 0.000000000000
120.030000000000 0.263729086230 120.030000000000 0.025395120333 120.030000000000 0.262503559570 120.030000000000 0.000000000000
120.040000000000 0.263733504886 120.040000000000 0.025406011616 120.040000000000 0.262506945000 120.040000000000 0.000000000000
120.050000000000 0.263737923146 120.050000000000 0.025416902517 120.050000000000 0.262510329647 120.050000000000 0.000000000000
120.060000000000 0.263742341010 120.060000000000 0.025427793036 120.060000000000 0.262513713514 120.060000000000 0.000000000000
120.070000000000 0.263746758479 120.070000000000 0.025438683174 120.070000000000 0.262517096598 120.070000000000 0.000000000000
120.080000000000 0.263751175552 120.080000000000 0.025449572930 120.080000000000 0.262520478901 120.080000000000 0.000000000000
120.090000000000 0.263755592229 120.090000000000 0.025460462305 120.090000000000 0.262523860423 120.090000000000 0.000000000000
120.100000000000 0.263760008512 120.100000000000 0.025471351298 120.100000000000 0.262527241164 120.100000000000 0.000000000000
120.110000000000 0.263764424398 120.110000000000 0.025482239909 120.110000000000 0.262530621123 120.110000000000 0.000000000000
120.120000000000 0.263768839890 120.120000000000 0.025493128139 120.120000000000 0.262534000302 120.120000000000 0.000000000000
120.130000000000 0.263773254986 120.130000000000 0.025504015988 120.130000000000 0.262537378699 120.130000000000 0.000000000000
120.140000000000 0.263777669687 120.140000000000 0.025514903455 120.140000000000 0.262540756316 120.140000000000 0.000000000000
120.150000000000 0.263782083992 120.150000000000 0.025525790540 120.150000000000 0.262544133152 120.150000000000 0.000000000000
120.160000000000 0.263786497902 120.160000000000 0.025536677245 120.160000000000 0.262547509207 120.160000000000 0.000000000000
120.170000000000 0.263790911418 120.170000000000 0.025547563568 120.170000000000 0.262550884482 120.170000000000 0.000000000000
120.180000000000 0.263795324538 120.180000000000 0.025558449509 120.180000000000 0.262554258976 120.180000000000 0.000000000000
120.190000000000 0.263799737263 120.190000000000 0.025569335070 120.190000000000 0.262557632690 120.190000000000 0.000000000000
120.200000000000 0.263804149593 120.200000000000 0.025580220249 120.200000000000 0.262561005624 120.200000000000 0.000000000000
120.210000000000 0.263808561528 120.210000000000 0.025591105047 120.210000000000 0.262564377778 120.210000000000 0.000000000000
120.220000000000 0.263812973068 120.220000000000 0.025601989464 120.220000000000 0.262567749152 120.220000000000 0.000000000000
120.230000000000 0.263817384213 120.230000000000 0.025612873499 120.230000000000 0.262571119745 120.230000000000 0.000000000000
120.240000000000 0.263821794964 120.240000000000 0.025623757154 120.240000000000 0.262574489559 120.240000000000 0.000000000000
120.250000000000 0.263826205320 120.250000000000 0.025634640427 120.250000000000 0.262577858594 120.250000000000 0.000000000000
120.260000000000 0.263830615281 120.260000000000 0.025645523319 120.260000000000 0.262581226848 120.260000000000 0.000000000000
120.270000000000 0.263835024847 120.270000000000 0.025656405830 120.270000000000 0.262584594323 120.270000000000 0.000000000000
120.280000000000 0.263839434019 120.280000000000 0.025667287960 120.280000000000 0.262587961019 120.280000000000 0.000000000000
120.290000000000 0.263843842796 120.290000000000 0.025678169710 120.290000000000 0.262591326935 120.290000000000 0.000000000000
120.300000000000 0.263848251179 120.300000000000 0.025689051078 120.300000000000 0.262594692073 120.300000000000 0.000000000000
120.310000000000 0.263852659167 120.310000000000 0.025699932065 120.310000000000 0.262598056431 120.310000000000 0.000000000000
120.320000000000 0.263857066760 120.320000000000 0.025710812671 120.320000000000 0.262601420010 120.320000000000 0.000000000000
120.330000000000 0.263861473960 120.330000000000 0.025721692897 120.330000000000 0.262604782810 120.330000000000 0.000000000000
120.340000000000 0.263865880765 120.340000000000 0.025732572742 120.340000000000 0.262608144831 120.340000000000 0.000000000000
120.350000000000 0.263870287175 120.350000000000 0.025743452205 120.350000000000 0.262611506074 120.350000000000 0.000000000000
120.360000000000 0.263874693191 120.360000000000 0.025754331288 120.360000000000 0.262614866538 120.360000000000 0.000000000000
120.370000000000 0.263879098814 120.370000000000 0.025765209991 120.370000000000 0.262618226224 120.370000000000 0.000000000000
120.380000000000 0.263883504042 120.380000000000 0.025776088312 120.380000000000 0.262621585131 120.380000000000 0.000000000000
120.390000000000 0.263887908875 120.390000000000 0.025786966253 120.390000000000 0.262624943260 120.390000000000 0.000000000000
120.400000000000 0.263892313315 120.400000000000 0.025797843813 120.400000000000 0.262628300610 120.400000000000 0.000000000000
120.410000000000 0.263896717361 120.410000000000 0.025808720993 120.410000000000 0.262631657183 120.410000000000 0.000000000000
120.420000000000 0.263901121013 120.420000000000 0.025819597792 120.420000000000 0.262635012977 120.420000000000 0.000000000000
120.430000000000 0.263905524271 120.430000000000 0.025830474210 120.430000000000 0.262638367994 120.430000000000 0.000000000000
120.440000000000 0.263909927134 120.440000000000 0.025841350248 120.440000000000 0.262641722233 120.440000000000 0.000000000000
120.450000000000 0.263914329605 120.450000000000 0.025852225905 120.450000000000 0.262645075694 120.450000000000 0.000000000000
120.460000000000 0.263918731681 120.460000000000 0.025863101182 120.460000000000 0.262648428378 120.460000000000 0.000000000000
120.470000000000 0.263923133363 120.470000000000 0.025873976078 120.470000000000 0.262651780284 120.470000000000 0.000000000000
120.480000000000 0.263927534652 120.480000000000 0.025884850594 120.480000000000 0.262655131413 120.480000000000 0.000000000000
120.490000000000 0.263931935547 120.490000000000 0.025895724729 120.490000000000 0.262658481764 120.490000000000 0.000000000000
120.500000000000 0.263936336049 120.500000000000 0.025906598484 120.500000000000 0.262661831338 120.500000000000 0.000000000000
120.510000000000 0.263940736157 120.510000000000 0.025917471859 120.510000000000 0.262665180135 120.510000000000 0.000000000000
120.520000000000 0.263945135872 120.520000000000 0.025928344853 120.520000000000 0.262668528156 120.520000000000 0.000000000000
120.530000000000 0.263949535193 120.530000000000 0.025939217467 120.530000000000 0.262671875399 120.530000000000 0.000000000000
120.540000000000 0.263953934120 120.540000000000 0.025950089701 120.540000000000 0.262675221865 120.540000000000 0.000000000000
120.550000000000 0.263958332654 120.550000000000 0.025960961555 120.550000000000 0.262678567555 120.550000000000 0.000000000000
120.560000000000 0.263962730795 120.560000000000 0.025971833028 120.560000000000 0.262681912468 120.560000000000 0.000000000000
120.570000000000 0.263967128543 120.570000000000 0.025982704121 120.570000000000 0.262685256605 120.570000000000 0.000000000000
120.580000000000 0.263971525897 120.580000000000 0.025993574834 120.580000000000 0.262688599965 120.580000000000 0.000000000000
120.590000000000 0.263975922858 120.590000000000 0.026004445167 120.590000000000 0.262691942550 120.590000000000 0.000000000000
120.600000000000 0.263980319426 120.600000000000 0.026015315120 120.600000000000 0.262695284357 120.600000000000 0.000000000000
120.610000000000 0.263984715601 120.610000000000 0.026026184693 120.610000000000 0.262698625389 120.610000000000 0.000000000000
120.620000000000 0.263989111383 120.620000000000 0.026037053886 120.620000000000 0.262701965645 120.620000000000 0.000000000000
120.630000000000 0.263993506772 120.630000000000 0.026047922698 120.630000000000 0.262705305125 120.630000000000 0.000000000000
120.640000000000 0.263997901768 120.640000000000 0.026058791131 120.640000000000 0.262708643829 120.640000000000 0.000000000000
120.650000000000 0.264002296371 120.650000000000 0.026069659184 120.650000000000 0.262711981758 120.650000000000 0.000000000000
120.660000000000 0.264006690581 120.660000000000 0.026080526857 120.660000000000 0.262715318911 120.660000000000 0.000000000000
120.670000000000 0.264011084398 120.670000000000 0.026091394150 120.670000000000 0.262718655288 120.670000000000 0.000000000000
120.680000000000 0.264015477822 120.680000000000 0.026102261063 120.680000000000 0.262721990890 120.680000000000 0.000000000000
120.690000000000 0.264019870854 120.690000000000 0.026113127596 120.690000000000 0.262725325717 120.690000000000 0.000000000000
120.700000000000 0.264024263493 120.700000000000 0.026123993750 120.700000000000 0.262728659768 120.700000000000 0.000000000000
120.710000000000 0.264028655740 120.710000000000 0.026134859523 120.710000000000 0.262731993045 120.710000000000 0.000000000000
120.720000000000 0.264033047593 120.720000000000 0.026145724917 120.720000000000 0.262735325547 120.720000000000 0.000000000000
120.730000000000 0.264037439055 120.730000000000 0.026156589932 120.730000000000 0.262738657273 120.730000000000 0.000000000000
120.740000000000 0.264041830123 120.740000000000 0.026167454566 120.740000000000 0.262741988225 120.740000000000 0.000000000000
120.750000000000 0.264046220800 120.750000000000 0.026178318821 120.750000000000 0.262745318402 120.750000000000 0.000000000000
120.760000000000 0.264050611084 120.760000000000 0.026189182696 120.760000000000 0.262748647805 120.760000000000 0.000000000000
120.770000000000 0.264055000975 120.770000000000 0.026200046192 120.770000000000 0.262751976433 120.770000000000 0.000000000000
120.780000000000 0.264059390474 120.780000000000 0.026210909308 120.780000000000 0.262755304287 120.780000000000 0.000000000000
120.790000000000 0.264063779581 120.790000000000 0.026221772045 120.790000000000 0.262758631366 120.790000000000 0.000000000000
120.800000000000 0.264068168296 120.800000000000 0.026232634402 120.800000000000 0.262761957672 120.800000000000 0.000000000000
120.810000000000 0.264072556618 120.810000000000 0.026243496379 120.810000000000 0.262765283203 120.810000000000 0.000000000000
120.820000000000 0.264076944549 120.820000000000 0.026254357978 120.820000000000 0.262768607960 120.820000000000 0.000000000000
120.830000000000 0.264081332087 120.830000000000 0.026265219196 120.830000000000 0.262771931944 120.830000000000 0.000000000000
120.840000000000 0.264085719233 120.840000000000 0.026276080036 120.840000000000 0.262775255153 120.840000000000 0.000000000000
120.850000000000 0.264090105987 120.850000000000 0.026286940496 120.850000000000 0.262778577589 120.850000000000 0.000000000000
120.860000000000 0.264094492350 120.860000000000 0.026297800576 120.860000000000 0.262781899252 120.860000000000 0.000000000000
120.870000000000 0.264098878320 120.870000000000 0.026308660277 120.870000000000 0.262785220140 120.870000000000 0.000000000000
120.880000000000 0.264103263898 120.880000000000 0.026319519599 120.880000000000 0.262788540256 120.880000000000 0.000000000000
120.890000000000 0.264107649085 120.890000000000 0.026330378542 120.890000000000 0.262791859598 120.890000000000 0.000000000000
120.900000000000 0.264112033880 120.900000000000 0.026341237106 120.900000000000 0.262795178167 120.900000000000 0.000000000000
120.910000000000 0.264116418283 120.910000000000 0.026352095290 120.910000000000 0.262798495963 120.910000000000 0.000000000000
120.920000000000 0.264120802295 120.920000000000 0.026362953095 120.920000000000 0.262801812986 120.920000000000 0.000000000000
120.930000000000 0.264125185915 120.930000000000 0.026373810521 120.930000000000 0.262805129236 120.930000000000 0.000000000000
120.940000000000 0.264129569143 120.940000000000 0.026384667568 120.940000000000 0.262808444714 120.940000000000 0.000000000000
120.950000000000 0.264133951980 120.950000000000 0.026395524236 120.950000000000 0.262811759419 120.950000000000 0.000000000000
120.960000000000 0.264138334425 120.960000000000 0.026406380525 120.960000000000 0.262815073351 120.960000000000 0.000000000000
120.970000000000 0.264142716479 120.970000000000 0.026417236435 120.970000000000 0.262818386510 120.970000000000 0.000000000000
120.980000000000 0.264147098141 120.980000000000 0.026428091965 120.980000000000 0.262821698898 120.980000000000 0.000000000000
120.990000000000 0.264151479412 120.990000000000 0.026438947117 120.990000000000 0.262825010513 120.990000000000 0.000000000000
121.000000000000 0.264155860292 121.000000000000 0.026449801890 121.000000000000 0.262828321355 121.000000000000 0.000000000000
121.010000000000 0.264160240780 121.010000000000 0.026460656284 121.010000000000 0.262831631426 121.010000000000 0.000000000000
121.020000000000 0.264164620877 121.020000000000 0.026471510299 121.020000000000 0.262834940725 121.020000000000 0.000000000000
121.030000000000 0.264169000583 121.030000000000 0.026482363935 121.030000000000 0.262838249252 121.030000000000 0.000000000000
121.040000000000 0.264173379898 121.040000000000 0.026493217193 121.040000000000 0.262841557007 121.040000000000 0.000000000000
121.050000000000 0.264177758822 121.050000000000 0.026504070071 121.050000000000 0.262844863990 121.050000000000 0.000000000000
121.060000000000 0.264182137355 121.060000000000 0.026514922571 121.060000000000 0.262848170202 121.060000000000 0.000000000000
121.070000000000 0.264186515497 121.070000000000 0.026525774692 121.070000000000 0.262851475642 121.070000000000 0.000000000000
121.080000000000 0.264190893248 121.080000000000 0.026536626435 121.080000000000 0.262854780311 121.080000000000 0.000000000000
121.090000000000 0.264195270608 121.090000000000 0.026547477799 121.090000000000 0.262858084209 121.090000000000 0.000000000000
121.100000000000 0.264199647577 121.100000000000 0.026558328784 121.100000000000 0.262861387335 121.100000000000 0.000000000000
121.110000000000 0.264204024155 121.110000000000 0.026569179390 121.110000000000 0.262864689691 121.110000000000 0.000000000000
121.120000000000 0.264208400343 121.120000000000 0.026580029618 121.120000000000 0.262867991275 121.120000000000 0.000000000000
121.130000000000 0.264212776139 121.130000000000 0.026590879467 121.130000000000 0.262871292089 121.130000000000 0.000000000000
121.140000000000 0.264217151546 121.140000000000 0.026601728938 121.140000000000 0.262874592132 121.140000000000 0.000000000000
121.150000000000 0.264221526561 121.150000000000 0.026612578030 121.150000000000 0.262877891404 121.150000000000 0.000000000000
121.160000000000 0.264225901186 121.160000000000 0.026623426744 121.160000000000 0.262881189905 121.160000000000 0.000000000000
121.170000000000 0.264230275420 121.170000000000 0.026634275080 121.170000000000 0.262884487636 121.170000000000 0.000000000000
121.180000000000 0.264234649264 121.180000000000 0.026645123037 121.180000000000 0.262887784597 121.180000000000 0.000000000000
121.190000000000 0.264239022718 121.190000000000 0.026655970615 121.190000000000 0.262891080787 121.190000000000 0.000000000000
121.200000000000 0.264243395781 121.200000000000 0.026666817815 121.200000000000 0.262894376207 121.200000000000 0.000000000000
121.210000000000 0.264247768453 121.210000000000 0.026677664637 121.210000000000 0.262897670857 121.210000000000 0.000000000000
121.220000000000 0.264252140736 121.220000000000 0.026688511081 121.220000000000 0.262900964737 121.220000000000 0.000000000000
121.230000000000 0.264256512628 121.230000000000 0.026699357146 121.230000000000 0.262904257847 121.230000000000 0.000000000000
121.240000000000 0.264260884130 121.240000000000 0.026710202833 121.240000000000 0.262907550188 121.240000000000 0.000000000000
121.250000000000 0.264265255242 121.250000000000 0.026721048142 121.250000000000 0.262910841758 121.250000000000 0.000000000000
121.260000000000 0.264269625963 121.260000000000 0.026731893073 121.260000000000 0.262914132559 121.260000000000 0.000000000000
121.270000000000 0.264273996295 121.270000000000 0.026742737625 121.270000000000 0.262917422591 121.270000000000 0.000000000000
121.280000000000 0.264278366236 121.280000000000 0.026753581800 121.280000000000 0.262920711853 121.280000000000 0.000000000000
121.290000000000 0.264282735788 121.290000000000 0.026764425596 121.290000000000 0.262924000346 121.290000000000 0.000000000000
121.300000000000 0.264287104949 121.300000000000 0.026775269014 121.300000000000 0.262927288070 121.300000000000 0.000000000000
121.310000000000 0.264291473721 121.310000000000 0.026786112054 121.310000000000 0.262930575024 121.310000000000 0.000000000000
121.320000000000 0.264295842103 121.320000000000 0.026796954716 121.320000000000 0.262933861210 121.320000000000 0.000000000000
121.330000000000 0.264300210095 121.330000000000 0.026807797000 121.330000000000 0.262937146627 121.330000000000 0.000000000000
121.340000000000 0.264304577697 121.340000000000 0.026818638907 121.340000000000 0.262940431274 121.340000000000 0.000000000000
121.350000000000 0.264308944909 121.350000000000 0.026829480435 121.350000000000 0.262943715154 121.350000000000 0.000000000000
121.360000000000 0.264313311732 121.360000000000 0.026840321585 121.360000000000 0.262946998264 121.360000000000 0.000000000000
121.370000000000 0.264317678166 121.370000000000 0.026851162358 121.370000000000 0.262950280606 121.370000000000 0.000000000000
121.380000000000 0.264322044209 121.380000000000 0.026862002752 121.380000000000 0.262953562180 121.380000000000 0.000000000000
121.390000000000 0.264326409863 121.390000000000 0.026872842769 121.390000000000 0.262956842985 121.390000000000 0.000000000000
121.400000000000 0.264330775128 121.400000000000 0.026883682408 121.400000000000 0.262960123022 121.400000000000 0.000000000000
121.410000000000 0.264335140003 121.410000000000 0.026894521670 121.410000000000 0.262963402291 121.410000000000 0.000000000000
121.420000000000 0.264339504489 121.420000000000 0.026905360553 121.420000000000 0.262966680792 121.420000000000 0.000000000000
121.430000000000 0.264343868585 121.430000000000 0.026916199059 121.430000000000 0.262969958525 121.430000000000 0.000000000000
121.440000000000 0.264348232292 121.440000000000 0.026927037187 121.440000000000 0.262973235491 121.440000000000 0.000000000000
121.450000000000 0.264352595610 121.450000000000 0.026937874938 121.450000000000 0.262976511688 121.450000000000 0.000000000000
121.460000000000 0.264356958539 121.460000000000 0.026948712311 121.460000000000 0.262979787118 121.460000000000 0.000000000000
121.470000000000 0.264361321078 121.470000000000 0.026959549306 121.470000000000 0.262983061780 121.470000000000 0.000000000000
121.480000000000 0.264365683229 121.480000000000 0.026970385924 121.480000000000 0.262986335675 121.480000000000 0.000000000000
121.490000000000 0.264370044990 121.490000000000 0.026981222164 121.490000000000 0.262989608803 121.490000000000 0.000000000000
121.500000000000 0.264374406362 121.500000000000 0.026992058027 121.500000000000 0.262992881164 121.500000000000 0.000000000000
121.510000000000 0.264378767345 121.510000000000 0.027002893512 121.510000000000 0.262996152757 121.510000000000 0.000000000000
121.520000000000 0.264383127939 121.520000000000 0.027013728620 121.520000000000 0.262999423583 121.520000000000 0.000000000000
121.530000000000 0.264387488145 121.530000000000 0.027024563350 121.530000000000 0.263002693643 121.530000000000 0.000000000000
121.540000000000 0.264391847961 121.540000000000 0.027035397703 121.540000000000 0.263005962935 121.540000000000 0.000000000000
121.550000000000 0.264396207389 121.550000000000 0.027046231679 121.550000000000 0.263009231461 121.550000000000 0.000000000000
121.560000000000 0.264400566428 121.560000000000 0.027057065277 121.560000000000 0.263012499220 121.560000000000 0.000000000000
121.570000000000 0.264404925078 121.570000000000 0.027067898498 121.570000000000 0.263015766213 121.570000000000 0.000000000000
121.580000000000 0.264409283340 121.580000000000 0.027078731342 121.580000000000 0.263019032439 121.580000000000 0.000000000000
121.590000000000 0.264413641213 121.590000000000 0.027089563809 121.590000000000 0.263022297899 121.590000000000 0.000000000000
121.600000000000 0.264417998697 121.600000000000 0.027100395898 121.600000000000 0.263025562592 121.600000000000 0.000000000000
121.610000000000 0.264422355793 121.610000000000 0.027111227610 121.610000000000 0.263028826520 121.610000000000 0.000000000000
121.620000000000 0.264426712500 121.620000000000 0.027122058945 121.620000000000 0.263032089681 121.620000000000 0.000000000000
121.630000000000 0.264431068819 121.630000000000 0.027132889903 121.630000000000 0.263035352077 121.630000000000 0.000000000000
121.640000000000 0.264435424749 121.640000000000 0.027143720484 121.640000000000 0.263038613706 121.640000000000 0.000000000000
121.650000000000 0.264439780291 121.650000000000 0.027154550687 121.650000000000 0.263041874570 121.650000000000 0.000000000000
121.660000000000 0.264444135445 121.660000000000 0.027165380514 121.660000000000 0.263045134668 121.660000000000 0.000000000000
121.670000000000 0.264448490210 121.670000000000 0.027176209964 121.670000000000 0.263048394001 121.670000000000 0.000000000000
121.680000000000 0.264452844588 121.680000000000 0.027187039036 121.680000000000 0.263051652568 121.680000000000 0.000000000000
121.690000000000 0.264457198577 121.690000000000 0.027197867732 121.690000000000 0.263054910370 121.690000000000 0.000000000000
121.700000000000 0.264461552178 121.700000000000 0.027208696051 121.700000000000 0.263058167407 121.700000000000 0.000000000000
121.710000000000 0.264465905391 121.710000000000 0.027219523993 121.710000000000 0.263061423678 121.710000000000 0.000000000000
121.720000000000 0.264470258215 121.720000000000 0.027230351558 121.720000000000 0.263064679185 121.720000000000 0.000000000000
121.730000000000 0.264474610652 121.730000000000 0.027241178746 121.730000000000 0.263067933926 121.730000000000 0.000000000000
121.740000000000 0.264478962701 121.740000000000 0.027252005557 121.740000000000 0.263071187903 121.740000000000 0.000000000000
121.750000000000 0.264483314362 121.750000000000 0.027262831992 121.750000000000 0.263074441115 121.750000000000 0.000000000000
121.760000000000 0.264487665635 121.760000000000 0.027273658050 121.760000000000 0.263077693562 121.760000000000 0.000000000000
121.770000000000 0.264492016520 121.770000000000 0.027284483731 121.770000000000 0.263080945244 121.770000000000 0.000000000000
121.780000000000 0.264496367018 121.780000000000 0.027295309035 121.780000000000 0.263084196162 121.780000000000 0.000000000000
121.790000000000 0.264500717128 121.790000000000 0.027306133963 121.790000000000 0.263087446316 121.790000000000 0.000000000000
121.800000000000 0.264505066850 121.800000000000 0.027316958514 121.800000000000 0.263090695706 121.800000000000 0.000000000000
121.810000000000 0.264509416184 121.810000000000 0.027327782688 121.810000000000 0.263093944331 121.810000000000 0.000000000000
121.820000000000 0.264513765131 121.820000000000 0.027338606486 121.820000000000 0.263097192192 121.820000000000 0.000000000000
121.830000000000 0.264518113690 121.830000000000 0.027349429907 121.830000000000 0.263100439289 121.830000000000 0.000000000000
121.840000000000 0.264522461862 121.840000000000 0.027360252952 121.840000000000 0.263103685622 121.840000000000 0.000000000000
121.850000000000 0.264526809647 121.850000000000 0.027371075620 121.850000000000 0.263106931192 121.850000000000 0.000000000000
121.860000000000 0.264531157044 121.860000000000 0.027381897912 121.860000000000 0.263110175998 121.860000000000 0.000000000000
121.870000000000 0.264535504053 121.870000000000 0.027392719827 121.870000000000 0.263113420040 121.870000000000 0.000000000000
121.880000000000 0.264539850675 121.880000000000 0.027403541366 121.880000000000 0.263116663319 121.880000000000 0.000000000000
121.890000000000 0.264544196910 121.890000000000 0.027414362529 121.890000000000 0.263119905834 121.890000000000 0.000000000000
121.900000000000 0.264548542758 121.900000000000 0.027425183315 121.900000000000 0.263123147586 121.900000000000 0.000000000000
121.910000000000 0.264552888219 121.910000000000 0.027436003725 121.910000000000 0.263126388575 121.910000000000 0.000000000000
121.920000000000 0.264557233292 121.920000000000 0.027446823758 121.920000000000 0.263129628801 121.920000000000 0.000000000000
121.930000000000 0.264561577978 121.930000000000 0.027457643416 121.930000000000 0.263132868263 121.930000000000 0.000000000000
121.940000000000 0.264565922278 121.940000000000 0.027468462697 121.940000000000 0.263136106963 121.940000000000 0.000000000000
121.950000000000 0.264570266190 121.950000000000 0.027479281602 121.950000000000 0.263139344900 121.950000000000 0.000000000000
121.960000000000 0.264574609715 121.960000000000 0.027490100130 121.960000000000 0.263142582074 121.960000000000 0.000000000000
121.970000000000 0.264578952854 121.970000000000 0.027500918283 121.970000000000 0.263145818486 121.970000000000 0.000000000000
121.980000000000 0.264583295605 121.980000000000 0.027511736059 121.980000000000 0.263149054135 121.980000000000 0.000000000000
121.990000000000 0.264587637970 121.990000000000 0.027522553459 121.990000000000 0.263152289022 121.990000000000 0.000000000000
122.000000000000 0.264591979948 122.000000000000 0.027533370483 122.000000000000 0.263155523146 122.000000000000 0.000000000000
122.010000000000 0.264596321539 122.010000000000 0.027544187131 122.010000000000 0.263158756509 122.010000000000 0.000000000000
122.020000000000 0.264600662743 122.020000000000 0.027555003404 122.020000000000 0.263161989109 122.020000000000 0.000000000000
122.030000000000 0.264605003561 122.030000000000 0.027565819300 122.030000000000 0.263165220947 122.030000000000 0.000000000000
122.040000000000 0.264609343992 122.040000000000 0.027576634820 122.040000000000 0.263168452023 122.040000000000 0.000000000000
122.050000000000 0.264613684037 122.050000000000 0.027587449964 122.050000000000 0.263171682337 122.050000000000 0.000000000000
122.060000000000 0.264618023695 122.060000000000 0.027598264732 122.060000000000 0.263174911889 122.060000000000 0.000000000000
122.070000000000 0.264622362967 122.070000000000 0.027609079125 122.070000000000 0.263178140680 122.070000000000 0.000000000000
122.080000000000 0.264626701852 122.080000000000 0.027619893141 122.080000000000 0.263181368710 122.080000000000 0.000000000000
122.090000000000 0.264631040351 122.090000000000 0.027630706782 122.090000000000 0.263184595977 122.090000000000 0.000000000000
122.100000000000 0.264635378463 122.100000000000 0.027641520047 122.100000000000 0.263187822484 122.100000000000 0.000000000000
122.110000000000 0.264639716189 122.110000000000 0.027652332936 122.110000000000 0.263191048229 122.110000000000 0.000000000000
122.120000000000 0.264644053529 122.120000000000 0.027663145450 122.120000000000 0.263194273213 122.120000000000 0.000000000000
122.130000000000 0.264648390483 122.130000000000 0.027673957588 122.130000000000 0.263197497436 122.130000000000 0.000000000000
122.140000000000 0.264652727051 122.140000000000 0.027684769350 122.140000000000 0.263200720898 122.140000000000 0.000000000000
122.150000000000 0.264657063232 122.150000000000 0.027695580736 122.150000000000 0.263203943600 122.150000000000 0.000000000000
122.160000000000 0.264661399028 122.160000000000 0.027706391747 122.160000000000 0.263207165540 122.160000000000 0.000000000000
122.170000000000 0.264665734437 122.170000000000 0.027717202382 122.170000000000 0.263210386720 122.170000000000 0.000000000000
122.180000000000 0.264670069460 122.180000000000 0.027728012642 122.180000000000 0.263213607139 122.180000000000 0.000000000000
122.190000000000 0.264674404098 122.190000000000 0.027738822526 122.190000000000 0.263216826798 122.190000000000 0.000000000000
122.200000000000 0.264678738350 122.200000000000 0.027749632035 122.200000000000 0.263220045696 122.200000000000 0.000000000000
122.210000000000 0.264683072215 122.210000000000 0.027760441168 122.210000000000 0.263223263834 122.210000000000 0.000000000000
122.220000000000 0.264687405695 122.220000000000 0.027771249925 122.220000000000 0.263226481212 122.220000000000 0.000000000000
122.230000000000 0.264691738789 122.230000000000 0.027782058308 122.230000000000 0.263229697830 122.230000000000 0.000000000000
122.240000000000 0.264696071498 122.240000000000 0.027792866315 122.240000000000 0.263232913688 122.240000000000 0.000000000000
122.250000000000 0.264700403821 122.250000000000 0.027803673946 122.250000000000 0.263236128786 122.250000000000 0.000000000000
122.260000000000 0.264704735758 122.260000000000 0.027814481202 122.260000000000 0.263239343124 122.260000000000 0.000000000000
122.270000000000 0.264709067310 122.270000000000 0.027825288083 122.270000000000 0.263242556702 122.270000000000 0.000000000000
122.280000000000 0.264713398476 122.280000000000 0.027836094589 122.280000000000 0.263245769521 122.280000000000 0.000000000000
122.290000000000 0.264717729256 122.290000000000 0.027846900719 122.290000000000 0.263248981580 122.290000000000 0.000000000000
122.300000000000 0.264722059651 122.300000000000 0.027857706474 122.300000000000 0.263252192880 122.300000000000 0.000000000000
122.310000000000 0.264726389661 122.310000000000 0.027868511854 122.310000000000 0.263255403421 122.310000000000 0.000000000000
122.320000000000 0.264730719286 122.320000000000 0.027879316859 122.320000000000 0.263258613202 122.320000000000 0.000000000000
122.330000000000 0.264735048525 122.330000000000 0.027890121489 122.330000000000 0.263261822224 122.330000000000 0.000000000000
122.340000000000 0.264739377379 122.340000000000 0.027900925743 122.340000000000 0.263265030487 122.340000000000 0.000000000000
122.350000000000 0.264743705847 122.350000000000 0.027911729623 122.350000000000 0.263268237992 122.350000000000 0.000000000000
122.360000000000 0.264748033931 122.360000000000 0.027922533127 122.360000000000 0.263271444737 122.360000000000 0.000000000000
122.370000000000 0.264752361629 122.370000000000 0.027933336256 122.370000000000 0.263274650724 122.370000000000 0.000000000000
122.380000000000 0.264756688942 122.380000000000 0.027944139011 122.380000000000 0.263277855952 122.380000000000 0.000000000000
122.390000000000 0.264761015870 122.390000000000 0.027954941390 122.390000000000 0.263281060421 122.390000000000 0.000000000000
122.400000000000 0.264765342414 122.400000000000 0.027965743394 122.400000000000 0.263284264132 122.400000000000 0.000000000000
122.410000000000 0.264769668572 122.410000000000 0.027976545024 122.410000000000 0.263287467085 122.410000000000 0.000000000000
122.420000000000 0.264773994345 122.420000000000 0.027987346279 122.420000000000 0.263290669280 122.420000000000 0.000000000000
122.430000000000 0.264778319734 122.430000000000 0.027998147158 122.430000000000 0.263293870716 122.430000000000 0.000000000000
122.440000000000 0.264782644737 122.440000000000 0.028008947663 122.440000000000 0.263297071394 122.440000000000 0.000000000000
122.450000000000 0.264786969356 122.450000000000 0.028019747793 122.450000000000 0.263300271315 122.450000000000 0.000000000000
122.460000000000 0.264791293590 122.460000000000 0.028030547549 122.460000000000 0.263303470477 122.460000000000 0.000000000000
122.470000000000 0.264795617440 122.470000000000 0.028041346930 122.470000000000 0.263306668882 122.470000000000 0.000000000000
122.480000000000 0.264799940904 122.480000000000 0.028052145935 122.480000000000 0.263309866529 122.480000000000 0.000000000000
122.490000000000 0.264804263985 122.490000000000 0.028062944567 122.490000000000 0.263313063418 122.490000000000 0.000000000000
122.500000000000 0.264808586680 122.500000000000 0.028073742823 122.500000000000 0.263316259550 122.500000000000 0.000000000000
122.510000000000 0.264812908991 122.510000000000 0.028084540705 122.510000000000 0.263319454925 122.510000000000 0.000000000000
122.520000000000 0.264817230918 122.520000000000 0.028095338213 122.520000000000 0.263322649542 122.520000000000 0.000000000000
122.530000000000 0.264821552460 122.530000000000 0.028106135345 122.530000000000 0.263325843402 122.530000000000 0.000000000000
122.540000000000 0.264825873618 122.540000000000 0.028116932104 122.540000000000 0.263329036505 122.540000000000 0.000000000000
122.550000000000 0.264830194392 122.550000000000 0.028127728487 122.550000000000 0.263332228851 122.550000000000 0.000000000000
122.560000000000 0.264834514781 122.560000000000 0.028138524496 122.560000000000 0.263335420440 122.560000000000 0.000000000000
122.570000000000 0.264838834786 122.570000000000 0.028149320131 122.570000000000 0.263338611272 122.570000000000 0.000000000000
122.580000000000 0.264843154407 122.580000000000 0.028160115392 122.580000000000 0.263341801348 122.580000000000 0.000000000000
122.590000000000 0.264847473643 122.590000000000 0.028170910277 122.590000000000 0.263344990667 122.590000000000 0.000000000000
122.600000000000 0.264851792496 122.600000000000 0.028181704789 122.600000000000 0.263348179229 122.600000000000 0.000000000000
122.610000000000 0.264856110964 122.610000000000 0.028192498926 122.610000000000 0.263351367036 122.610000000000 0.000000000000
122.620000000000 0.264860429049 122.620000000000 0.028203292689 122.620000000000 0.263354554085 122.620000000000 0.000000000000
122.630000000000 0.264864746749 122.630000000000 0.028214086078 122.630000000000 0.263357740379 122.630000000000 0.000000000000
122.640000000000 0.264869064066 122.640000000000 0.028224879092 122.640000000000 0.263360925916 122.640000000000 0.000000000000
122.650000000000 0.264873380999 122.650000000000 0.028235671732 122.650000000000 0.263364110697 122.650000000000 0.000000000000
122.660000000000 0.264877697547 122.660000000000 0.028246463998 122.660000000000 0.263367294723 122.660000000000 0.000000000000
122.670000000000 0.264882013712 122.670000000000 0.028257255890 122.670000000000 0.263370477992 122.670000000000 0.000000000000
122.680000000000 0.264886329494 122.680000000000 0.028268047407 122.680000000000 0.263373660506 122.680000000000 0.000000000000
122.690000000000 0.264890644891 122.690000000000 0.028278838551 122.690000000000 0.263376842264 122.690000000000 0.000000000000
122.700000000000 0.264894959905 122.700000000000 0.028289629320 122.700000000000 0.263380023267 122.700000000000 0.000000000000
122.710000000000 0.264899274535 122.710000000000 0.028300419715 122.710000000000 0.263383203514 122.710000000000 0.000000000000
122.720000000000 0.264903588782 122.720000000000 0.028311209736 122.720000000000 0.263386383006 122.720000000000 0.000000000000
122.730000000000 0.264907902645 122.730000000000 0.028321999384 122.730000000000 0.263389561742 122.730000000000 0.000000000000
122.740000000000 0.264912216125 122.740000000000 0.028332788657 122.740000000000 0.263392739724 122.740000000000 0.000000000000
122.750000000000 0.264916529221 122.750000000000 0.028343577556 122.750000000000 0.263395916950 122.750000000000 0.000000000000
122.760000000000 0.264920841934 122.760000000000 0.028354366081 122.760000000000 0.263399093421 122.760000000000 0.000000000000
122.770000000000 0.264925154263 122.770000000000 0.028365154233 122.770000000000 0.263402269137 122.770000000000 0.000000000000
122.780000000000 0.264929466209 122.780000000000 0.028375942010 122.780000000000 0.263405444099 122.780000000000 0.000000000000
122.790000000000 0.264933777772 122.790000000000 0.028386729414 122.790000000000 0.263408618306 122.790000000000 0.000000000000
122.800000000000 0.264938088952 122.800000000000 0.028397516444 122.800000000000 0.263411791758 122.800000000000 0.000000000000
122.810000000000 0.264942399748 122.810000000000 0.028408303100 122.810000000000 0.263414964456 122.810000000000 0.000000000000
122.820000000000 0.264946710162 122.820000000000 0.028419089382 122.820000000000 0.263418136399 122.820000000000 0.000000000000
122.830000000000 0.264951020192 122.830000000000 0.028429875291 122.830000000000 0.263421307589 122.830000000000 0.000000000000
122.840000000000 0.264955329839 122.840000000000 0.028440660826 122.840000000000 0.263424478023 122.840000000000 0.000000000000
122.850000000000 0.264959639103 122.850000000000 0.028451445987 122.850000000000 0.263427647704 122.850000000000 0.000000000000
122.860000000000 0.264963947984 122.860000000000 0.028462230775 122.860000000000 0.263430816631 122.860000000000 0.000000000000
122.870000000000 0.264968256483 122.870000000000 0.028473015189 122.870000000000 0.263433984804 122.870000000000 0.000000000000
122.880000000000 0.264972564598 122.880000000000 0.028483799229 122.880000000000 0.263437152223 122.880000000000 0.000000000000
122.890000000000 0.264976872331 122.890000000000 0.028494582896 122.890000000000 0.263440318888 122.890000000000 0.000000000000
122.900000000000 0.264981179680 122.900000000000 0.028505366189 122.900000000000 0.263443484799 122.900000000000 0.000000000000
122.910000000000 0.264985486648 122.910000000000 0.028516149109 122.910000000000 0.263446649957 122.910000000000 0.000000000000
122.920000000000 0.264989793232 122.920000000000 0.028526931656 122.920000000000 0.263449814362 122.920000000000 0.000000000000
122.930000000000 0.264994099434 122.930000000000 0.028537713828 122.930000000000 0.263452978013 122.930000000000 0.000000000000
122.940000000000 0.264998405253 122.940000000000 0.028548495628 122.940000000000 0.263456140911 122.940000000000 0.000000000000
122.950000000000 0.265002710689 122.950000000000 0.028559277054 122.950000000000 0.263459303056 122.950000000000 0.000000000000
122.960000000000 0.265007015743 122.960000000000 0.028570058107 122.960000000000 0.263462464448 122.960000000000 0.000000000000
122.970000000000 0.265011320415 122.970000000000 0.028580838786 122.970000000000 0.263465625087 122.970000000000 0.000000000000
122.980000000000 0.265015624704 122.980000000000 0.028591619092 122.980000000000 0.263468784973 122.980000000000 0.000000000000
122.990000000000 0.265019928611 122.990000000000 0.028602399025 122.990000000000 0.263471944106 122.990000000000 0.000000000000
123.000000000000 0.265024232135 123.000000000000 0.028613178584 123.000000000000 0.263475102486 123.000000000000 0.000000000000
123.010000000000 0.265028535277 123.010000000000 0.028623957771 123.010000000000 0.263478260114 123.010000000000 0.000000000000
123.020000000000 0.265032838037 123.020000000000 0.028634736584 123.020000000000 0.263481416989 123.020000000000 0.000000000000
123.030000000000 0.265037140414 123.030000000000 0.028645515024 123.030000000000 0.263484573112 123.030000000000 0.000000000000
123.040000000000 0.265041442410 123.040000000000 0.028656293090 123.040000000000 0.263487728483 123.040000000000 0.000000000000
123.050000000000 0.265045744023 123.050000000000 0.028667070784 123.050000000000 0.263490883101 123.050000000000 0.000000000000
123.060000000000 0.265050045254 123.060000000000 0.028677848105 123.060000000000 0.263494036968 123.060000000000 0.000000000000
123.070000000000 0.265054346104 123.070000000000 0.028688625052 123.070000000000 0.263497190082 123.070000000000 0.000000000000
123.080000000000 0.265058646571 123.080000000000 0.028699401627 123.080000000000 0.263500342444 123.080000000000 0.000000000000
123.090000000000 0.265062946656 123.090000000000 0.028710177828 123.090000000000 0.263503494055 123.090000000000 0.000000000000
123.100000000000 0.265067246359 123.100000000000 0.028720953657 123.100000000000 0.263506644914 123.100000000000 0.000000000000
123.110000000000 0.265071545681 123.110000000000 0.028731729112 123.110000000000 0.263509795021 123.110000000000 0.000000000000
123.120000000000 0.265075844620 123.120000000000 0.028742504195 123.120000000000 0.263512944376 123.120000000000 0.000000000000
123.130000000000 0.265080143178 123.130000000000 0.028753278905 123.130000000000 0.263516092980 123.130000000000 0.000000000000
123.140000000000 0.265084441355 123.140000000000 0.028764053241 123.140000000000 0.263519240833 123.140000000000 0.000000000000
123.150000000000 0.265088739149 123.150000000000 0.028774827206 123.150000000000 0.263522387935 123.150000000000 0.000000000000
123.160000000000 0.265093036562 123.160000000000 0.028785600797 123.160000000000 0.263525534285 123.160000000000 0.000000000000
123.170000000000 0.265097333593 123.170000000000 0.028796374015 123.170000000000 0.263528679885 123.170000000000 0.000000000000
123.180000000000 0.265101630243 123.180000000000 0.028807146861 123.180000000000 0.263531824733 123.180000000000 0.000000000000
123.190000000000 0.265105926511 123.190000000000 0.028817919334 123.190000000000 0.263534968830 123.190000000000 0.000000000000
123.200000000000 0.265110222398 123.200000000000 0.028828691434 123.200000000000 0.263538112177 123.200000000000 0.000000000000
123.210000000000 0.265114517903 123.210000000000 0.028839463162 123.210000000000 0.263541254773 123.210000000000 0.000000000000
123.220000000000 0.265118813027 123.220000000000 0.028850234517 123.220000000000 0.263544396618 123.220000000000 0.000000000000
123.230000000000 0.265123107769 123.230000000000 0.028861005499 123.230000000000 0.263547537713 123.230000000000 0.000000000000
123.240000000000 0.265127402130 123.240000000000 0.028871776109 123.240000000000 0.263550678058 123.240000000000 0.000000000000
123.250000000000 0.265131696110 123.250000000000 0.028882546346 123.250000000000 0.263553817652 123.250000000000 0.000000000000
123.260000000000 0.265135989709 123.260000000000 0.028893316211 123.260000000000 0.263556956496 123.260000000000 0.000000000000
123.270000000000 0.265140282927 123.270000000000 0.028904085703 123.270000000000 0.263560094590 123.270000000000 0.000000000000
123.280000000000 0.265144575763 123.280000000000 0.028914854823 123.280000000000 0.263563231934 123.280000000000 0.000000000000
123.290000000000 0.265148868219 123.290000000000 0.028925623571 123.290000000000 0.263566368528 123.290000000000 0.000000000000
123.300000000000 0.265153160293 123.300000000000 0.028936391945 123.300000000000 0.263569504372 123.300000000000 0.000000000000
123.310000000000 0.265157451987 123.310000000000 0.028947159948 123.310000000000 0.263572639466 123.310000000000 0.000000000000
123.320000000000 0.265161743299 123.320000000000 0.028957927578 123.320000000000 0.263575773811 123.320000000000 0.000000000000
123.330000000000 0.265166034231 123.330000000000 0.028968694836 123.330000000000 0.263578907406 123.330000000000 0.000000000000
123.340000000000 0.265170324781 123.340000000000 0.028979461721 123.340000000000 0.263582040251 123.340000000000 0.000000000000
123.350000000000 0.265174614951 123.350000000000 0.028990228235 123.350000000000 0.263585172348 123.350000000000 0.000000000000
123.360000000000 0.265178904741 123.360000000000 0.029000994376 123.360000000000 0.263588303695 123.360000000000 0.000000000000
123.370000000000 0.265183194149 123.370000000000 0.029011760144 123.370000000000 0.263591434292 123.370000000000 0.000000000000
123.380000000000 0.265187483177 123.380000000000 0.029022525541 123.380000000000 0.263594564141 123.380000000000 0.000000000000
123.390000000000 0.265191771824 123.390000000000 0.029033290565 123.390000000000 0.263597693241 123.390000000000 0.000000000000
123.400000000000 0.265196060090 123.400000000000 0.029044055218 123.400000000000 0.263600821592 123.400000000000 0.000000000000
123.410000000000 0.265200347976 123.410000000000 0.029054819498 123.410000000000 0.263603949194 123.410000000000 0.000000000000
123.420000000000 0.265204635482 123.420000000000 0.029065583406 123.420000000000 0.263607076047 123.420000000000 0.000000000000
123.430000000000 0.265208922607 123.430000000000 0.029076346942 123.430000000000 0.263610202152 123.430000000000 0.000000000000
123.440000000000 0.265213209351 123.440000000000 0.029087110106 123.440000000000 0.263613327508 123.440000000000 0.000000000000
123.450000000000 0.265217495715 123.450000000000 0.029097872898 123.450000000000 0.263616452116 123.450000000000 0.000000000000
123.460000000000 0.265221781699 123.460000000000 0.029108635318 123.460000000000 0.263619575976 123.460000000000 0.000000000000
123.470000000000 0.265226067303 123.470000000000 0.029119397366 123.470000000000 0.263622699087 123.470000000000 0.000000000000
123.480000000000 0.265230352526 123.480000000000 0.029130159042 123.480000000000 0.263625821450 123.480000000000 0.000000000000
123.490000000000 0.265234637369 123.490000000000 0.029140920347 123.490000000000 0.263628943065 123.490000000000 0.000000000000
123.500000000000 0.265238921832 123.500000000000 0.029151681279 123.500000000000 0.263632063933 123.500000000000 0.000000000000
123.510000000000 0.265243205915 123.510000000000 0.029162441840 123.510000000000 0.263635184052 123.510000000000 0.000000000000
123.520000000000 0.265247489618 123.520000000000 0.029173202029 123.520000000000 0.263638303423 123.520000000000 0.000000000000
123.530000000000 0.265251772941 123.530000000000 0.029183961846 123.530000000000 0.263641422047 123.530000000000 0.000000000000
123.540000000000 0.265256055883 123.540000000000 0.029194721291 123.540000000000 0.263644539924 123.540000000000 0.000000000000
123.550000000000 0.265260338446 123.550000000000 0.029205480365 123.550000000000 0.263647657053 123.550000000000 0.000000000000
123.560000000000 0.265264620629 123.560000000000 0.029216239066 123.560000000000 0.263650773434 123.560000000000 0.000000000000
123.570000000000 0.265268902432 123.570000000000 0.029226997397 123.570000000000 0.263653889068 123.570000000000 0.000000000000
123.580000000000 0.265273183856 123.580000000000 0.029237755355 123.580000000000 0.263657003955 123.580000000000 0.000000000000
123.590000000000 0.265277464899 123.590000000000 0.029248512942 123.590000000000 0.263660118095 123.590000000000 0.000000000000
123.600000000000 0.265281745563 123.600000000000 0.029259270158 123.600000000000 0.263663231488 123.600000000000 0.000000000000
123.610000000000 0.265286025847 123.610000000000 0.029270027002 123.610000000000 0.263666344134 123.610000000000 0.000000000000
123.620000000000 0.265290305751 123.620000000000 0.029280783474 123.620000000000 0.263669456033 123.620000000000 0.000000000000
123.630000000000 0.265294585276 123.630000000000 0.029291539575 123.630000000000 0.263672567186 123.630000000000 0.000000000000
123.640000000000 0.265298864422 123.640000000000 0.029302295304 123.640000000000 0.263675677591 123.640000000000 0.000000000000
123.650000000000 0.265303143187 123.650000000000 0.029313050662 123.650000000000 0.263678787251 123.650000000000 0.000000000000
123.660000000000 0.265307421574 123.660000000000 0.029323805648 123.660000000000 0.263681896164 123.660000000000 0.000000000000
123.670000000000 0.265311699581 123.670000000000 0.029334560264 123.670000000000 0.263685004330 123.670000000000 0.000000000000
123.680000000000 0.265315977208 123.680000000000 0.029345314507 123.680000000000 0.263688111750 123.680000000000 0.000000000000
123.690000000000 0.265320254456 123.690000000000 0.029356068380 123.690000000000 0.263691218424 123.690000000000 0.000000000000
123.700000000000 0.265324531325 123.700000000000 0.029366821881 123.700000000000 0.263694324352 123.700000000000 0.000000000000
123.710000000000 0.265328807815 123.710000000000 0.029377575011 123.710000000000 0.263697429534 123.710000000000 0.000000000000
123.720000000000 0.265333083925 123.720000000000 0.029388327769 123.720000000000 0.263700533971 123.720000000000 0.000000000000
123.730000000000 0.265337359657 123.730000000000 0.029399080157 123.730000000000 0.263703637661 123.730000000000 0.000000000000
123.740000000000 0.265341635009 123.740000000000 0.029409832173 123.740000000000 0.263706740606 123.740000000000 0.000000000000
123.750000000000 0.265345909982 123.750000000000 0.029420583818 123.750000000000 0.263709842805 123.750000000000 0.000000000000
123.760000000000 0.265350184576 123.760000000000 0.029431335092 123.760000000000 0.263712944258 123.760000000000 0.000000000000
123.770000000000 0.265354458791 123.770000000000 0.029442085995 123.770000000000 0.263716044966 123.770000000000 0.000000000000
123.780000000000 0.265358732628 123.780000000000 0.029452836526 123.780000000000 0.263719144929 123.780000000000 0.000000000000
123.790000000000 0.265363006085 123.790000000000 0.029463586687 123.790000000000 0.263722244147 123.790000000000 0.000000000000
123.800000000000 0.265367279163 123.800000000000 0.029474336476 123.800000000000 0.263725342619 123.800000000000 0.000000000000
123.810000000000 0.265371551863 123.810000000000 0.029485085895 123.810000000000 0.263728440347 123.810000000000 0.000000000000
123.820000000000 0.265375824184 123.820000000000 0.029495834943 123.820000000000 0.263731537329 123.820000000000 0.000000000000
123.830000000000 0.265380096126 123.830000000000 0.029506583619 123.830000000000 0.263734633567 123.830000000000 0.000000000000
123.840000000000 0.265384367689 123.840000000000 0.029517331925 123.840000000000 0.263737729060 123.840000000000 0.000000000000
123.850000000000 0.265388638874 123.850000000000 0.029528079860 123.850000000000 0.263740823808 123.850000000000 0.000000000000
123.860000000000 0.265392909680 123.860000000000 0.029538827424 123.860000000000 0.263743917812 123.860000000000 0.000000000000
123.870000000000 0.265397180108 123.870000000000 0.029549574617 123.870000000000 0.263747011071 123.870000000000 0.000000000000
123.880000000000 0.265401450157 123.880000000000 0.029560321440 123.880000000000 0.263750103586 123.880000000000 0.000000000000
123.890000000000 0.265405719827 123.890000000000 0.029571067891 123.890000000000 0.263753195357 123.890000000000 0.000000000000
123.900000000000 0.265409989120 123.900000000000 0.029581813972 123.900000000000 0.263756286383 123.900000000000 0.000000000000
123.910000000000 0.265414258034 123.910000000000 0.029592559682 123.910000000000 0.263759376665 123.910000000000 0.000000000000
123.920000000000 0.265418526569 123.920000000000 0.029603305022 123.920000000000 0.263762466204 123.920000000000 0.000000000000
123.930000000000 0.265422794726 123.930000000000 0.029614049991 123.930000000000 0.263765554998 123.930000000000 0.000000000000
123.940000000000 0.265427062505 123.940000000000 0.029624794589 123.940000000000 0.263768643049 123.940000000000 0.000000000000
123.950000000000 0.265431329906 123.950000000000 0.029635538816 123.950000000000 0.263771730355 123.950000000000 0.000000000000
123.960000000000 0.265435596929 123.960000000000 0.029646282673 123.960000000000 0.263774816919 123.960000000000 0.000000000000
123.970000000000 0.265439863573 123.970000000000 0.029657026160 123.970000000000 0.263777902738 123.970000000000 0.000000000000
123.980000000000 0.265444129839 123.980000000000 0.029667769276 123.980000000000 0.263780987815 123.980000000000 0.000000000000
123.990000000000 0.265448395728 123.990000000000 0.029678512021 123.990000000000 0.263784072147 123.990000000000 0.000000000000
124.000000000000 0.265452661238 124.000000000000 0.029689254396 124.000000000000 0.263787155737 124.000000000000 0.000000000000
124.010000000000 0.265456926371 124.010000000000 0.029699996400 124.010000000000 0.263790238583 124.010000000000 0.000000000000
124.020000000000 0.265461191125 124.020000000000 0.029710738035 124.020000000000 0.263793320687 124.020000000000 0.000000000000
124.030000000000 0.265465455502 124.030000000000 0.029721479298 124.030000000000 0.263796402047 124.030000000000 0.000000000000
124.040000000000 0.265469719500 124.040000000000 0.029732220191 124.040000000000 0.263799482665 124.040000000000 0.000000000000
124.050000000000 0.265473983121 124.050000000000 0.029742960714 124.050000000000 0.263802562539 124.050000000000 0.000000000000
124.060000000000 0.265478246365 124.060000000000 0.029753700867 124.060000000000 0.263805641671 124.060000000000 0.000000000000
124.070000000000 0.265482509230 124.070000000000 0.029764440649 124.070000000000 0.263808720061 124.070000000000 0.000000000000
124.080000000000 0.265486771718 124.080000000000 0.029775180062 124.080000000000 0.263811797708 124.080000000000 0.000000000000
124.090000000000 0.265491033829 124.090000000000 0.029785919104 124.090000000000 0.263814874612 124.090000000000 0.000000000000
124.100000000000 0.265495295561 124.100000000000 0.029796657775 124.100000000000 0.263817950774 124.100000000000 0.000000000000
124.110000000000 0.265499556917 124.110000000000 0.029807396077 124.110000000000 0.263821026194 124.110000000000 0.000000000000
124.120000000000 0.265503817895 124.120000000000 0.029818134008 124.120000000000 0.263824100872 124.120000000000 0.000000000000
124.130000000000 0.265508078495 124.130000000000 0.029828871569 124.130000000000 0.263827174808 124.130000000000 0.000000000000
124.140000000000 0.265512338718 124.140000000000 0.029839608761 124.140000000000 0.263830248001 124.140000000000 0.000000000000
124.150000000000 0.265516598564 124.150000000000 0.029850345582 124.150000000000 0.263833320453 124.150000000000 0.000000000000
124.160000000000 0.265520858032 124.160000000000 0.029861082033 124.160000000000 0.263836392163 124.160000000000 0.000000000000
124.170000000000 0.265525117123 124.170000000000 0.029871818114 124.170000000000 0.263839463132 124.170000000000 0.000000000000
124.180000000000 0.265529375837 124.180000000000 0.029882553825 124.180000000000 0.263842533359 124.180000000000 0.000000000000
124.190000000000 0.265533634173 124.190000000000 0.029893289166 124.190000000000 0.263845602844 124.190000000000 0.000000000000
124.200000000000 0.265537892133 124.200000000000 0.029904024137 124.200000000000 0.263848671588 124.200000000000 0.000000000000
124.210000000000 0.265542149715 124.210000000000 0.029914758739 124.210000000000 0.263851739591 124.210000000000 0.000000000000
124.220000000000 0.265546406921 124.220000000000 0.029925492970 124.220000000000 0.263854806852 124.220000000000 0.000000000000
124.230000000000 0.265550663749 124.230000000000 0.029936226832 124.230000000000 0.263857873373 124.230000000000 0.000000000000
124.240000000000 0.265554920201 124.240000000000 0.029946960324 124.240000000000 0.263860939152 124.240000000000 0.000000000000
124.250000000000 0.265559176275 124.250000000000 0.029957693446 124.250000000000 0.263864004190 124.250000000000 0.000000000000
124.260000000000 0.265563431973 124.260000000000 0.029968426198 124.260000000000 0.263867068488 124.260000000000 0.000000000000
124.270000000000 0.265567687293 124.270000000000 0.029979158581 124.270000000000 0.263870132045 124.270000000000 0.000000000000
124.280000000000 0.265571942238 124.280000000000 0.029989890594 124.280000000000 0.263873194861 124.280000000000 0.000000000000
124.290000000000 0.265576196805 124.290000000000 0.030000622237 124.290000000000 0.263876256936 124.290000000000 0.000000000000
124.300000000000 0.265580450995 124.300000000000 0.030011353510 124.300000000000 0.263879318271 124.300000000000 0.000000000000
124.310000000000 0.265584704809 124.310000000000 0.030022084414 124.310000000000 0.263882378866 124.310000000000 0.000000000000
124.320000000000 0.265588958247 124.320000000000 0.030032814949 124.320000000000 0.263885438721 124.320000000000 0.000000000000
124.330000000000 0.265593211307 124.330000000000 0.030043545113 124.330000000000 0.263888497835 124.330000000000 0.000000000000
124.340000000000 0.265597463991 124.340000000000 0.030054274909 124.340000000000 0.263891556209 124.340000000000 0.000000000000
124.350000000000 0.265601716299 124.350000000000 0.030065004334 124.350000000000 0.263894613843 124.350000000000 0.000000000000
124.360000000000 0.265605968230 124.360000000000 0.030075733391 124.360000000000 0.263897670737 124.360000000000 0.000000000000
124.370000000000 0.265610219785 124.370000000000 0.030086462077 124.370000000000 0.263900726892 124.370000000000 0.000000000000
124.380000000000 0.265614470964 124.380000000000 0.030097190395 124.380000000000 0.263903782306 124.380000000000 0.000000000000
124.390000000000 0.265618721766 124.390000000000 0.030107918343 124.390000000000 0.263906836981 124.390000000000 0.000000000000
124.400000000000 0.265622972192 124.400000000000 0.030118645921 124.400000000000 0.263909890917 124.400000000000 0.000000000000
124.410000000000 0.265627222241 124.410000000000 0.030129373131 124.410000000000 0.263912944113 124.410000000000 0.000000000000
124.420000000000 0.265631471915 124.420000000000 0.030140099971 124.420000000000 0.263915996570 124.420000000000 0.000000000000
124.430000000000 0.265635721212 124.430000000000 0.030150826441 124.430000000000 0.263919048287 124.430000000000 0.000000000000
124.440000000000 0.265639970133 124.440000000000 0.030161552543 124.440000000000 0.263922099265 124.440000000000 0.000000000000
124.450000000000 0.265644218678 124.450000000000 0.030172278275 124.450000000000 0.263925149504 124.450000000000 0.000000000000
124.460000000000 0.265648466847 124.460000000000 0.030183003638 124.460000000000 0.263928199005 124.460000000000 0.000000000000
124.470000000000 0.265652714641 124.470000000000 0.030193728631 124.470000000000 0.263931247766 124.470000000000 0.000000000000
124.480000000000 0.265656962058 124.480000000000 0.030204453256 124.480000000000 0.263934295788 124.480000000000 0.000000000000
124.490000000000 0.265661209099 124.490000000000 0.030215177512 124.490000000000 0.263937343072 124.490000000000 0.000000000000
124.500000000000 0.265665455765 124.500000000000 0.030225901398 124.500000000000 0.263940389617 124.500000000000 0.000000000000
124.510000000000 0.265669702054 124.510000000000 0.030236624915 124.510000000000 0.263943435424 124.510000000000 0.000000000000
124.520000000000 0.265673947968 124.520000000000 0.030247348064 124.520000000000 0.263946480492 124.520000000000 0.000000000000
124.530000000000 0.265678193506 124.530000000000 0.030258070843 124.530000000000 0.263949524822 124.530000000000 0.000000000000
124.540000000000 0.265682438669 124.540000000000 0.030268793253 124.540000000000 0.263952568413 124.540000000000 0.000000000000
124.550000000000 0.265686683456 124.550000000000 0.030279515294 124.550000000000 0.263955611267 124.550000000000 0.000000000000
124.560000000000 0.265690927867 124.560000000000 0.030290236967 124.560000000000 0.263958653382 124.560000000000 0.000000000000
124.570000000000 0.265695171903 124.570000000000 0.030300958270 124.570000000000 0.263961694759 124.570000000000 0.000000000000
124.580000000000 0.265699415563 124.580000000000 0.030311679205 124.580000000000 0.263964735399 124.580000000000 0.000000000000
124.590000000000 0.265703658848 124.590000000000 0.030322399771 124.590000000000 0.263967775301 124.590000000000 0.000000000000
124.600000000000 0.265707901757 124.600000000000 0.030333119968 124.600000000000 0.263970814465 124.600000000000 0.000000000000
124.610000000000 0.265712144291 124.610000000000 0.030343839796 124.610000000000 0.263973852891 124.610000000000 0.000000000000
124.620000000000 0.265716386449 124.620000000000 0.030354559255 124.620000000000 0.263976890580 124.620000000000 0.000000000000
124.630000000000 0.265720628233 124.630000000000 0.030365278346 124.630000000000 0.263979927531 124.630000000000 0.000000000000
124.640000000000 0.265724869641 124.640000000000 0.030375997068 124.640000000000 0.263982963745 124.640000000000 0.000000000000
124.650000000000 0.265729110674 124.650000000000 0.030386715421 124.650000000000 0.263985999222 124.650000000000 0.000000000000
124.660000000000 0.265733351331 124.660000000000 0.030397433405 124.660000000000 0.263989033962 124.660000000000 0.000000000000
124.670000000000 0.265737591614 124.670000000000 0.030408151021 124.670000000000 0.263992067965 124.670000000000 0.000000000000
124.680000000000 0.265741831521 124.680000000000 0.030418868269 124.680000000000 0.263995101230 124.680000000000 0.000000000000
124.690000000000 0.265746071054 124.690000000000 0.030429585147 124.690000000000 0.263998133759 124.690000000000 0.000000000000
124.700000000000 0.265750310211 124.700000000000 0.030440301658 124.700000000000 0.264001165551 124.700000000000 0.000000000000
124.710000000000 0.265754548994 124.710000000000 0.030451017799 124.710000000000 0.264004196606 124.710000000000 0.000000000000
124.720000000000 0.265758787401 124.720000000000 0.030461733573 124.720000000000 0.264007226925 124.720000000000 0.000000000000
124.730000000000 0.265763025434 124.730000000000 0.030472448977 124.730000000000 0.264010256507 124.730000000000 0.000000000000
124.740000000000 0.265767263092 124.740000000000 0.030483164014 124.740000000000 0.264013285353 124.740000000000 0.000000000000
124.750000000000 0.265771500375 124.750000000000 0.030493878681 124.750000000000 0.264016313463 124.750000000000 0.000000000000
124.760000000000 0.265775737283 124.760000000000 0.030504592981 124.760000000000 0.264019340836 124.760000000000 0.000000000000
124.770000000000 0.265779973817 124.770000000000 0.030515306912 124.770000000000 0.264022367473 124.770000000000 0.000000000000
124.780000000000 0.265784209976 124.780000000000 0.030526020475 124.780000000000 0.264025393374 124.780000000000 0.000000000000
124.790000000000 0.265788445760 124.790000000000 0.030536733669 124.790000000000 0.264028418540 124.790000000000 0.000000000000
124.800000000000 0.265792681170 124.800000000000 0.030547446496 124.800000000000 0.264031442969 124.800000000000 0.000000000000
124.810000000000 0.265796916205 124.810000000000 0.030558158954 124.810000000000 0.264034466662 124.810000000000 0.000000000000
124.820000000000 0.265801150866 124.820000000000 0.030568871043 124.820000000000 0.264037489620 124.820000000000 0.000000000000
124.830000000000 0.265805385152 124.830000000000 0.030579582765 124.830000000000 0.264040511842 124.830000000000 0.000000000000
124.840000000000 0.265809619064 124.840000000000 0.030590294118 124.840000000000 0.264043533329 124.840000000000 0.000000000000
124.850000000000 0.265813852602 124.850000000000 0.030601005103 124.850000000000 0.264046554080 124.850000000000 0.000000000000
124.860000000000 0.265818085765 124.860000000000 0.030611715721 124.860000000000 0.264049574096 124.860000000000 0.000000000000
124.870000000000 0.265822318554 124.870000000000 0.030622425970 124.870000000000 0.264052593377 124.870000000000 0.000000000000
124.880000000000 0.265826550969 124.880000000000 0.030633135851 124.880000000000 0.264055611923 124.880000000000 0.000000000000
124.890000000000 0.265830783010 124.890000000000 0.030643845364 124.890000000000 0.264058629734 124.890000000000 0.000000000000
124.900000000000 0.265835014676 124.900000000000 0.030654554509 124.900000000000 0.264061646809 124.900000000000 0.000000000000
124.910000000000 0.265839245968 124.910000000000 0.030665263286 124.910000000000 0.264064663150 124.910000000000 0.000000000000
124.920000000000 0.265843476886 124.920000000000 0.030675971695 124.920000000000 0.264067678756 124.920000000000 0.000000000000
124.930000000000 0.265847707431 124.930000000000 0.030686679736 124.930000000000 0.264070693628 124.930000000000 0.000000000000
124.940000000000 0.265851937601 124.940000000000 0.030697387409 124.940000000000 0.264073707764 124.940000000000 0.000000000000
124.950000000000 0.265856167397 124.950000000000 0.030708094714 124.950000000000 0.264076721167 124.950000000000 0.000000000000
124.960000000000 0.265860396820 124.960000000000 0.030718801652 124.960000000000 0.264079733835 124.960000000000 0.000000000000
124.970000000000 0.265864625868 124.970000000000 0.030729508221 124.970000000000 0.264082745768 124.970000000000 0.000000000000
124.980000000000 0.265868854543 124.980000000000 0.030740214423 124.980000000000 0.264085756968 124.980000000000 0.000000000000
124.990000000000 0.265873082844 124.990000000000 0.030750920258 124.990000000000 0.264088767433 124.990000000000 0.000000000000
125.000000000000 0.265877310771 125.000000000000 0.030761625724 125.000000000000 0.264091777164 125.000000000000 0.000000000000
125.010000000000 0.265881538325 125.010000000000 0.030772330823 125.010000000000 0.264094786161 125.010000000000 0.000000000000
125.020000000000 0.265885765505 125.020000000000 0.030783035554 125.020000000000 0.264097794425 125.020000000000 0.000000000000
125.030000000000 0.265889992311 125.030000000000 0.030793739917 125.030000000000 0.264100801955 125.030000000000 0.000000000000
125.040000000000 0.265894218744 125.040000000000 0.030804443913 125.040000000000 0.264103808751 125.040000000000 0.000000000000
125.050000000000 0.265898444803 125.050000000000 0.030815147541 125.050000000000 0.264106814813 125.050000000000 0.000000000000
125.060000000000 0.265902670489 125.060000000000 0.030825850802 125.060000000000 0.264109820142 125.060000000000 0.000000000000
125.070000000000 0.265906895801 125.070000000000 0.030836553695 125.070000000000 0.264112824737 125.070000000000 0.000000000000
125.080000000000 0.265911120740 125.080000000000 0.030847256220 125.080000000000 0.264115828600 125.080000000000 0.000000000000
125.090000000000 0.265915345306 125.090000000000 0.030857958378 125.090000000000 0.264118831729 125.090000000000 0.000000000000
125.100000000000 0.265919569498 125.100000000000 0.030868660169 125.100000000000 0.264121834125 125.100000000000 0.000000000000
125.110000000000 0.265923793317 125.110000000000 0.030879361592 125.110000000000 0.264124835788 125.110000000000 0.000000000000
125.120000000000 0.265928016763 125.120000000000 0.030890062648 125.120000000000 0.264127836717 125.120000000000 0.000000000000
125.130000000000 0.265932239836 125.130000000000 0.030900763336 125.130000000000 0.264130836915 125.130000000000 0.000000000000
125.140000000000 0.265936462535 125.140000000000 0.030911463657 125.140000000000 0.264133836379 125.140000000000 0.000000000000
125.150000000000 0.265940684861 125.150000000000 0.030922163611 125.150000000000 0.264136835111 125.150000000000 0.000000000000
125.160000000000 0.265944906815 125.160000000000 0.030932863198 125.160000000000 0.264139833110 125.160000000000 0.000000000000
125.170000000000 0.265949128395 125.170000000000 0.030943562417 125.170000000000 0.264142830376 125.170000000000 0.000000000000
125.180000000000 0.265953349603 125.180000000000 0.030954261269 125.180000000000 0.264145826910 125.180000000000 0.000000000000
125.190000000000 0.265957570437 125.190000000000 0.030964959753 125.190000000000 0.264148822712 125.190000000000 0.000000000000
125.200000000000 0.265961790899 125.200000000000 0.030975657871 125.200000000000 0.264151817782 125.200000000000 0.000000000000
125.210000000000 0.265966010987 125.210000000000 0.030986355621 125.210000000000 0.264154812120 125.210000000000 0.000000000000
125.220000000000 0.265970230703 125.220000000000 0.030997053004 125.220000000000 0.264157805725 125.220000000000 0.000000000000
125.230000000000 0.265974450047 125.230000000000 0.031007750021 125.230000000000 0.264160798599 125.230000000000 0.000000000000
125.240000000000 0.265978669017 125.240000000000 0.031018446670 125.240000000000 0.264163790740 125.240000000000 0.000000000000
125.250000000000 0.265982887615 125.250000000000 0.031029142952 125.250000000000 0.264166782150 125.250000000000 0.000000000000
125.260000000000 0.265987105840 125.260000000000 0.031039838867 125.260000000000 0.264169772829 125.260000000000 0.000000000000
125.270000000000 0.265991323693 125.270000000000 0.031050534415 125.270000000000 0.264172762775 125.270000000000 0.000000000000
125.280000000000 0.265995541173 125.280000000000 0.031061229596 125.280000000000 0.264175751991 125.280000000000 0.000000000000
125.290000000000 0.265999758280 125.290000000000 0.031071924410 125.290000000000 0.264178740474 125.290000000000 0.000000000000
125.300000000000 0.266003975015 125.300000000000 0.031082618857 125.300000000000 0.264181728227 125.300000000000 0.000000000000
125.310000000000 0.266008191378 125.310000000000 0.031093312937 125.310000000000 0.264184715248 125.310000000000 0.000000000000
125.320000000000 0.266012407368 125.320000000000 0.031104006650 125.320000000000 0.264187701539 125.320000000000 0.000000000000
125.330000000000 0.266016622986 125.330000000000 0.031114699997 125.330000000000 0.264190687098 125.330000000000 0.000000000000
125.340000000000 0.266020838232 125.340000000000 0.031125392977 125.340000000000 0.264193671926 125.340000000000 0.000000000000
125.350000000000 0.266025053105 125.350000000000 0.031136085590 125.350000000000 0.264196656023 125.350000000000 0.000000000000
125.360000000000 0.266029267607 125.360000000000 0.031146777836 125.360000000000 0.264199639390 125.360000000000 0.000000000000
125.370000000000 0.266033481736 125.370000000000 0.031157469715 125.370000000000 0.264202622026 125.370000000000 0.000000000000
125.380000000000 0.266037695493 125.380000000000 0.031168161228 125.380000000000 0.264205603931 125.380000000000 0.000000000000
125.390000000000 0.266041908877 125.390000000000 0.031178852374 125.390000000000 0.264208585106 125.390000000000 0.000000000000
125.400000000000 0.266046121890 125.400000000000 0.031189543154 125.400000000000 0.264211565550 125.400000000000 0.000000000000
125.410000000000 0.266050334531 125.410000000000 0.031200233567 125.410000000000 0.264214545265 125.410000000000 0.000000000000
125.420000000000 0.266054546800 125.420000000000 0.031210923613 125.420000000000 0.264217524249 125.420000000000 0.000000000000
125.430000000000 0.266058758697 125.430000000000 0.031221613293 125.430000000000 0.264220502502 125.430000000000 0.000000000000
125.440000000000 0.266062970222 125.440000000000 0.031232302606 125.440000000000 0.264223480026 125.440000000000 0.000000000000
125.450000000000 0.266067181375 125.450000000000 0.031242991552 125.450000000000 0.264226456820 125.450000000000 0.000000000000
125.460000000000 0.266071392156 125.460000000000 0.031253680133 125.460000000000 0.264229432884 125.460000000000 0.000000000000
125.470000000000 0.266075602566 125.470000000000 0.031264368346 125.470000000000 0.264232408218 125.470000000000 0.000000000000
125.480000000000 0.266079812604 125.480000000000 0.031275056194 125.480000000000 0.264235382823 125.480000000000 0.000000000000
125.490000000000 0.266084022270 125.490000000000 0.031285743674 125.490000000000 0.264238356698 125.490000000000 0.000000000000
125.500000000000 0.266088231565 125.500000000000 0.031296430789 125.500000000000 0.264241329843 125.500000000000 0.000000000000
125.510000000000 0.266092440488 125.510000000000 0.031307117537 125.510000000000 0.264244302259 125.510000000000 0.000000000000
125.520000000000 0.266096649039 125.520000000000 0.031317803919 125.520000000000 0.264247273946 125.520000000000 0.000000000000
125.530000000000 0.266100857220 125.530000000000 0.031328489935 125.530000000000 0.264250244903 125.530000000000 0.000000000000
125.540000000000 0.266105065028 125.540000000000 0.031339175584 125.540000000000 0.264253215132 125.540000000000 0.000000000000
125.550000000000 0.266109272465 125.550000000000 0.031349860867 125.550000000000 0.264256184631 125.550000000000 0.000000000000
125.560000000000 0.266113479531 125.560000000000 0.031360545784 125.560000000000 0.264259153401 125.560000000000 0.000000000000
125.570000000000 0.266117686226 125.570000000000 0.031371230334 125.570000000000 0.264262121443 125.570000000000 0.000000000000
125.580000000000 0.266121892549 125.580000000000 0.031381914519 125.580000000000 0.264265088755 125.580000000000 0.000000000000
125.590000000000 0.266126098501 125.590000000000 0.031392598337 125.590000000000 0.264268055339 125.590000000000 0.000000000000
125.600000000000 0.266130304081 125.600000000000 0.031403281789 125.600000000000 0.264271021195 125.600000000000 0.000000000000
125.610000000000 0.266134509291 125.610000000000 0.031413964876 125.610000000000 0.264273986322 125.610000000000 0.000000000000
125.620000000000 0.266138714129 125.620000000000 0.031424647596 125.620000000000 0.264276950720 125.620000000000 0.000000000000
125.630000000000 0.266142918597 125.630000000000 0.031435329950 125.630000000000 0.264279914390 125.630000000000 0.000000000000
125.640000000000 0.266147122693 125.640000000000 0.031446011938 125.640000000000 0.264282877332 125.640000000000 0.000000000000
125.650000000000 0.266151326419 125.650000000000 0.031456693560 125.650000000000 0.264285839546 125.650000000000 0.000000000000
125.660000000000 0.266155529773 125.660000000000 0.031467374816 125.660000000000 0.264288801032 125.660000000000 0.000000000000
125.670000000000 0.266159732756 125.670000000000 0.031478055707 125.670000000000 0.264291761790 125.670000000000 0.000000000000
125.680000000000 0.266163935369 125.680000000000 0.031488736231 125.680000000000 0.264294721820 125.680000000000 0.000000000000
125.690000000000 0.266168137611 125.690000000000 0.031499416390 125.690000000000 0.264297681122 125.690000000000 0.000000000000
125.700000000000 0.266172339482 125.700000000000 0.031510096182 125.700000000000 0.264300639696 125.700000000000 0.000000000000
125.710000000000 0.266176540982 125.710000000000 0.031520775609 125.710000000000 0.264303597543 125.710000000000 0.000000000000
125.720000000000 0.266180742112 125.720000000000 0.031531454670 125.720000000000 0.264306554662 125.720000000000 0.000000000000
125.730000000000 0.266184942870 125.730000000000 0.031542133366 125.730000000000 0.264309511054 125.730000000000 0.000000000000
125.740000000000 0.266189143259 125.740000000000 0.031552811695 125.740000000000 0.264312466719 125.740000000000 0.000000000000
125.750000000000 0.266193343276 125.750000000000 0.031563489659 125.750000000000 0.264315421656 125.750000000000 0.000000000000
125.760000000000 0.266197542923 125.760000000000 0.031574167257 125.760000000000 0.264318375866 125.760000000000 0.000000000000
125.770000000000 0.266201742200 125.770000000000 0.031584844490 125.770000000000 0.264321329349 125.770000000000 0.000000000000
125.780000000000 0.266205941106 125.780000000000 0.031595521357 125.780000000000 0.264324282105 125.780000000000 0.000000000000
125.790000000000 0.266210139642 125.790000000000 0.031606197859 125.790000000000 0.264327234134 125.790000000000 0.000000000000
125.800000000000 0.266214337807 125.800000000000 0.031616873994 125.800000000000 0.264330185437 125.800000000000 0.000000000000
125.810000000000 0.266218535602 125.810000000000 0.031627549765 125.810000000000 0.264333136013 125.810000000000 0.000000000000
125.820000000000 0.266222733027 125.820000000000 0.031638225169 125.820000000000 0.264336085862 125.820000000000 0.000000000000
125.830000000000 0.266226930082 125.830000000000 0.031648900209 125.830000000000 0.264339034984 125.830000000000 0.000000000000
125.840000000000 0.266231126766 125.840000000000 0.031659574883 125.840000000000 0.264341983380 125.840000000000 0.000000000000
125.850000000000 0.266235323080 125.850000000000 0.031670249191 125.850000000000 0.264344931050 125.850000000000 0.000000000000
125.860000000000 0.266239519024 125.860000000000 0.031680923134 125.860000000000 0.264347877994 125.860000000000 0.000000000000
125.870000000000 0.266243714598 125.870000000000 0.031691596712 125.870000000000 0.264350824211 125.870000000000 0.000000000000
125.880000000000 0.266247909802 125.880000000000 0.031702269924 125.880000000000 0.264353769702 125.880000000000 0.000000000000
125.890000000000 0.266252104636 125.890000000000 0.031712942771 125.890000000000 0.264356714467 125.890000000000 0.000000000000
125.900000000000 0.266256299100 125.900000000000 0.031723615253 125.900000000000 0.264359658507 125.900000000000 0.000000000000
125.910000000000 0.266260493194 125.910000000000 0.031734287369 125.910000000000 0.264362601820 125.910000000000 0.000000000000
125.920000000000 0.266264686918 125.920000000000 0.031744959120 125.920000000000 0.264365544408 125.920000000000 0.000000000000
125.930000000000 0.266268880273 125.930000000000 0.031755630506 125.930000000000 0.264368486270 125.930000000000 0.000000000000
125.940000000000 0.266273073257 125.940000000000 0.031766301527 125.940000000000 0.264371427407 125.940000000000 0.000000000000
125.950000000000 0.266277265872 125.950000000000 0.031776972183 125.950000000000 0.264374367818 125.950000000000 0.000000000000
125.960000000000 0.266281458117 125.960000000000 0.031787642473 125.960000000000 0.264377307504 125.960000000000 0.000000000000
125.970000000000 0.266285649993 125.970000000000 0.031798312398 125.970000000000 0.264380246464 125.970000000000 0.000000000000
125.980000000000 0.266289841498 125.980000000000 0.031808981959 125.980000000000 0.264383184700 125.980000000000 0.000000000000
125.990000000000 0.266294032635 125.990000000000 0.031819651154 125.990000000000 0.264386122210 125.990000000000 0.000000000000
126.000000000000 0.266298223401 126.000000000000 0.031830319984 126.000000000000 0.264389058995 126.000000000000 0.000000000000
126.010000000000 0.266302413799 126.010000000000 0.031840988449 126.010000000000 0.264391995056 126.010000000000 0.000000000000
126.020000000000 0.266306603826 126.020000000000 0.031851656549 126.020000000000 0.264394930391 126.020000000000 0.000000000000
126.030000000000 0.266310793485 126.030000000000 0.031862324285 126.030000000000 0.264397865002 126.030000000000 0.000000000000
126.040000000000 0.266314982774 126.040000000000 0.031872991655 126.040000000000 0.264400798888 126.040000000000 0.000000000000
126.050000000000 0.266319171693 126.050000000000 0.031883658661 126.050000000000 0.264403732050 126.050000000000 0.000000000000
126.060000000000 0.266323360244 126.060000000000 0.031894325301 126.060000000000 0.264406664487 126.060000000000 0.000000000000
126.070000000000 0.266327548425 126.070000000000 0.031904991577 126.070000000000 0.264409596199 126.070000000000 0.000000000000
126.080000000000 0.266331736237 126.080000000000 0.031915657488 126.080000000000 0.264412527188 126.080000000000 0.000000000000
126.090000000000 0.266335923679 126.090000000000 0.031926323034 126.090000000000 0.264415457452 126.090000000000 0.000000000000
126.100000000000 0.266340110753 126.100000000000 0.031936988215 126.100000000000 0.264418386992 126.100000000000 0.000000000000
126.110000000000 0.266344297457 126.110000000000 0.031947653032 126.110000000000 0.264421315808 126.110000000000 0.000000000000
126.120000000000 0.266348483793 126.120000000000 0.031958317484 126.120000000000 0.264424243900 126.120000000000 0.000000000000
126.130000000000 0.266352669759 126.130000000000 0.031968981571 126.130000000000 0.264427171269 126.130000000000 0.000000000000
126.140000000000 0.266356855357 126.140000000000 0.031979645294 126.140000000000 0.264430097913 126.140000000000 0.000000000000
126.150000000000 0.266361040585 126.150000000000 0.031990308652 126.150000000000 0.264433023834 126.150000000000 0.000000000000
126.160000000000 0.266365225445 126.160000000000 0.032000971645 126.160000000000 0.264435949031 126.160000000000 0.000000000000
126.170000000000 0.266369409936 126.170000000000 0.032011634274 126.170000000000 0.264438873505 126.170000000000 0.000000000000
126.180000000000 0.266373594058 126.180000000000 0.032022296538 126.180000000000 0.264441797255 126.180000000000 0.000000000000
126.190000000000 0.266377777811 126.190000000000 0.032032958438 126.190000000000 0.264444720282 126.190000000000 0.000000000000
126.200000000000 0.266381961196 126.200000000000 0.032043619974 126.200000000000 0.264447642586 126.200000000000 0.000000000000
126.210000000000 0.266386144212 126.210000000000 0.032054281144 126.210000000000 0.264450564167 126.210000000000 0.000000000000
126.220000000000 0.266390326859 126.220000000000 0.032064941951 126.220000000000 0.264453485025 126.220000000000 0.000000000000
126.230000000000 0.266394509137 126.230000000000 0.032075602393 126.230000000000 0.264456405159 126.230000000000 0.000000000000
126.240000000000 0.266398691048 126.240000000000 0.032086262470 126.240000000000 0.264459324571 126.240000000000 0.000000000000
126.250000000000 0.266402872589 126.250000000000 0.032096922184 126.250000000000 0.264462243260 126.250000000000 0.000000000000
126.260000000000 0.266407053762 126.260000000000 0.032107581532 126.260000000000 0.264465161226 126.260000000000 0.000000000000
126.270000000000 0.266411234567 126.270000000000 0.032118240517 126.270000000000 0.264468078470 126.270000000000 0.000000000000
126.280000000000 0.266415415004 126.280000000000 0.032128899137 126.280000000000 0.264470994991 126.280000000000 0.000000000000
126.290000000000 0.266419595072 126.290000000000 0.032139557393 126.290000000000 0.264473910790 126.290000000000 0.000000000000
126.300000000000 0.266423774771 126.300000000000 0.032150215285 126.300000000000 0.264476825867 126.300000000000 0.000000000000
126.310000000000 0.266427954103 126.310000000000 0.032160872813 126.310000000000 0.264479740221 126.310000000000 0.000000000000
126.320000000000 0.266432133066 126.320000000000 0.032171529976 126.320000000000 0.264482653853 126.320000000000 0.000000000000
126.330000000000 0.266436311661 126.330000000000 0.032182186776 126.330000000000 0.264485566763 126.330000000000 0.000000000000
126.340000000000 0.266440489888 126.340000000000 0.032192843211 126.340000000000 0.264488478951 126.340000000000 0.000000000000
126.350000000000 0.266444667747 126.350000000000 0.032203499282 126.350000000000 0.264491390417 126.350000000000 0.000000000000
126.360000000000 0.266448845237 126.360000000000 0.032214154989 126.360000000000 0.264494301161 126.360000000000 0.000000000000
126.370000000000 0.266453022360 126.370000000000 0.032224810332 126.370000000000 0.264497211184 126.370000000000 0.000000000000
126.380000000000 0.266457199115 126.380000000000 0.032235465311 126.380000000000 0.264500120485 126.380000000000 0.000000000000
126.390000000000 0.266461375502 126.390000000000 0.032246119926 126.390000000000 0.264503029064 126.390000000000 0.000000000000
126.400000000000 0.266465551521 126.400000000000 0.032256774177 126.400000000000 0.264505936922 126.400000000000 0.000000000000
126.410000000000 0.266469727172 126.410000000000 0.032267428065 126.410000000000 0.264508844059 126.410000000000 0.000000000000
126.420000000000 0.266473902455 126.420000000000 0.032278081588 126.420000000000 0.264511750474 126.420000000000 0.000000000000
126.430000000000 0.266478077371 126.430000000000 0.032288734747 126.430000000000 0.264514656168 126.430000000000 0.000000000000
126.440000000000 0.266482251919 126.440000000000 0.032299387543 126.440000000000 0.264517561141 126.440000000000 0.000000000000
126.450000000000 0.266486426099 126.450000000000 0.032310039974 126.450000000000 0.264520465393 126.450000000000 0.000000000000
126.460000000000 0.266490599911 126.460000000000 0.032320692042 126.460000000000 0.264523368924 126.460000000000 0.000000000000
126.470000000000 0.266494773356 126.470000000000 0.032331343747 126.470000000000 0.264526271734 126.470000000000 0.000000000000
126.480000000000 0.266498946434 126.480000000000 0.032341995087 126.480000000000 0.264529173824 126.480000000000 0.000000000000
126.490000000000 0.266503119143 126.490000000000 0.032352646064 126.490000000000 0.264532075193 126.490000000000 0.000000000000
126.500000000000 0.266507291486 126.500000000000 0.032363296677 126.500000000000 0.264534975841 126.500000000000 0.000000000000
126.510000000000 0.266511463461 126.510000000000 0.032373946926 126.510000000000 0.264537875769 126.510000000000 0.000000000000
126.520000000000 0.266515635068 126.520000000000 0.032384596812 126.520000000000 0.264540774976 126.520000000000 0.000000000000
126.530000000000 0.266519806308 126.530000000000 0.032395246334 126.530000000000 0.264543673463 126.530000000000 0.000000000000
126.540000000000 0.266523977181 126.540000000000 0.032405895492 126.540000000000 0.264546571230 126.540000000000 0.000000000000
126.550000000000 0.266528147687 126.550000000000 0.032416544287 126.550000000000 0.264549468277 126.550000000000 0.000000000000
126.560000000000 0.266532317825 126.560000000000 0.032427192719 126.560000000000 0.264552364604 126.560000000000 0.000000000000
126.570000000000 0.266536487596 126.570000000000 0.032437840786 126.570000000000 0.264555260211 126.570000000000 0.000000000000
126.580000000000 0.266540657000 126.580000000000 0.032448488491 126.580000000000 0.264558155098 126.580000000000 0.000000000000
126.590000000000 0.266544826037 126.590000000000 0.032459135832 126.590000000000 0.264561049265 126.590000000000 0.000000000000
126.600000000000 0.266548994707 126.600000000000 0.032469782810 126.600000000000 0.264563942712 126.600000000000 0.000000000000
126.610000000000 0.266553163010 126.610000000000 0.032480429424 126.610000000000 0.264566835440 126.610000000000 0.000000000000
126.620000000000 0.266557330945 126.620000000000 0.032491075674 126.620000000000 0.264569727449 126.620000000000 0.000000000000
126.630000000000 0.266561498514 126.630000000000 0.032501721562 126.630000000000 0.264572618737 126.630000000000 0.000000000000
126.640000000000 0.266565665716 126.640000000000 0.032512367086 126.640000000000 0.264575509307 126.640000000000 0.000000000000
126.650000000000 0.266569832551 126.650000000000 0.032523012247 126.650000000000 0.264578399157 126.650000000000 0.000000000000
126.660000000000 0.266573999019 126.660000000000 0.032533657045 126.660000000000 0.264581288289 126.660000000000 0.000000000000
126.670000000000 0.266578165121 126.670000000000 0.032544301479 126.670000000000 0.264584176701 126.670000000000 0.000000000000
126.680000000000 0.266582330856 126.680000000000 0.032554945550 126.680000000000 0.264587064394 126.680000000000 0.000000000000
126.690000000000 0.266586496224 126.690000000000 0.032565589258 126.690000000000 0.264589951368 126.690000000000 0.000000000000
126.700000000000 0.266590661225 126.700000000000 0.032576232603 126.700000000000 0.264592837624 126.700000000000 0.000000000000
126.710000000000 0.266594825860 126.710000000000 0.032586875584 126.710000000000 0.264595723161 126.710000000000 0.000000000000
126.720000000000 0.266598990128 126.720000000000 0.032597518203 126.720000000000 0.264598607979 126.720000000000 0.000000000000
126.730000000000 0.266603154030 126.730000000000 0.032608160459 126.730000000000 0.264601492078 126.730000000000 0.000000000000
126.740000000000 0.266607317565 126.740000000000 0.032618802351 126.740000000000 0.264604375459 126.740000000000 0.000000000000
126.750000000000 0.266611480733 126.750000000000 0.032629443880 126.750000000000 0.264607258122 126.750000000000 0.000000000000
126.760000000000 0.266615643536 126.760000000000 0.032640085047 126.760000000000 0.264610140067 126.760000000000 0.000000000000
126.770000000000 0.266619805972 126.770000000000 0.032650725850 126.770000000000 0.264613021293 126.770000000000 0.000000000000
126.780000000000 0.266623968041 126.780000000000 0.032661366291 126.780000000000 0.264615901801 126.780000000000 0.000000000000
126.790000000000 0.266628129744 126.790000000000 0.032672006368 126.790000000000 0.264618781591 126.790000000000 0.000000000000
126.800000000000 0.266632291082 126.800000000000 0.032682646083 126.800000000000 0.264621660664 126.800000000000 0.000000000000
126.810000000000 0.266636452052 126.810000000000 0.032693285435 126.810000000000 0.264624539018 126.810000000000 0.000000000000
126.820000000000 0.266640612657 126.820000000000 0.032703924424 126.820000000000 0.264627416655 126.820000000000 0.000000000000
126.830000000000 0.266644772896 126.830000000000 0.032714563050 126.830000000000 0.264630293574 126.830000000000 0.000000000000
126.840000000000 0.266648932768 126.840000000000 0.032725201313 126.840000000000 0.264633169775 126.840000000000 0.000000000000
126.850000000000 0.266653092274 126.850000000000 0.032735839214 126.850000000000 0.264636045259 126.850000000000 0.000000000000
126.860000000000 0.266657251415 126.860000000000 0.032746476752 126.860000000000 0.264638920026 126.860000000000 0.000000000000
126.870000000000 0.266661410189 126.870000000000 0.032757113927 126.870000000000 0.264641794075 126.870000000000 0.000000000000
126.880000000000 0.266665568598 126.880000000000 0.032767750740 126.880000000000 0.264644667407 126.880000000000 0.000000000000
126.890000000000 0.266669726640 126.890000000000 0.032778387190 126.890000000000 0.264647540022 126.890000000000 0.000000000000
126.900000000000 0.266673884317 126.900000000000 0.032789023277 126.900000000000 0.264650411920 126.900000000000 0.000000000000
126.910000000000 0.266678041628 126.910000000000 0.032799659002 126.910000000000 0.264653283101 126.910000000000 0.000000000000
126.920000000000 0.266682198573 126.920000000000 0.032810294364 126.920000000000 0.264656153565 126.920000000000 0.000000000000
126.930000000000 0.266686355153 126.930000000000 0.032820929363 126.930000000000 0.264659023312 126.930000000000 0.000000000000
126.940000000000 0.266690511366 126.940000000000 0.032831564000 126.940000000000 0.264661892342 126.940000000000 0.000000000000
126.950000000000 0.266694667215 126.950000000000 0.032842198275 126.950000000000 0.264664760656 126.950000000000 0.000000000000
126.960000000000 0.266698822697 126.960000000000 0.032852832187 126.960000000000 0.264667628254 126.960000000000 0.000000000000
126.970000000000 0.266702977814 126.970000000000 0.032863465736 126.970000000000 0.264670495135 126.970000000000 0.000000000000
126.980000000000 0.266707132566 126.980000000000 0.032874098924 126.980000000000 0.264673361299 126.980000000000 0.000000000000
126.990000000000 0.266711286952 126.990000000000 0.032884731748 126.990000000000 0.264676226747 126.990000000000 0.000000000000
127.000000000000 0.266715440972 127.000000000000 0.032895364211 127.000000000000 0.264679091480 127.000000000000 0.000000000000
127.010000000000 0.266719594628 127.010000000000 0.032905996311 127.010000000000 0.264681955496 127.010000000000 0.000000000000
127.020000000000 0.266723747917 127.020000000000 0.032916628049 127.020000000000 0.264684818796 127.020000000000 0.000000000000
127.030000000000 0.266727900842 127.030000000000 0.032927259424 127.030000000000 0.264687681380 127.030000000000 0.000000000000
127.040000000000 0.266732053401 127.040000000000 0.032937890438 127.040000000000 0.264690543248 127.040000000000 0.000000000000
127.050000000000 0.266736205595 127.050000000000 0.032948521089 127.050000000000 0.264693404401 127.050000000000 0.000000000000
127.060000000000 0.266740357424 127.060000000000 0.032959151377 127.060000000000 0.264696264838 127.060000000000 0.000000000000
127.070000000000 0.266744508888 127.070000000000 0.032969781304 127.070000000000 0.264699124559 127.070000000000 0.000000000000
127.080000000000 0.266748659986 127.080000000000 0.032980410869 127.080000000000 0.264701983565 127.080000000000 0.000000000000
127.090000000000 0.266752810720 127.090000000000 0.032991040071 127.090000000000 0.264704841856 127.090000000000 0.000000000000
127.100000000000 0.266756961088 127.100000000000 0.033001668911 127.100000000000 0.264707699431 127.100000000000 0.000000000000
127.110000000000 0.266761111092 127.110000000000 0.033012297390 127.110000000000 0.264710556291 127.110000000000 0.000000000000
127.120000000000 0.266765260730 127.120000000000 0.033022925506 127.120000000000 0.264713412436 127.120000000000 0.000000000000
127.130000000000 0.266769410004 127.130000000000 0.033033553260 127.130000000000 0.264716267866 127.130000000000 0.000000000000
127.140000000000 0.266773558912 127.140000000000 0.033044180652 127.140000000000 0.264719122581 127.140000000000 0.000000000000
127.150000000000 0.266777707456 127.150000000000 0.033054807682 127.150000000000 0.264721976581 127.150000000000 0.000000000000
127.160000000000 0.266781855635 127.160000000000 0.033065434351 127.160000000000 0.264724829866 127.160000000000 0.000000000000
127.170000000000 0.266786003450 127.170000000000 0.033076060657 127.170000000000 0.264727682436 127.170000000000 0.000000000000
127.180000000000 0.266790150899 127.180000000000 0.033086686601 127.180000000000 0.264730534292 127.180000000000 0.000000000000
127.190000000000 0.266794297984 127.190000000000 0.033097312184 127.190000000000 0.264733385434 127.190000000000 0.000000000000
127.200000000000 0.266798444705 127.200000000000 0.033107937405 127.200000000000 0.264736235861 127.200000000000 0.000000000000
127.210000000000 0.266802591061 127.210000000000 0.033118562264 127.210000000000 0.264739085573 127.210000000000 0.000000000000
127.220000000000 0.266806737052 127.220000000000 0.033129186761 127.220000000000 0.264741934572 127.220000000000 0.000000000000
127.230000000000 0.266810882679 127.230000000000 0.033139810896 127.230000000000 0.264744782856 127.230000000000 0.000000000000
127.240000000000 0.266815027941 127.240000000000 0.033150434670 127.240000000000 0.264747630426 127.240000000000 0.000000000000
127.250000000000 0.266819172839 127.250000000000 0.033161058082 127.250000000000 0.264750477282 127.250000000000 0.000000000000
127.260000000000 0.266823317372 127.260000000000 0.033171681133 127.260000000000 0.264753323425 127.260000000000 0.000000000000
127.270000000000 0.266827461541 127.270000000000 0.033182303821 127.270000000000 0.264756168853 127.270000000000 0.000000000000
127.280000000000 0.266831605346 127.280000000000 0.033192926148 127.280000000000 0.264759013568 127.280000000000 0.000000000000
127.290000000000 0.266835748787 127.290000000000 0.033203548114 127.290000000000 0.264761857569 127.290000000000 0.000000000000
127.300000000000 0.266839891863 127.300000000000 0.033214169718 127.300000000000 0.264764700856 127.300000000000 0.000000000000
127.310000000000 0.266844034575 127.310000000000 0.033224790960 127.310000000000 0.264767543430 127.310000000000 0.000000000000
127.320000000000 0.266848176924 127.320000000000 0.033235411841 127.320000000000 0.264770385291 127.320000000000 0.000000000000
127.330000000000 0.266852318907 127.330000000000 0.033246032360 127.330000000000 0.264773226438 127.330000000000 0.000000000000
127.340000000000 0.266856460527 127.340000000000 0.033256652518 127.340000000000 0.264776066872 127.340000000000 0.000000000000
127.350000000000 0.266860601783 127.350000000000 0.033267272315 127.350000000000 0.264778906593 127.350000000000 0.000000000000
127.360000000000 0.266864742675 127.360000000000 0.033277891750 127.360000000000 0.264781745601 127.360000000000 0.000000000000
127.370000000000 0.266868883203 127.370000000000 0.033288510824 127.370000000000 0.264784583896 127.370000000000 0.000000000000
127.380000000000 0.266873023367 127.380000000000 0.033299129536 127.380000000000 0.264787421479 127.380000000000 0.000000000000
127.390000000000 0.266877163167 127.390000000000 0.033309747887 127.390000000000 0.264790258348 127.390000000000 0.000000000000
127.400000000000 0.266881302604 127.400000000000 0.033320365877 127.400000000000 0.264793094505 127.400000000000 0.000000000000
127.410000000000 0.266885441676 127.410000000000 0.033330983505 127.410000000000 0.264795929949 127.410000000000 0.000000000000
127.420000000000 0.266889580385 127.420000000000 0.033341600772 127.420000000000 0.264798764680 127.420000000000 0.000000000000
127.430000000000 0.266893718730 127.430000000000 0.033352217678 127.430000000000 0.264801598699 127.430000000000 0.000000000000
127.440000000000 0.266897856712 127.440000000000 0.033362834223 127.440000000000 0.264804432006 127.440000000000 0.000000000000
127.450000000000 0.266901994330 127.450000000000 0.033373450406 127.450000000000 0.264807264601 127.450000000000 0.000000000000
127.460000000000 0.266906131584 127.460000000000 0.033384066229 127.460000000000 0.264810096483 127.460000000000 0.000000000000
127.470000000000 0.266910268475 127.470000000000 0.033394681690 127.470000000000 0.264812927653 127.470000000000 0.000000000000
127.480000000000 0.266914405002 127.480000000000 0.033405296790 127.480000000000 0.264815758111 127.480000000000 0.000000000000
127.490000000000 0.266918541166 127.490000000000 0.033415911530 127.490000000000 0.264818587858 127.490000000000 0.000000000000
127.500000000000 0.266922676967 127.500000000000 0.033426525908 127.500000000000 0.264821416892 127.500000000000 0.000000000000
127.510000000000 0.266926812404 127.510000000000 0.033437139925 127.510000000000 0.264824245215 127.510000000000 0.000000000000
127.520000000000 0.266930947477 127.520000000000 0.033447753581 127.520000000000 0.264827072826 127.520000000000 0.000000000000
127.530000000000 0.266935082188 127.530000000000 0.033458366876 127.530000000000 0.264829899726 127.530000000000 0.000000000000
127.540000000000 0.266939216535 127.540000000000 0.033468979810 127.540000000000 0.264832725914 127.540000000000 0.000000000000
127.550000000000 0.266943350519 127.550000000000 0.033479592383 127.550000000000 0.264835551390 127.550000000000 0.000000000000
127.560000000000 0.266947484140 127.560000000000 0.033490204596 127.560000000000 0.264838376156 127.560000000000 0.000000000000
127.570000000000 0.266951617398 127.570000000000 0.033500816447 127.570000000000 0.264841200210 127.570000000000 0.000000000000
127.580000000000 0.266955750292 127.580000000000 0.033511427938 127.580000000000 0.264844023553 127.580000000000 0.000000000000
127.590000000000 0.266959882824 127.590000000000 0.033522039068 127.590000000000 0.264846846185 127.590000000000 0.000000000000
127.600000000000 0.266964014992 127.600000000000 0.033532649837 127.600000000000 0.264849668106 127.600000000000 0.000000000000
127.610000000000 0.266968146798 127.610000000000 0.033543260246 127.610000000000 0.264852489316 127.610000000000 0.000000000000
127.620000000000 0.266972278240 127.620000000000 0.033553870293 127.620000000000 0.264855309815 127.620000000000 0.000000000000
127.630000000000 0.266976409320 127.630000000000 0.033564479980 127.630000000000 0.264858129604 127.630000000000 0.000000000000
127.640000000000 0.266980540037 127.640000000000 0.033575089306 127.640000000000 0.264860948682 127.640000000000 0.000000000000
127.650000000000 0.266984670391 127.650000000000 0.033585698272 127.650000000000 0.264863767049 127.650000000000 0.000000000000
127.660000000000 0.266988800382 127.660000000000 0.033596306877 127.660000000000 0.264866584706 127.660000000000 0.000000000000
127.670000000000 0.266992930011 127.670000000000 0.033606915122 127.670000000000 0.264869401653 127.670000000000 0.000000000000
127.680000000000 0.266997059277 127.680000000000 0.033617523005 127.680000000000 0.264872217889 127.680000000000 0.000000000000
127.690000000000 0.267001188180 127.690000000000 0.033628130529 127.690000000000 0.264875033415 127.690000000000 0.000000000000
127.700000000000 0.267005316721 127.700000000000 0.033638737691 127.700000000000 0.264877848231 127.700000000000 0.000000000000
127.710000000000 0.267009444899 127.710000000000 0.033649344494 127.710000000000 0.264880662337 127.710000000000 0.000000000000
127.720000000000 0.267013572714 127.720000000000 0.033659950936 127.720000000000 0.264883475734 127.720000000000 0.000000000000
127.730000000000 0.267017700167 127.730000000000 0.033670557017 127.730000000000 0.264886288420 127.730000000000 0.000000000000
127.740000000000 0.267021827258 127.740000000000 0.033681162738 127.740000000000 0.264889100396 127.740000000000 0.000000000000
127.750000000000 0.267025953986 127.750000000000 0.033691768099 127.750000000000 0.264891911663 127.750000000000 0.000000000000
127.760000000000 0.267030080352 127.760000000000 0.033702373099 127.760000000000 0.264894722221 127.760000000000 0.000000000000
127.770000000000 0.267034206356 127.770000000000 0.033712977739 127.770000000000 0.264897532068 127.770000000000 0.000000000000
127.780000000000 0.267038331997 127.780000000000 0.033723582018 127.780000000000 0.264900341207 127.780000000000 0.000000000000
127.790000000000 0.267042457276 127.790000000000 0.033734185938 127.790000000000 0.264903149636 127.790000000000 0.000000000000
127.800000000000 0.267046582192 127.800000000000 0.033744789497 127.800000000000 0.264905957356 127.800000000000 0.000000000000
127.810000000000 0.267050706747 127.810000000000 0.033755392696 127.810000000000 0.264908764366 127.810000000000 0.000000000000
127.820000000000 0.267054830939 127.820000000000 0.033765995534 127.820000000000 0.264911570668 127.820000000000 0.000000000000
127.830000000000 0.267058954770 127.830000000000 0.033776598013 127.830000000000 0.264914376260 127.830000000000 0.000000000000
127.840000000000 0.267063078238 127.840000000000 0.033787200131 127.840000000000 0.264917181144 127.840000000000 0.000000000000
127.850000000000 0.267067201344 127.850000000000 0.033797801889 127.850000000000 0.264919985319 127.850000000000 0.000000000000
127.860000000000 0.267071324089 127.860000000000 0.033808403287 127.860000000000 0.264922788785 127.860000000000 0.000000000000
127.870000000000 0.267075446471 127.870000000000 0.033819004325 127.870000000000 0.264925591543 127.870000000000 0.000000000000
127.880000000000 0.267079568492 127.880000000000 0.033829605003 127.880000000000 0.264928393592 127.880000000000 0.000000000000
127.890000000000 0.267083690150 127.890000000000 0.033840205321 127.890000000000 0.264931194932 127.890000000000 0.000000000000
127.900000000000 0.267087811447 127.900000000000 0.033850805279 127.900000000000 0.264933995564 127.900000000000 0.000000000000
127.910000000000 0.267091932382 127.910000000000 0.033861404877 127.910000000000 0.264936795488 127.910000000000 0.000000000000
127.920000000000 0.267096052956 127.920000000000 0.033872004115 127.920000000000 0.264939594704 127.920000000000 0.000000000000
127.930000000000 0.267100173167 127.930000000000 0.033882602994 127.930000000000 0.264942393211 127.930000000000 0.000000000000
127.940000000000 0.267104293017 127.940000000000 0.033893201512 127.940000000000 0.264945191010 127.940000000000 0.000000000000
127.950000000000 0.267108412506 127.950000000000 0.033903799670 127.950000000000 0.264947988102 127.950000000000 0.000000000000
127.960000000000 0.267112531633 127.960000000000 0.033914397469 127.960000000000 0.264950784486 127.960000000000 0.000000000000
127.970000000000 0.267116650398 127.970000000000 0.033924994908 127.970000000000 0.264953580161 127.970000000000 0.000000000000
127.980000000000 0.267120768802 127.980000000000 0.033935591987 127.980000000000 0.264956375130 127.980000000000 0.000000000000
127.990000000000 0.267124886844 127.990000000000 0.033946188706 127.990000000000 0.264959169390 127.990000000000 0.000000000000
128.000000000000 0.267129004525 128.000000000000 0.033956785065 128.000000000000 0.264961962943 128.000000000000 0.000000000000
128.010000000000 0.267133121845 128.010000000000 0.033967381065 128.010000000000 0.264964755789 128.010000000000 0.000000000000
128.020000000000 0.267137238803 128.020000000000 0.033977976705 128.020000000000 0.264967547927 128.020000000000 0.000000000000
128.030000000000 0.267141355400 128.030000000000 0.033988571986 128.030000000000 0.264970339358 128.030000000000 0.000000000000
128.040000000000 0.267145471636 128.040000000000 0.033999166907 128.040000000000 0.264973130081 128.040000000000 0.000000000000
128.050000000000 0.267149587510 128.050000000000 0.034009761468 128.050000000000 0.264975920098 128.050000000000 0.000000000000
128.060000000000 0.267153703024 128.060000000000 0.034020355669 128.060000000000 0.264978709408 128.060000000000 0.000000000000
128.070000000000 0.267157818176 128.070000000000 0.034030949512 128.070000000000 0.264981498010 128.070000000000 0.000000000000
128.080000000000 0.267161932967 128.080000000000 0.034041542994 128.080000000000 0.264984285906 128.080000000000 0.000000000000
128.090000000000 0.267166047397 128.090000000000 0.034052136117 128.090000000000 0.264987073095 128.090000000000 0.000000000000
128.100000000000 0.267170161466 128.100000000000 0.034062728881 128.100000000000 0.264989859578 128.100000000000 0.000000000000
128.110000000000 0.267174275174 128.110000000000 0.034073321285 128.110000000000 0.264992645354 128.110000000000 0.000000000000
128.120000000000 0.267178388521 128.120000000000 0.034083913330 128.120000000000 0.264995430423 128.120000000000 0.000000000000
128.130000000000 0.267182501508 128.130000000000 0.034094505015 128.130000000000 0.264998214786 128.130000000000 0.000000000000
128.140000000000 0.267186614133 128.140000000000 0.034105096341 128.140000000000 0.265000998442 128.140000000000 0.000000000000
128.150000000000 0.267190726398 128.150000000000 0.034115687308 128.150000000000 0.265003781393 128.150000000000 0.000000000000
128.160000000000 0.267194838302 128.160000000000 0.034126277915 128.160000000000 0.265006563637 128.160000000000 0.000000000000
128.170000000000 0.267198949845 128.170000000000 0.034136868163 128.170000000000 0.265009345175 128.170000000000 0.000000000000
128.180000000000 0.267203061027 128.180000000000 0.034147458052 128.180000000000 0.265012126007 128.180000000000 0.000000000000
128.190000000000 0.267207171849 128.190000000000 0.034158047582 128.190000000000 0.265014906133 128.190000000000 0.000000000000
128.200000000000 0.267211282310 128.200000000000 0.034168636752 128.200000000000 0.265017685554 128.200000000000 0.000000000000
128.210000000000 0.267215392411 128.210000000000 0.034179225563 128.210000000000 0.265020464268 128.210000000000 0.000000000000
128.220000000000 0.267219502151 128.220000000000 0.034189814015 128.220000000000 0.265023242277 128.220000000000 0.000000000000
128.230000000000 0.267223611530 128.230000000000 0.034200402108 128.230000000000 0.265026019581 128.230000000000 0.000000000000
128.240000000000 0.267227720549 128.240000000000 0.034210989842 128.240000000000 0.265028796179 128.240000000000 0.000000000000
128.250000000000 0.267231829208 128.250000000000 0.034221577216 128.250000000000 0.265031572071 128.250000000000 0.000000000000
128.260000000000 0.267235937506 128.260000000000 0.034232164232 128.260000000000 0.265034347259 128.260000000000 0.000000000000
128.270000000000 0.267240045444 128.270000000000 0.034242750889 128.270000000000 0.265037121741 128.270000000000 0.000000000000
128.280000000000 0.267244153022 128.280000000000 0.034253337186 128.280000000000 0.265039895518 128.280000000000 0.000000000000
128.290000000000 0.267248260239 128.290000000000 0.034263923125 128.290000000000 0.265042668589 128.290000000000 0.000000000000
128.300000000000 0.267252367096 128.300000000000 0.034274508705 128.300000000000 0.265045440956 128.300000000000 0.000000000000
128.310000000000 0.267256473593 128.310000000000 0.034285093925 128.310000000000 0.265048212618 128.310000000000 0.000000000000
128.320000000000 0.267260579730 128.320000000000 0.034295678787 128.320000000000 0.265050983575 128.320000000000 0.000000000000
128.330000000000 0.267264685507 128.330000000000 0.034306263290 128.330000000000 0.265053753828 128.330000000000 0.000000000000
128.340000000000 0.267268790924 128.340000000000 0.034316847435 128.340000000000 0.265056523376 128.340000000000 0.000000000000
128.350000000000 0.267272895981 128.350000000000 0.034327431220 128.350000000000 0.265059292219 128.350000000000 0.000000000000
128.360000000000 0.267277000677 128.360000000000 0.034338014646 128.360000000000 0.265062060358 128.360000000000 0.000000000000
128.370000000000 0.267281105014 128.370000000000 0.034348597714 128.370000000000 0.265064827792 128.370000000000 0.000000000000
128.380000000000 0.267285208991 128.380000000000 0.034359180423 128.380000000000 0.265067594523 128.380000000000 0.000000000000
128.390000000000 0.267289312608 128.390000000000 0.034369762774 128.390000000000 0.265070360549 128.390000000000 0.000000000000
128.400000000000 0.267293415865 128.400000000000 0.034380344765 128.400000000000 0.265073125871 128.400000000000 0.000000000000
128.410000000000 0.267297518763 128.410000000000 0.034390926398 128.410000000000 0.265075890488 128.410000000000 0.000000000000
128.420000000000 0.267301621300 128.420000000000 0.034401507672 128.420000000000 0.265078654402 128.420000000000 0.000000000000
128.430000000000 0.267305723478 128.430000000000 0.034412088588 128.430000000000 0.265081417612 128.430000000000 0.000000000000
128.440000000000 0.267309825297 128.440000000000 0.034422669145 128.440000000000 0.265084180119 128.440000000000 0.000000000000
128.450000000000 0.267313926755 128.450000000000 0.034433249344 128.450000000000 0.265086941921 128.450000000000 0.000000000000
128.460000000000 0.267318027855 128.460000000000 0.034443829184 128.460000000000 0.265089703020 128.460000000000 0.000000000000
128.470000000000 0.267322128594 128.470000000000 0.034454408666 128.470000000000 0.265092463415 128.470000000000 0.000000000000
128.480000000000 0.267326228974 128.480000000000 0.034464987789 128.480000000000 0.265095223107 128.480000000000 0.000000000000
128.490000000000 0.267330328995 128.490000000000 0.034475566553 128.490000000000 0.265097982096 128.490000000000 0.000000000000
128.500000000000 0.267334428656 128.500000000000 0.034486144959 128.500000000000 0.265100740381 128.500000000000 0.000000000000
128.510000000000 0.267338527958 128.510000000000 0.034496723007 128.510000000000 0.265103497963 128.510000000000 0.000000000000
128.520000000000 0.267342626900 128.520000000000 0.034507300697 128.520000000000 0.265106254843 128.520000000000 0.000000000000
128.530000000000 0.267346725484 128.530000000000 0.034517878028 128.530000000000 0.265109011019 128.530000000000 0.000000000000
128.540000000000 0.267350823707 128.540000000000 0.034528455000 128.540000000000 0.265111766492 128.540000000000 0.000000000000
128.550000000000 0.267354921572 128.550000000000 0.034539031615 128.550000000000 0.265114521262 128.550000000000 0.000000000000
128.560000000000 0.267359019078 128.560000000000 0.034549607871 128.560000000000 0.265117275329 128.560000000000 0.000000000000
128.570000000000 0.267363116224 128.570000000000 0.034560183769 128.570000000000 0.265120028694 128.570000000000 0.000000000000
128.580000000000 0.267367213011 128.580000000000 0.034570759308 128.580000000000 0.265122781356 128.580000000000 0.000000000000
128.590000000000 0.267371309439 128.590000000000 0.034581334490 128.590000000000 0.265125533316 128.590000000000 0.000000000000
128.600000000000 0.267375405508 128.600000000000 0.034591909313 128.600000000000 0.265128284573 128.600000000000 0.000000000000
128.610000000000 0.267379501219 128.610000000000 0.034602483778 128.610000000000 0.265131035128 128.610000000000 0.000000000000
128.620000000000 0.267383596570 128.620000000000 0.034613057885 128.620000000000 0.265133784981 128.620000000000 0.000000000000
128.630000000000 0.267387691562 128.630000000000 0.034623631634 128.630000000000 0.265136534132 128.630000000000 0.000000000000
128.640000000000 0.267391786195 128.640000000000 0.034634205025 128.640000000000 0.265139282580 128.640000000000 0.000000000000
128.650000000000 0.267395880470 128.650000000000 0.034644778058 128.650000000000 0.265142030326 128.650000000000 0.000000000000
128.660000000000 0.267399974386 128.660000000000 0.034655350733 128.660000000000 0.265144777371 128.660000000000 0.000000000000
128.670000000000 0.267404067943 128.670000000000 0.034665923050 128.670000000000 0.265147523714 128.670000000000 0.000000000000
128.680000000000 0.267408161141 128.680000000000 0.034676495009 128.680000000000 0.265150269354 128.680000000000 0.000000000000
128.690000000000 0.267412253981 128.690000000000 0.034687066610 128.690000000000 0.265153014294 128.690000000000 0.000000000000
128.700000000000 0.267416346462 128.700000000000 0.034697637853 128.700000000000 0.265155758531 128.700000000000 0.000000000000
128.710000000000 0.267420438584 128.710000000000 0.034708208738 128.710000000000 0.265158502067 128.710000000000 0.000000000000
128.720000000000 0.267424530348 128.720000000000 0.034718779265 128.720000000000 0.265161244902 128.720000000000 0.000000000000
128.730000000000 0.267428621753 128.730000000000 0.034729349434 128.730000000000 0.265163987036 128.730000000000 0.000000000000
128.740000000000 0.267432712800 128.740000000000 0.034739919246 128.740000000000 0.265166728468 128.740000000000 0.000000000000
128.750000000000 0.267436803488 128.750000000000 0.034750488700 128.750000000000 0.265169469199 128.750000000000 0.000000000000
128.760000000000 0.267440893818 128.760000000000 0.034761057796 128.760000000000 0.265172209229 128.760000000000 0.000000000000
128.770000000000 0.267444983790 128.770000000000 0.034771626534 128.770000000000 0.265174948558 128.770000000000 0.000000000000
128.780000000000 0.267449073403 128.780000000000 0.034782194915 128.780000000000 0.265177687186 128.780000000000 0.000000000000
128.790000000000 0.267453162658 128.790000000000 0.034792762938 128.790000000000 0.265180425113 128.790000000000 0.000000000000
128.800000000000 0.267457251555 128.800000000000 0.034803330603 128.800000000000 0.265183162339 128.800000000000 0.000000000000
128.810000000000 0.267461340094 128.810000000000 0.034813897911 128.810000000000 0.265185898865 128.810000000000 0.000000000000
128.820000000000 0.267465428274 128.820000000000 0.034824464861 128.820000000000 0.265188634690 128.820000000000 0.000000000000
128.830000000000 0.267469516096 128.830000000000 0.034835031454 128.830000000000 0.265191369815 128.830000000000 0.000000000000
128.840000000000 0.267473603561 128.840000000000 0.034845597689 128.840000000000 0.265194104240 128.840000000000 0.000000000000
128.850000000000 0.267477690667 128.850000000000 0.034856163566 128.850000000000 0.265196837964 128.850000000000 0.000000000000
128.860000000000 0.267481777415 128.860000000000 0.034866729086 128.860000000000 0.265199570987 128.860000000000 0.000000000000
128.870000000000 0.267485863805 128.870000000000 0.034877294249 128.870000000000 0.265202303311 128.870000000000 0.000000000000
128.880000000000 0.267489949837 128.880000000000 0.034887859054 128.880000000000 0.265205034935 128.880000000000 0.000000000000
128.890000000000 0.267494035512 128.890000000000 0.034898423501 128.890000000000 0.265207765858 128.890000000000 0.000000000000
128.900000000000 0.267498120828 128.900000000000 0.034908987592 128.900000000000 0.265210496082 128.900000000000 0.000000000000
128.910000000000 0.267502205787 128.910000000000 0.034919551324 128.910000000000 0.265213225606 128.910000000000 0.000000000000
128.920000000000 0.267506290388 128.920000000000 0.034930114700 128.920000000000 0.265215954430 128.920000000000 0.000000000000
128.930000000000 0.267510374631 128.930000000000 0.034940677718 128.930000000000 0.265218682554 128.930000000000 0.000000000000
128.940000000000 0.267514458517 128.940000000000 0.034951240379 128.940000000000 0.265221409979 128.940000000000 0.000000000000
128.950000000000 0.267518542045 128.950000000000 0.034961802683 128.950000000000 0.265224136705 128.950000000000 0.000000000000
128.960000000000 0.267522625215 128.960000000000 0.034972364629 128.960000000000 0.265226862731 128.960000000000 0.000000000000
128.970000000000 0.267526708027 128.970000000000 0.034982926218 128.970000000000 0.265229588058 128.970000000000 0.000000000000
128.980000000000 0.267530790483 128.980000000000 0.034993487450 128.980000000000 0.265232312685 128.980000000000 0.000000000000
128.990000000000 0.267534872580 128.990000000000 0.035004048325 128.990000000000 0.265235036613 128.990000000000 0.000000000000
129.000000000000 0.267538954320 129.000000000000 0.035014608843 129.000000000000 0.265237759843 129.000000000000 0.000000000000
129.010000000000 0.267543035703 129.010000000000 0.035025169003 129.010000000000 0.265240482373 129.010000000000 0.000000000000
129.020000000000 0.267547116728 129.020000000000 0.035035728807 129.020000000000 0.265243204205 129.020000000000 0.000000000000
129.030000000000 0.267551197397 129.030000000000 0.035046288253 129.030000000000 0.265245925337 129.030000000000 0.000000000000
129.040000000000 0.267555277707 129.040000000000 0.035056847343 129.040000000000 0.265248645771 129.040000000000 0.000000000000
129.050000000000 0.267559357661 129.050000000000 0.035067406075 129.050000000000 0.265251365506 129.050000000000 0.000000000000
129.060000000000 0.267563437257 129.060000000000 0.035077964451 129.060000000000 0.265254084543 129.060000000000 0.000000000000
129.070000000000 0.267567516496 129.070000000000 0.035088522469 129.070000000000 0.265256802881 129.070000000000 0.000000000000
129.080000000000 0.267571595378 129.080000000000 0.035099080131 129.080000000000 0.265259520521 129.080000000000 0.000000000000
129.090000000000 0.267575673903 129.090000000000 0.035109637435 129.090000000000 0.265262237463 129.090000000000 0.000000000000
129.100000000000 0.267579752070 129.100000000000 0.035120194383 129.100000000000 0.265264953706 129.100000000000 0.000000000000
129.110000000000 0.267583829881 129.110000000000 0.035130750974 129.110000000000 0.265267669251 129.110000000000 0.000000000000
129.120000000000 0.267587907335 129.120000000000 0.035141307208 129.120000000000 0.265270384098 129.120000000000 0.000000000000
129.130000000000 0.267591984432 129.130000000000 0.035151863085 129.130000000000 0.265273098247 129.130000000000 0.000000000000
129.140000000000 0.267596061172 129.140000000000 0.035162418606 129.140000000000 0.265275811699 129.140000000000 0.000000000000
129.150000000000 0.267600137554 129.150000000000 0.035172973769 129.150000000000 0.265278524452 129.150000000000 0.000000000000
129.160000000000 0.267604213581 129.160000000000 0.035183528577 129.160000000000 0.265281236508 129.160000000000 0.000000000000
129.170000000000 0.267608289250 129.170000000000 0.035194083027 129.170000000000 0.265283947866 129.170000000000 0.000000000000
129.180000000000 0.267612364563 129.180000000000 0.035204637120 129.180000000000 0.265286658526 129.180000000000 0.000000000000
129.190000000000 0.267616439518 129.190000000000 0.035215190857 129.190000000000 0.265289368489 129.190000000000 0.000000000000
129.200000000000 0.267620514118 129.200000000000 0.035225744238 129.200000000000 0.265292077755 129.200000000000 0.000000000000
129.210000000000 0.267624588360 129.210000000000 0.035236297262 129.210000000000 0.265294786323 129.210000000000 0.000000000000
129.220000000000 0.267628662246 129.220000000000 0.035246849929 129.220000000000 0.265297494194 129.220000000000 0.000000000000
129.230000000000 0.267632735776 129.230000000000 0.035257402239 129.230000000000 0.265300201368 129.230000000000 0.000000000000
129.240000000000 0.267636808949 129.240000000000 0.035267954194 129.240000000000 0.265302907845 129.240000000000 0.000000000000
129.250000000000 0.267640881765 129.250000000000 0.035278505791 129.250000000000 0.265305613625 129.250000000000 0.000000000000
129.260000000000 0.267644954225 129.260000000000 0.035289057032 129.260000000000 0.265308318708 129.260000000000 0.000000000000
129.270000000000 0.267649026328 129.270000000000 0.035299607917 129.270000000000 0.265311023094 129.270000000000 0.000000000000
129.280000000000 0.267653098076 129.280000000000 0.035310158445 129.280000000000 0.265313726784 129.280000000000 0.000000000000
129.290000000000 0.267657169466 129.290000000000 0.035320708617 129.290000000000 0.265316429777 129.290000000000 0.000000000000
129.300000000000 0.267661240501 129.300000000000 0.035331258433 129.300000000000 0.265319132073 129.300000000000 0.000000000000
129.310000000000 0.267665311179 129.310000000000 0.035341807892 129.310000000000 0.265321833673 129.310000000000 0.000000000000
129.320000000000 0.267669381501 129.320000000000 0.035352356995 129.320000000000 0.265324534577 129.320000000000 0.000000000000
129.330000000000 0.267673451467 129.330000000000 0.035362905742 129.330000000000 0.265327234784 129.330000000000 0.000000000000
129.340000000000 0.267677521077 129.340000000000 0.035373454132 129.340000000000 0.265329934295 129.340000000000 0.000000000000
129.350000000000 0.267681590331 129.350000000000 0.035384002166 129.350000000000 0.265332633109 129.350000000000 0.000000000000
129.360000000000 0.267685659229 129.360000000000 0.035394549844 129.360000000000 0.265335331228 129.360000000000 0.000000000000
129.370000000000 0.267689727770 129.370000000000 0.035405097166 129.370000000000 0.265338028651 129.370000000000 0.000000000000
129.380000000000 0.267693795956 129.380000000000 0.035415644131 129.380000000000 0.265340725378 129.380000000000 0.000000000000
129.390000000000 0.267697863786 129.390000000000 0.035426190741 129.390000000000 0.265343421409 129.390000000000 0.000000000000
129.400000000000 0.267701931259 129.400000000000 0.035436736994 129.400000000000 0.265346116744 129.400000000000 0.000000000000
129.410000000000 0.267705998377 129.410000000000 0.035447282891 129.410000000000 0.265348811384 129.410000000000 0.000000000000
129.420000000000 0.267710065140 129.420000000000 0.035457828432 129.420000000000 0.265351505328 129.420000000000 0.000000000000
129.430000000000 0.267714131546 129.430000000000 0.035468373618 129.430000000000 0.265354198577 129.430000000000 0.000000000000
129.440000000000 0.267718197597 129.440000000000 0.035478918447 129.440000000000 0.265356891130 129.440000000000 0.000000000000
129.450000000000 0.267722263291 129.450000000000 0.035489462920 129.450000000000 0.265359582988 129.450000000000 0.000000000000
129.460000000000 0.267726328631 129.460000000000 0.035500007037 129.460000000000 0.265362274151 129.460000000000 0.000000000000
129.470000000000 0.267730393614 129.470000000000 0.035510550798 129.470000000000 0.265364964618 129.470000000000 0.000000000000
129.480000000000 0.267734458242 129.480000000000 0.035521094204 129.480000000000 0.265367654391 129.480000000000 0.000000000000
129.490000000000 0.267738522515 129.490000000000 0.035531637253 129.490000000000 0.265370343468 129.490000000000 0.000000000000
129.500000000000 0.267742586432 129.500000000000 0.035542179947 129.500000000000 0.265373031851 129.500000000000 0.000000000000
129.510000000000 0.267746649993 129.510000000000 0.035552722285 129.510000000000 0.265375719539 129.510000000000 0.000000000000
129.520000000000 0.267750713199 129.520000000000 0.035563264267 129.520000000000 0.265378406532 129.520000000000 0.000000000000
129.530000000000 0.267754776050 129.530000000000 0.035573805893 129.530000000000 0.265381092831 129.530000000000 0.000000000000
129.540000000000 0.267758838545 129.540000000000 0.035584347163 129.540000000000 0.265383778434 129.540000000000 0.000000000000
129.550000000000 0.267762900685 129.550000000000 0.035594888078 129.550000000000 0.265386463344 129.550000000000 0.000000000000
129.560000000000 0.267766962470 129.560000000000 0.035605428637 129.560000000000 0.265389147559 129.560000000000 0.000000000000
129.570000000000 0.267771023900 129.570000000000 0.035615968841 129.570000000000 0.265391831080 129.570000000000 0.000000000000
129.580000000000 0.267775084974 129.580000000000 0.035626508688 129.580000000000 0.265394513906 129.580000000000 0.000000000000
129.590000000000 0.267779145693 129.590000000000 0.035637048180 129.590000000000 0.265397196038 129.590000000000 0.000000000000
129.600000000000 0.267783206057 129.600000000000 0.035647587317 129.600000000000 0.265399877477 129.600000000000 0.000000000000
129.610000000000 0.267787266066 129.610000000000 0.035658126098 129.610000000000 0.265402558221 129.610000000000 0.000000000000
129.620000000000 0.267791325720 129.620000000000 0.035668664523 129.620000000000 0.265405238271 129.620000000000 0.000000000000
129.630000000000 0.267795385019 129.630000000000 0.035679202593 129.630000000000 0.265407917628 129.630000000000 0.000000000000
129.640000000000 0.267799443962 129.640000000000 0.035689740307 129.640000000000 0.265410596291 129.640000000000 0.000000000000
129.650000000000 0.267803502551 129.650000000000 0.035700277666 129.650000000000 0.265413274260 129.650000000000 0.000000000000
129.660000000000 0.267807560785 129.660000000000 0.035710814670 129.660000000000 0.265415951535 129.660000000000 0.000000000000
129.670000000000 0.267811618665 129.670000000000 0.035721351318 129.670000000000 0.265418628118 129.670000000000 0.000000000000
129.680000000000 0.267815676189 129.680000000000 0.035731887610 129.680000000000 0.265421304006 129.680000000000 0.000000000000
129.690000000000 0.267819733359 129.690000000000 0.035742423548 129.690000000000 0.265423979202 129.690000000000 0.000000000000
129.700000000000 0.267823790174 129.700000000000 0.035752959130 129.700000000000 0.265426653704 129.700000000000 0.000000000000
129.710000000000 0.267827846634 129.710000000000 0.035763494356 129.710000000000 0.265429327513 129.710000000000 0.000000000000
129.720000000000 0.267831902739 129.720000000000 0.035774029228 129.720000000000 0.265432000629 129.720000000000 0.000000000000
129.730000000000 0.267835958490 129.730000000000 0.035784563744 129.730000000000 0.265434673052 129.730000000000 0.000000000000
129.740000000000 0.267840013886 129.740000000000 0.035795097905 129.740000000000 0.265437344782 129.740000000000 0.000000000000
129.750000000000 0.267844068928 129.750000000000 0.035805631710 129.750000000000 0.265440015819 129.750000000000 0.000000000000
129.760000000000 0.267848123616 129.760000000000 0.035816165161 129.760000000000 0.265442686163 129.760000000000 0.000000000000
129.770000000000 0.267852177948 129.770000000000 0.035826698256 129.770000000000 0.265445355815 129.770000000000 0.000000000000
129.780000000000 0.267856231927 129.780000000000 0.035837230996 129.780000000000 0.265448024774 129.780000000000 0.000000000000
129.790000000000 0.267860285551 129.790000000000 0.035847763381 129.790000000000 0.265450693041 129.790000000000 0.000000000000
129.800000000000 0.267864338820 129.800000000000 0.035858295411 129.800000000000 0.265453360615 129.800000000000 0.000000000000
129.810000000000 0.267868391736 129.810000000000 0.035868827086 129.810000000000 0.265456027497 129.810000000000 0.000000000000
129.820000000000 0.267872444297 129.820000000000 0.035879358406 129.820000000000 0.265458693687 129.820000000000 0.000000000000
129.830000000000 0.267876496503 129.830000000000 0.035889889370 129.830000000000 0.265461359184 129.830000000000 0.000000000000
129.840000000000 0.267880548356 129.840000000000 0.035900419980 129.840000000000 0.265464023990 129.840000000000 0.000000000000
129.850000000000 0.267884599854 129.850000000000 0.035910950235 129.850000000000 0.265466688103 129.850000000000 0.000000000000
129.860000000000 0.267888650999 129.860000000000 0.035921480135 129.860000000000 0.265469351525 129.860000000000 0.000000000000
129.870000000000 0.267892701789 129.870000000000 0.035932009680 129.870000000000 0.265472014254 129.870000000000 0.000000000000
129.880000000000 0.267896752225 129.880000000000 0.035942538870 129.880000000000 0.265474676292 129.880000000000 0.000000000000
129.890000000000 0.267900802307 129.890000000000 0.035953067705 129.890000000000 0.265477337638 129.890000000000 0.000000000000
129.900000000000 0.267904852036 129.900000000000 0.035963596186 129.900000000000 0.265479998293 129.900000000000 0.000000000000
129.910000000000 0.267908901410 129.910000000000 0.035974124312 129.910000000000 0.265482658256 129.910000000000 0.000000000000
129.920000000000 0.267912950430 129.920000000000 0.035984652082 129.920000000000 0.265485317528 129.920000000000 0.000000000000
129.930000000000 0.267916999097 129.930000000000 0.035995179499 129.930000000000 0.265487976108 129.930000000000 0.000000000000
129.940000000000 0.267921047410 129.940000000000 0.036005706560 129.940000000000 0.265490633997 129.940000000000 0.000000000000
129.950000000000 0.267925095369 129.950000000000 0.036016233267 129.950000000000 0.265493291195 129.950000000000 0.000000000000
129.960000000000 0.267929142974 129.960000000000 0.036026759619 129.960000000000 0.265495947702 129.960000000000 0.000000000000
129.970000000000 0.267933190225 129.970000000000 0.036037285616 129.970000000000 0.265498603518 129.970000000000 0.000000000000
129.980000000000 0.267937237123 129.980000000000 0.036047811259 129.980000000000 0.265501258642 129.980000000000 0.000000000000
129.990000000000 0.267941283668 129.990000000000 0.036058336547 129.990000000000 0.265503913076 129.990000000000 0.000000000000
130.000000000000 0.267945329858 130.000000000000 0.036068861480 130.000000000000 0.265506566820 130.000000000000 0.000000000000
130.010000000000 0.267949375695 130.010000000000 0.036079386059 130.010000000000 0.265509219872 130.010000000000 0.000000000000
130.020000000000 0.267953421179 130.020000000000 0.036089910284 130.020000000000 0.265511872234 130.020000000000 0.000000000000
130.030000000000 0.267957466309 130.030000000000 0.036100434154 130.030000000000 0.265514523905 130.030000000000 0.000000000000
130.040000000000 0.267961511086 130.040000000000 0.036110957669 130.040000000000 0.265517174886 130.040000000000 0.000000000000
130.050000000000 0.267965555509 130.050000000000 0.036121480830 130.050000000000 0.265519825177 130.050000000000 0.000000000000
130.060000000000 0.267969599579 130.060000000000 0.036132003637 130.060000000000 0.265522474777 130.060000000000 0.000000000000
130.070000000000 0.267973643296 130.070000000000 0.036142526089 130.070000000000 0.265525123687 130.070000000000 0.000000000000
130.080000000000 0.267977686659 130.080000000000 0.036153048187 130.080000000000 0.265527771907 130.080000000000 0.000000000000
130.090000000000 0.267981729669 130.090000000000 0.036163569930 130.090000000000 0.265530419437 130.090000000000 0.000000000000
130.100000000000 0.267985772326 130.100000000000 0.036174091319 130.100000000000 0.265533066277 130.100000000000 0.000000000000
130.110000000000 0.267989814630 130.110000000000 0.036184612354 130.110000000000 0.265535712427 130.110000000000 0.000000000000
130.120000000000 0.267993856581 130.120000000000 0.036195133035 130.120000000000 0.265538357888 130.120000000000 0.000000000000
130.130000000000 0.267997898179 130.130000000000 0.036205653361 130.130000000000 0.265541002658 130.130000000000 0.000000000000
130.140000000000 0.268001939423 130.140000000000 0.036216173333 130.140000000000 0.265543646739 130.140000000000 0.000000000000
130.150000000000 0.268005980315 130.150000000000 0.036226692951 130.150000000000 0.265546290131 130.150000000000 0.000000000000
130.160000000000 0.268010020853 130.160000000000 0.036237212215 130.160000000000 0.265548932833 130.160000000000 0.000000000000
130.170000000000 0.268014061039 130.170000000000 0.036247731124 130.170000000000 0.265551574845 130.170000000000 0.000000000000
130.180000000000 0.268018100872 130.180000000000 0.036258249680 130.180000000000 0.265554216169 130.180000000000 0.000000000000
130.190000000000 0.268022140351 130.190000000000 0.036268767881 130.190000000000 0.265556856803 130.190000000000 0.000000000000
130.200000000000 0.268026179479 130.200000000000 0.036279285729 130.200000000000 0.265559496748 130.200000000000 0.000000000000
130.210000000000 0.268030218253 130.210000000000 0.036289803222 130.210000000000 0.265562136004 130.210000000000 0.000000000000
130.220000000000 0.268034256674 130.220000000000 0.036300320361 130.220000000000 0.265564774571 130.220000000000 0.000000000000
130.230000000000 0.268038294743 130.230000000000 0.036310837146 130.230000000000 0.265567412449 130.230000000000 0.000000000000
130.240000000000 0.268042332460 130.240000000000 0.036321353578 130.240000000000 0.265570049638 130.240000000000 0.000000000000
130.250000000000 0.268046369823 130.250000000000 0.036331869655 130.250000000000 0.265572686138 130.250000000000 0.000000000000
130.260000000000 0.268050406834 130.260000000000 0.036342385378 130.260000000000 0.265575321950 130.260000000000 0.000000000000
130.270000000000 0.268054443493 130.270000000000 0.036352900748 130.270000000000 0.265577957073 130.270000000000 0.000000000000
130.280000000000 0.268058479799 130.280000000000 0.036363415764 130.280000000000 0.265580591508 130.280000000000 0.000000000000
130.290000000000 0.268062515752 130.290000000000 0.036373930425 130.290000000000 0.265583225255 130.290000000000 0.000000000000
130.300000000000 0.268066551353 130.300000000000 0.036384444733 130.300000000000 0.265585858313 130.300000000000 0.000000000000
130.310000000000 0.268070586602 130.310000000000 0.036394958688 130.310000000000 0.265588490683 130.310000000000 0.000000000000
130.320000000000 0.268074621498 130.320000000000 0.036405472288 130.320000000000 0.265591122364 130.320000000000 0.000000000000
130.330000000000 0.268078656042 130.330000000000 0.036415985535 130.330000000000 0.265593753358 130.330000000000 0.000000000000
130.340000000000 0.268082690234 130.340000000000 0.036426498428 130.340000000000 0.265596383664 130.340000000000 0.000000000000
130.350000000000 0.268086724073 130.350000000000 0.036437010967 130.350000000000 0.265599013281 130.350000000000 0.000000000000
130.360000000000 0.268090757560 130.360000000000 0.036447523153 130.360000000000 0.265601642211 130.360000000000 0.000000000000
130.370000000000 0.268094790695 130.370000000000 0.036458034984 130.370000000000 0.265604270453 130.370000000000 0.000000000000
130.380000000000 0.268098823478 130.380000000000 0.036468546463 130.380000000000 0.265606898008 130.380000000000 0.000000000000
130.390000000000 0.268102855909 130.390000000000 0.036479057588 130.390000000000 0.265609524875 130.390000000000 0.000000000000
130.400000000000 0.268106887988 130.400000000000 0.036489568359 130.400000000000 0.265612151054 130.400000000000 0.000000000000
130.410000000000 0.268110919715 130.410000000000 0.036500078777 130.410000000000 0.265614776546 130.410000000000 0.000000000000
130.420000000000 0.268114951090 130.420000000000 0.036510588841 130.420000000000 0.265617401351 130.420000000000 0.000000000000
130.430000000000 0.268118982112 130.430000000000 0.036521098551 130.430000000000 0.265620025468 130.430000000000 0.000000000000
130.440000000000 0.268123012783 130.440000000000 0.036531607909 130.440000000000 0.265622648898 130.440000000000 0.000000000000
130.450000000000 0.268127043102 130.450000000000 0.036542116912 130.450000000000 0.265625271641 130.450000000000 0.000000000000
130.460000000000 0.268131073070 130.460000000000 0.036552625563 130.460000000000 0.265627893697 130.460000000000 0.000000000000
130.470000000000 0.268135102685 130.470000000000 0.036563133860 130.470000000000 0.265630515066 130.470000000000 0.000000000000
130.480000000000 0.268139131949 130.480000000000 0.036573641803 130.480000000000 0.265633135749 130.480000000000 0.000000000000
130.490000000000 0.268143160861 130.490000000000 0.036584149394 130.490000000000 0.265635755744 130.490000000000 0.000000000000
130.500000000000 0.268147189421 130.500000000000 0.036594656630 130.500000000000 0.265638375053 130.500000000000 0.000000000000
130.510000000000 0.268151217630 130.510000000000 0.036605163514 130.510000000000 0.265640993675 130.510000000000 0.000000000000
130.520000000000 0.268155245487 130.520000000000 0.036615670045 130.520000000000 0.265643611611 130.520000000000 0.000000000000
130.530000000000 0.268159272993 130.530000000000 0.036626176222 130.530000000000 0.265646228860 130.530000000000 0.000000000000
130.540000000000 0.268163300147 130.540000000000 0.036636682046 130.540000000000 0.265648845423 130.540000000000 0.000000000000
130.550000000000 0.268167326950 130.550000000000 0.036647187516 130.550000000000 0.265651461299 130.550000000000 0.000000000000
130.560000000000 0.268171353401 130.560000000000 0.036657692634 130.560000000000 0.265654076490 130.560000000000 0.000000000000
130.570000000000 0.268175379500 130.570000000000 0.036668197399 130.570000000000 0.265656690994 130.570000000000 0.000000000000
130.580000000000 0.268179405249 130.580000000000 0.036678701810 130.580000000000 0.265659304812 130.580000000000 0.000000000000
130.590000000000 0.268183430646 130.590000000000 0.036689205868 130.590000000000 0.265661917944 130.590000000000 0.000000000000
130.600000000000 0.268187455692 130.600000000000 0.036699709574 130.600000000000 0.265664530390 130.600000000000 0.000000000000
130.610000000000 0.268191480386 130.610000000000 0.036710212926 130.610000000000 0.265667142151 130.610000000000 0.000000000000
130.620000000000 0.268195504729 130.620000000000 0.036720715925 130.620000000000 0.265669753226 130.620000000000 0.000000000000
130.630000000000 0.268199528722 130.630000000000 0.036731218571 130.630000000000 0.265672363615 130.630000000000 0.000000000000
130.640000000000 0.268203552363 130.640000000000 0.036741720864 130.640000000000 0.265674973319 130.640000000000 0.000000000000
130.650000000000 0.268207575652 130.650000000000 0.036752222805 130.650000000000 0.265677582337 130.650000000000 0.000000000000
130.660000000000 0.268211598591 130.660000000000 0.036762724392 130.660000000000 0.265680190669 130.660000000000 0.000000000000
130.670000000000 0.268215621179 130.670000000000 0.036773225627 130.670000000000 0.265682798317 130.670000000000 0.000000000000
130.680000000000 0.268219643416 130.680000000000 0.036783726508 130.680000000000 0.265685405279 130.680000000000 0.000000000000
130.690000000000 0.268223665302 130.690000000000 0.036794227037 130.690000000000 0.265688011556 130.690000000000 0.000000000000
130.700000000000 0.268227686837 130.700000000000 0.036804727213 130.700000000000 0.265690617148 130.700000000000 0.000000000000
130.710000000000 0.268231708021 130.710000000000 0.036815227036 130.710000000000 0.265693222055 130.710000000000 0.000000000000
130.720000000000 0.268235728854 130.720000000000 0.036825726507 130.720000000000 0.265695826277 130.720000000000 0.000000000000
130.730000000000 0.268239749336 130.730000000000 0.036836225625 130.730000000000 0.265698429814 130.730000000000 0.000000000000
130.740000000000 0.268243769468 130.740000000000 0.036846724390 130.740000000000 0.265701032667 130.740000000000 0.000000000000
130.750000000000 0.268247789249 130.750000000000 0.036857222802 130.750000000000 0.265703634834 130.750000000000 0.000000000000
130.760000000000 0.268251808679 130.760000000000 0.036867720862 130.760000000000 0.265706236318 130.760000000000 0.000000000000
130.770000000000 0.268255827759 130.770000000000 0.036878218569 130.770000000000 0.265708837116 130.770000000000 0.000000000000
130.780000000000 0.268259846488 130.780000000000 0.036888715923 130.780000000000 0.265711437231 130.780000000000 0.000000000000
130.790000000000 0.268263864866 130.790000000000 0.036899212925 130.790000000000 0.265714036661 130.790000000000 0.000000000000
130.800000000000 0.268267882894 130.800000000000 0.036909709575 130.800000000000 0.265716635406 130.800000000000 0.000000000000
130.810000000000 0.268271900572 130.810000000000 0.036920205871 130.810000000000 0.265719233468 130.810000000000 0.000000000000
130.820000000000 0.268275917898 130.820000000000 0.036930701816 130.820000000000 0.265721830845 130.820000000000 0.000000000000
130.830000000000 0.268279934875 130.830000000000 0.036941197407 130.830000000000 0.265724427538 130.830000000000 0.000000000000
130.840000000000 0.268283951501 130.840000000000 0.036951692647 130.840000000000 0.265727023548 130.840000000000 0.000000000000
130.850000000000 0.268287967777 130.850000000000 0.036962187534 130.850000000000 0.265729618873 130.850000000000 0.000000000000
130.860000000000 0.268291983702 130.860000000000 0.036972682068 130.860000000000 0.265732213515 130.860000000000 0.000000000000
130.870000000000 0.268295999278 130.870000000000 0.036983176250 130.870000000000 0.265734807473 130.870000000000 0.000000000000
130.880000000000 0.268300014503 130.880000000000 0.036993670080 130.880000000000 0.265737400748 130.880000000000 0.000000000000
130.890000000000 0.268304029378 130.890000000000 0.037004163558 130.890000000000 0.265739993339 130.890000000000 0.000000000000
130.900000000000 0.268308043902 130.900000000000 0.037014656683 130.900000000000 0.265742585246 130.900000000000 0.000000000000
130.910000000000 0.268312058077 130.910000000000 0.037025149456 130.910000000000 0.265745176470 130.910000000000 0.000000000000
130.920000000000 0.268316071901 130.920000000000 0.037035641876 130.920000000000 0.265747767011 130.920000000000 0.000000000000
130.930000000000 0.268320085376 130.930000000000 0.037046133945 130.930000000000 0.265750356868 130.930000000000 0.000000000000
130.940000000000 0.268324098500 130.940000000000 0.037056625661 130.940000000000 0.265752946043 130.940000000000 0.000000000000
130.950000000000 0.268328111274 130.950000000000 0.037067117025 130.950000000000 0.265755534534 130.950000000000 0.000000000000
130.960000000000 0.268332123699 130.960000000000 0.037077608037 130.960000000000 0.265758122343 130.960000000000 0.000000000000
130.970000000000 0.268336135774 130.970000000000 0.037088098697 130.970000000000 0.265760709468 130.970000000000 0.000000000000
130.980000000000 0.268340147498 130.980000000000 0.037098589004 130.980000000000 0.265763295911 130.980000000000 0.000000000000
130.990000000000 0.268344158873 130.990000000000 0.037109078960 130.990000000000 0.265765881671 130.990000000000 0.000000000000
131.000000000000 0.268348169898 131.000000000000 0.037119568563 131.000000000000 0.265768466748 131.000000000000 0.000000000000
131.010000000000 0.268352180574 131.010000000000 0.037130057815 131.010000000000 0.265771051143 131.010000000000 0.000000000000
131.020000000000 0.268356190900 131.020000000000 0.037140546714 131.020000000000 0.265773634855 131.020000000000 0.000000000000
131.030000000000 0.268360200876 131.030000000000 0.037151035262 131.030000000000 0.265776217885 131.030000000000 0.000000000000
131.040000000000 0.268364210502 131.040000000000 0.037161523457 131.040000000000 0.265778800232 131.040000000000 0.000000000000
131.050000000000 0.268368219779 131.050000000000 0.037172011301 131.050000000000 0.265781381897 131.050000000000 0.000000000000
131.060000000000 0.268372228706 131.060000000000 0.037182498793 131.060000000000 0.265783962880 131.060000000000 0.000000000000
131.070000000000 0.268376237284 131.070000000000 0.037192985932 131.070000000000 0.265786543181 131.070000000000 0.000000000000
131.080000000000 0.268380245512 131.080000000000 0.037203472720 131.080000000000 0.265789122800 131.080000000000 0.000000000000
131.090000000000 0.268384253391 131.090000000000 0.037213959156 131.090000000000 0.265791701737 131.090000000000 0.000000000000
131.100000000000 0.268388260921 131.100000000000 0.037224445241 131.100000000000 0.265794279992 131.100000000000 0.000000000000
131.110000000000 0.268392268101 131.110000000000 0.037234930973 131.110000000000 0.265796857566 131.110000000000 0.000000000000
131.120000000000 0.268396274932 131.120000000000 0.037245416354 131.120000000000 0.265799434457 131.120000000000 0.000000000000
131.130000000000 0.268400281413 131.130000000000 0.037255901383 131.130000000000 0.265802010667 131.130000000000 0.000000000000
131.140000000000 0.268404287545 131.140000000000 0.037266386061 131.140000000000 0.265804586196 131.140000000000 0.000000000000
131.150000000000 0.268408293328 131.150000000000 0.037276870386 131.150000000000 0.265807161043 131.150000000000 0.000000000000
131.160000000000 0.268412298762 131.160000000000 0.037287354360 131.160000000000 0.265809735209 131.160000000000 0.000000000000
131.170000000000 0.268416303847 131.170000000000 0.037297837983 131.170000000000 0.265812308693 131.170000000000 0.000000000000
131.180000000000 0.268420308583 131.180000000000 0.037308321254 131.180000000000 0.265814881496 131.180000000000 0.000000000000
131.190000000000 0.268424312969 131.190000000000 0.037318804173 131.190000000000 0.265817453618 131.190000000000 0.000000000000
131.200000000000 0.268428317007 131.200000000000 0.037329286741 131.200000000000 0.265820025059 131.200000000000 0.000000000000
131.210000000000 0.268432320695 131.210000000000 0.037339768957 131.210000000000 0.265822595819 131.210000000000 0.000000000000
131.220000000000 0.268436324035 131.220000000000 0.037350250821 131.220000000000 0.265825165898 131.220000000000 0.000000000000
131.230000000000 0.268440327025 131.230000000000 0.037360732335 131.230000000000 0.265827735297 131.230000000000 0.000000000000
131.240000000000 0.268444329667 131.240000000000 0.037371213496 131.240000000000 0.265830304014 131.240000000000 0.000000000000
131.250000000000 0.268448331960 131.250000000000 0.037381694307 131.250000000000 0.265832872051 131.250000000000 0.000000000000
131.260000000000 0.268452333904 131.260000000000 0.037392174765 131.260000000000 0.265835439408 131.260000000000 0.000000000000
131.270000000000 0.268456335500 131.270000000000 0.037402654873 131.270000000000 0.265838006083 131.270000000000 0.000000000000
131.280000000000 0.268460336746 131.280000000000 0.037413134629 131.280000000000 0.265840572079 131.280000000000 0.000000000000
131.290000000000 0.268464337644 131.290000000000 0.037423614034 131.290000000000 0.265843137394 131.290000000000 0.000000000000
131.300000000000 0.268468338194 131.300000000000 0.037434093088 131.300000000000 0.265845702029 131.300000000000 0.000000000000
131.310000000000 0.268472338394 131.310000000000 0.037444571790 131.310000000000 0.265848265984 131.310000000000 0.000000000000
131.320000000000 0.268476338247 131.320000000000 0.037455050141 131.320000000000 0.265850829258 131.320000000000 0.000000000000
131.330000000000 0.268480337750 131.330000000000 0.037465528141 131.330000000000 0.265853391853 131.330000000000 0.000000000000
131.340000000000 0.268484336905 131.340000000000 0.037476005789 131.340000000000 0.265855953767 131.340000000000 0.000000000000
131.350000000000 0.268488335712 131.350000000000 0.037486483087 131.350000000000 0.265858515002 131.350000000000 0.000000000000
131.360000000000 0.268492334170 131.360000000000 0.037496960033 131.360000000000 0.265861075557 131.360000000000 0.000000000000
131.370000000000 0.268496332280 131.370000000000 0.037507436628 131.370000000000 0.265863635433 131.370000000000 0.000000000000
131.380000000000 0.268500330042 131.380000000000 0.037517912872 131.380000000000 0.265866194628 131.380000000000 0.000000000000
131.390000000000 0.268504327455 131.390000000000 0.037528388765 131.390000000000 0.265868753145 131.390000000000 0.000000000000
131.400000000000 0.268508324520 131.400000000000 0.037538864307 131.400000000000 0.265871310981 131.400000000000 0.000000000000
131.410000000000 0.268512321236 131.410000000000 0.037549339498 131.410000000000 0.265873868139 131.410000000000 0.000000000000
131.420000000000 0.268516317605 131.420000000000 0.037559814337 131.420000000000 0.265876424617 131.420000000000 0.000000000000
131.430000000000 0.268520313625 131.430000000000 0.037570288826 131.430000000000 0.265878980416 131.430000000000 0.000000000000
131.440000000000 0.268524309297 131.440000000000 0.037580762964 131.440000000000 0.265881535535 131.440000000000 0.000000000000
131.450000000000 0.268528304621 131.450000000000 0.037591236751 131.450000000000 0.265884089976 131.450000000000 0.000000000000
131.460000000000 0.268532299597 131.460000000000 0.037601710187 131.460000000000 0.265886643738 131.460000000000 0.000000000000
131.470000000000 0.268536294225 131.470000000000 0.037612183272 131.470000000000 0.265889196820 131.470000000000 0.000000000000
131.480000000000 0.268540288505 131.480000000000 0.037622656007 131.480000000000 0.265891749224 131.480000000000 0.000000000000
131.490000000000 0.268544282437 131.490000000000 0.037633128390 131.490000000000 0.265894300949 131.490000000000 0.000000000000
131.500000000000 0.268548276022 131.500000000000 0.037643600423 131.500000000000 0.265896851996 131.500000000000 0.000000000000
131.510000000000 0.268552269258 131.510000000000 0.037654072105 131.510000000000 0.265899402364 131.510000000000 0.000000000000
131.520000000000 0.268556262146 131.520000000000 0.037664543436 131.520000000000 0.265901952053 131.520000000000 0.000000000000
131.530000000000 0.268560254687 131.530000000000 0.037675014417 131.530000000000 0.265904501064 131.530000000000 0.000000000000
131.540000000000 0.268564246880 131.540000000000 0.037685485046 131.540000000000 0.265907049397 131.540000000000 0.000000000000
131.550000000000 0.268568238725 131.550000000000 0.037695955325 131.550000000000 0.265909597052 131.550000000000 0.000000000000
131.560000000000 0.268572230223 131.560000000000 0.037706425254 131.560000000000 0.265912144028 131.560000000000 0.000000000000
131.570000000000 0.268576221373 131.570000000000 0.037716894832 131.570000000000 0.265914690326 131.570000000000 0.000000000000
131.580000000000 0.268580212175 131.580000000000 0.037727364059 131.580000000000 0.265917235946 131.580000000000 0.000000000000
131.590000000000 0.268584202630 131.590000000000 0.037737832935 131.590000000000 0.265919780888 131.590000000000 0.000000000000
131.600000000000 0.268588192737 131.600000000000 0.037748301461 131.600000000000 0.265922325153 131.600000000000 0.000000000000
131.610000000000 0.268592182497 131.610000000000 0.037758769637 131.610000000000 0.265924868739 131.610000000000 0.000000000000
131.620000000000 0.268596171909 131.620000000000 0.037769237462 131.620000000000 0.265927411648 131.620000000000 0.000000000000
131.630000000000 0.268600160974 131.630000000000 0.037779704937 131.630000000000 0.265929953879 131.630000000000 0.000000000000
131.640000000000 0.268604149692 131.640000000000 0.037790172061 131.640000000000 0.265932495433 131.640000000000 0.000000000000
131.650000000000 0.268608138062 131.650000000000 0.037800638834 131.650000000000 0.265935036309 131.650000000000 0.000000000000
131.660000000000 0.268612126084 131.660000000000 0.037811105257 131.660000000000 0.265937576508 131.660000000000 0.000000000000
131.670000000000 0.268616113760 131.670000000000 0.037821571330 131.670000000000 0.265940116029 131.670000000000 0.000000000000
131.680000000000 0.268620101088 131.680000000000 0.037832037053 131.680000000000 0.265942654874 131.680000000000 0.000000000000
131.690000000000 0.268624088070 131.690000000000 0.037842502425 131.690000000000 0.265945193041 131.690000000000 0.000000000000
131.700000000000 0.268628074704 131.700000000000 0.037852967447 131.700000000000 0.265947730531 131.700000000000 0.000000000000
131.710000000000 0.268632060990 131.710000000000 0.037863432118 131.710000000000 0.265950267344 131.710000000000 0.000000000000
131.720000000000 0.268636046930 131.720000000000 0.037873896440 131.720000000000 0.265952803480 131.720000000000 0.000000000000
131.730000000000 0.268640032523 131.730000000000 0.037884360411 131.730000000000 0.265955338939 131.730000000000 0.000000000000
131.740000000000 0.268644017769 131.740000000000 0.037894824032 131.740000000000 0.265957873722 131.740000000000 0.000000000000
131.750000000000 0.268648002667 131.750000000000 0.037905287302 131.750000000000 0.265960407827 131.750000000000 0.000000000000
131.760000000000 0.268651987219 131.760000000000 0.037915750223 131.760000000000 0.265962941257 131.760000000000 0.000000000000
131.770000000000 0.268655971424 131.770000000000 0.037926212793 131.770000000000 0.265965474009 131.770000000000 0.000000000000
131.780000000000 0.268659955282 131.780000000000 0.037936675014 131.780000000000 0.265968006086 131.780000000000 0.000000000000
131.790000000000 0.268663938793 131.790000000000 0.037947136884 131.790000000000 0.265970537486 131.790000000000 0.000000000000
131.800000000000 0.268667921958 131.800000000000 0.037957598404 131.800000000000 0.265973068209 131.800000000000 0.000000000000
131.810000000000 0.268671904776 131.810000000000 0.037968059574 131.810000000000 0.265975598257 131.810000000000 0.000000000000
131.820000000000 0.268675887247 131.820000000000 0.037978520394 131.820000000000 0.265978127628 131.820000000000 0.000000000000
131.830000000000 0.268679869371 131.830000000000 0.037988980865 131.830000000000 0.265980656323 131.830000000000 0.000000000000
131.840000000000 0.268683851149 131.840000000000 0.037999440985 131.840000000000 0.265983184342 131.840000000000 0.000000000000
131.850000000000 0.268687832580 131.850000000000 0.038009900755 131.850000000000 0.265985711686 131.850000000000 0.000000000000
131.860000000000 0.268691813664 131.860000000000 0.038020360175 131.860000000000 0.265988238353 131.860000000000 0.000000000000
131.870000000000 0.268695794402 131.870000000000 0.038030819246 131.870000000000 0.265990764345 131.870000000000 0.000000000000
131.880000000000 0.268699774794 131.880000000000 0.038041277966 131.880000000000 0.265993289662 131.880000000000 0.000000000000
131.890000000000 0.268703754839 131.890000000000 0.038051736337 131.890000000000 0.265995814302 131.890000000000 0.000000000000
131.900000000000 0.268707734538 131.900000000000 0.038062194358 131.900000000000 0.265998338267 131.900000000000 0.000000000000
131.910000000000 0.268711713890 131.910000000000 0.038072652029 131.910000000000 0.266000861557 131.910000000000 0.000000000000
131.920000000000 0.268715692896 131.920000000000 0.038083109351 131.920000000000 0.266003384171 131.920000000000 0.000000000000
131.930000000000 0.268719671555 131.930000000000 0.038093566322 131.930000000000 0.266005906111 131.930000000000 0.000000000000
131.940000000000 0.268723649869 131.940000000000 0.038104022944 131.940000000000 0.266008427375 131.940000000000 0.000000000000
131.950000000000 0.268727627836 131.950000000000 0.038114479216 131.950000000000 0.266010947963 131.950000000000 0.000000000000
131.960000000000 0.268731605457 131.960000000000 0.038124935139 131.960000000000 0.266013467877 131.960000000000 0.000000000000
131.970000000000 0.268735582732 131.970000000000 0.038135390712 131.970000000000 0.266015987116 131.970000000000 0.000000000000
131.980000000000 0.268739559660 131.980000000000 0.038145845935 131.980000000000 0.266018505680 131.980000000000 0.000000000000
131.990000000000 0.268743536243 131.990000000000 0.038156300809 131.990000000000 0.266021023569 131.990000000000 0.000000000000
132.000000000000 0.268747512480 132.000000000000 0.038166755333 132.000000000000 0.266023540784 132.000000000000 0.000000000000
132.010000000000 0.268751488370 132.010000000000 0.038177209508 132.010000000000 0.266026057324 132.010000000000 0.000000000000
132.020000000000 0.268755463915 132.020000000000 0.038187663333 132.020000000000 0.266028573189 132.020000000000 0.000000000000
132.030000000000 0.268759439113 132.030000000000 0.038198116809 132.030000000000 0.266031088380 132.030000000000 0.000000000000
132.040000000000 0.268763413966 132.040000000000 0.038208569935 132.040000000000 0.266033602897 132.040000000000 0.000000000000
132.050000000000 0.268767388473 132.050000000000 0.038219022712 132.050000000000 0.266036116739 132.050000000000 0.000000000000
132.060000000000 0.268771362634 132.060000000000 0.038229475139 132.060000000000 0.266038629907 132.060000000000 0.000000000000
132.070000000000 0.268775336449 132.070000000000 0.038239927217 132.070000000000 0.266041142401 132.070000000000 0.000000000000
132.080000000000 0.268779309919 132.080000000000 0.038250378946 132.080000000000 0.266043654220 132.080000000000 0.000000000000
132.090000000000 0.268783283043 132.090000000000 0.038260830325 132.090000000000 0.266046165366 132.090000000000 0.000000000000
132.100000000000 0.268787255821 132.100000000000 0.038271281355 132.100000000000 0.266048675838 132.100000000000 0.000000000000
132.110000000000 0.268791228253 132.110000000000 0.038281732035 132.110000000000 0.266051185636 132.110000000000 0.000000000000
132.120000000000 0.268795200340 132.120000000000 0.038292182367 132.120000000000 0.266053694760 132.120000000000 0.000000000000
132.130000000000 0.268799172082 132.130000000000 0.038302632349 132.130000000000 0.266056203211 132.130000000000 0.000000000000
132.140000000000 0.268803143477 132.140000000000 0.038313081982 132.140000000000 0.266058710988 132.140000000000 0.000000000000
132.150000000000 0.268807114528 132.150000000000 0.038323531266 132.150000000000 0.266061218091 132.150000000000 0.000000000000
132.160000000000 0.268811085233 132.160000000000 0.038333980200 132.160000000000 0.266063724521 132.160000000000 0.000000000000
132.170000000000 0.268815055592 132.170000000000 0.038344428786 132.170000000000 0.266066230277 132.170000000000 0.000000000000
132.180000000000 0.268819025606 132.180000000000 0.038354877022 132.180000000000 0.266068735361 132.180000000000 0.000000000000
132.190000000000 0.268822995275 132.190000000000 0.038365324909 132.190000000000 0.266071239771 132.190000000000 0.000000000000
132.200000000000 0.268826964598 132.200000000000 0.038375772447 132.200000000000 0.266073743508 132.200000000000 0.000000000000
132.210000000000 0.268830933577 132.210000000000 0.038386219636 132.210000000000 0.266076246572 132.210000000000 0.000000000000
132.220000000000 0.268834902209 132.220000000000 0.038396666476 132.220000000000 0.266078748963 132.220000000000 0.000000000000
132.230000000000 0.268838870497 132.230000000000 0.038407112967 132.230000000000 0.266081250681 132.230000000000 0.000000000000
132.240000000000 0.268842838440 132.240000000000 0.038417559110 132.240000000000 0.266083751726 132.240000000000 0.000000000000
132.250000000000 0.268846806037 132.250000000000 0.038428004903 132.250000000000 0.266086252098 132.250000000000 0.000000000000
132.260000000000 0.268850773290 132.260000000000 0.038438450347 132.260000000000 0.266088751798 132.260000000000 0.000000000000
132.270000000000 0.268854740197 132.270000000000 0.038448895442 132.270000000000 0.266091250825 132.270000000000 0.000000000000
132.280000000000 0.268858706759 132.280000000000 0.038459340189 132.280000000000 0.266093749180 132.280000000000 0.000000000000
132.290000000000 0.268862672977 132.290000000000 0.038469784586 132.290000000000 0.266096246862 132.290000000000 0.000000000000
132.300000000000 0.268866638849 132.300000000000 0.038480228635 132.300000000000 0.266098743872 132.300000000000 0.000000000000
132.310000000000 0.268870604377 132.310000000000 0.038490672335 132.310000000000 0.266101240209 132.310000000000 0.000000000000
132.320000000000 0.268874569559 132.320000000000 0.038501115686 132.320000000000 0.266103735875 132.320000000000 0.000000000000
132.330000000000 0.268878534397 132.330000000000 0.038511558689 132.330000000000 0.266106230868 132.330000000000 0.000000000000
132.340000000000 0.268882498890 132.340000000000 0.038522001343 132.340000000000 0.266108725189 132.340000000000 0.000000000000
132.350000000000 0.268886463038 132.350000000000 0.038532443648 132.350000000000 0.266111218839 132.350000000000 0.000000000000
132.360000000000 0.268890426842 132.360000000000 0.038542885604 132.360000000000 0.266113711816 132.360000000000 0.000000000000
132.370000000000 0.268894390301 132.370000000000 0.038553327212 132.370000000000 0.266116204122 132.370000000000 0.000000000000
132.380000000000 0.268898353415 132.380000000000 0.038563768471 132.380000000000 0.266118695756 132.380000000000 0.000000000000
132.390000000000 0.268902316185 132.390000000000 0.038574209382 132.390000000000 0.266121186718 132.390000000000 0.000000000000
132.400000000000 0.268906278610 132.400000000000 0.038584649943 132.400000000000 0.266123677008 132.400000000000 0.000000000000
132.410000000000 0.268910240690 132.410000000000 0.038595090157 132.410000000000 0.266126166628 132.410000000000 0.000000000000
132.420000000000 0.268914202426 132.420000000000 0.038605530022 132.420000000000 0.266128655575 132.420000000000 0.000000000000
132.430000000000 0.268918163818 132.430000000000 0.038615969538 132.430000000000 0.266131143852 132.430000000000 0.000000000000
132.440000000000 0.268922124865 132.440000000000 0.038626408706 132.440000000000 0.266133631457 132.440000000000 0.000000000000
132.450000000000 0.268926085568 132.450000000000 0.038636847525 132.450000000000 0.266136118391 132.450000000000 0.000000000000
132.460000000000 0.268930045926 132.460000000000 0.038647285996 132.460000000000 0.266138604654 132.460000000000 0.000000000000
132.470000000000 0.268934005940 132.470000000000 0.038657724119 132.470000000000 0.266141090246 132.470000000000 0.000000000000
132.480000000000 0.268937965610 132.480000000000 0.038668161893 132.480000000000 0.266143575166 132.480000000000 0.000000000000
132.490000000000 0.268941924936 132.490000000000 0.038678599319 132.490000000000 0.266146059416 132.490000000000 0.000000000000
132.500000000000 0.268945883917 132.500000000000 0.038689036397 132.500000000000 0.266148542996 132.500000000000 0.000000000000
132.510000000000 0.268949842554 132.510000000000 0.038699473126 132.510000000000 0.266151025904 132.510000000000 0.000000000000
132.520000000000 0.268953800848 132.520000000000 0.038709909507 132.520000000000 0.266153508142 132.520000000000 0.000000000000
132.530000000000 0.268957758797 132.530000000000 0.038720345539 132.530000000000 0.266155989709 132.530000000000 0.000000000000
132.540000000000 0.268961716402 132.540000000000 0.038730781224 132.540000000000 0.266158470606 132.540000000000 0.000000000000
132.550000000000 0.268965673662 132.550000000000 0.038741216560 132.550000000000 0.266160950833 132.550000000000 0.000000000000
132.560000000000 0.268969630579 132.560000000000 0.038751651548 132.560000000000 0.266163430389 132.560000000000 0.000000000000
132.570000000000 0.268973587152 132.570000000000 0.038762086188 132.570000000000 0.266165909275 132.570000000000 0.000000000000
132.580000000000 0.268977543382 132.580000000000 0.038772520480 132.580000000000 0.266168387490 132.580000000000 0.000000000000
132.590000000000 0.268981499267 132.590000000000 0.038782954424 132.590000000000 0.266170865036 132.590000000000 0.000000000000
132.600000000000 0.268985454808 132.600000000000 0.038793388019 132.600000000000 0.266173341911 132.600000000000 0.000000000000
132.610000000000 0.268989410006 132.610000000000 0.038803821267 132.610000000000 0.266175818117 132.610000000000 0.000000000000
132.620000000000 0.268993364860 132.620000000000 0.038814254166 132.620000000000 0.266178293653 132.620000000000 0.000000000000
132.630000000000 0.268997319370 132.630000000000 0.038824686718 132.630000000000 0.266180768519 132.630000000000 0.000000000000
132.640000000000 0.269001273536 132.640000000000 0.038835118921 132.640000000000 0.266183242715 132.640000000000 0.000000000000
132.650000000000 0.269005227359 132.650000000000 0.038845550777 132.650000000000 0.266185716242 132.650000000000 0.000000000000
132.660000000000 0.269009180838 132.660000000000 0.038855982284 132.660000000000 0.266188189099 132.660000000000 0.000000000000
132.670000000000 0.269013133973 132.670000000000 0.038866413444 132.670000000000 0.266190661287 132.670000000000 0.000000000000
132.680000000000 0.269017086765 132.680000000000 0.038876844256 132.680000000000 0.266193132805 132.680000000000 0.000000000000
132.690000000000 0.269021039214 132.690000000000 0.038887274720 132.690000000000 0.266195603654 132.690000000000 0.000000000000
132.700000000000 0.269024991319 132.700000000000 0.038897704836 132.700000000000 0.266198073834 132.700000000000 0.000000000000
132.710000000000 0.269028943081 132.710000000000 0.038908134604 132.710000000000 0.266200543344 132.710000000000 0.000000000000
132.720000000000 0.269032894499 132.720000000000 0.038918564025 132.720000000000 0.266203012186 132.720000000000 0.000000000000
132.730000000000 0.269036845574 132.730000000000 0.038928993097 132.730000000000 0.266205480358 132.730000000000 0.000000000000
132.740000000000 0.269040796305 132.740000000000 0.038939421822 132.740000000000 0.266207947862 132.740000000000 0.000000000000
132.750000000000 0.269044746693 132.750000000000 0.038949850200 132.750000000000 0.266210414696 132.750000000000 0.000000000000
132.760000000000 0.269048696738 132.760000000000 0.038960278229 132.760000000000 0.266212880862 132.760000000000 0.000000000000
132.770000000000 0.269052646440 132.770000000000 0.038970705911 132.770000000000 0.266215346359 132.770000000000 0.000000000000
132.780000000000 0.269056595799 132.780000000000 0.038981133245 132.780000000000 0.266217811188 132.780000000000 0.000000000000
132.790000000000 0.269060544814 132.790000000000 0.038991560232 132.790000000000 0.266220275348 132.790000000000 0.000000000000
132.800000000000 0.269064493487 132.800000000000 0.039001986871 132.800000000000 0.266222738840 132.800000000000 0.000000000000
132.810000000000 0.269068441816 132.810000000000 0.039012413162 132.810000000000 0.266225201663 132.810000000000 0.000000000000
132.820000000000 0.269072389802 132.820000000000 0.039022839106 132.820000000000 0.266227663818 132.820000000000 0.000000000000
132.830000000000 0.269076337445 132.830000000000 0.039033264703 132.830000000000 0.266230125304 132.830000000000 0.000000000000
132.840000000000 0.269080284746 132.840000000000 0.039043689952 132.840000000000 0.266232586123 132.840000000000 0.000000000000
132.850000000000 0.269084231703 132.850000000000 0.039054114853 132.850000000000 0.266235046273 132.850000000000 0.000000000000
132.860000000000 0.269088178317 132.860000000000 0.039064539407 132.860000000000 0.266237505756 132.860000000000 0.000000000000
132.870000000000 0.269092124589 132.870000000000 0.039074963614 132.870000000000 0.266239964570 132.870000000000 0.000000000000
132.880000000000 0.269096070518 132.880000000000 0.039085387473 132.880000000000 0.266242422717 132.880000000000 0.000000000000
132.890000000000 0.269100016104 132.890000000000 0.039095810985 132.890000000000 0.266244880196 132.890000000000 0.000000000000
132.900000000000 0.269103961347 132.900000000000 0.039106234149 132.900000000000 0.266247337007 132.900000000000 0.000000000000
132.910000000000 0.269107906248 132.910000000000 0.039116656966 132.910000000000 0.266249793151 132.910000000000 0.000000000000
132.920000000000 0.269111850806 132.920000000000 0.039127079436 132.920000000000 0.266252248627 132.920000000000 0.000000000000
132.930000000000 0.269115795021 132.930000000000 0.039137501559 132.930000000000 0.266254703435 132.930000000000 0.000000000000
132.940000000000 0.269119738894 132.940000000000 0.039147923334 132.940000000000 0.266257157577 132.940000000000 0.000000000000
132.950000000000 0.269123682424 132.950000000000 0.039158344762 132.950000000000 0.266259611051 132.950000000000 0.000000000000
132.960000000000 0.269127625611 132.960000000000 0.039168765843 132.960000000000 0.266262063857 132.960000000000 0.000000000000
132.970000000000 0.269131568456 132.970000000000 0.039179186577 132.970000000000 0.266264515997 132.970000000000 0.000000000000
132.980000000000 0.269135510959 132.980000000000 0.039189606963 132.980000000000 0.266266967469 132.980000000000 0.000000000000
132.990000000000 0.269139453119 132.990000000000 0.039200027003 132.990000000000 0.266269418275 132.990000000000 0.000000000000
133.000000000000 0.269143394937 133.000000000000 0.039210446695 133.000000000000 0.266271868413 133.000000000000 0.000000000000
133.010000000000 0.269147336413 133.010000000000 0.039220866040 133.010000000000 0.266274317885 133.010000000000 0.000000000000
133.020000000000 0.269151277546 133.020000000000 0.039231285038 133.020000000000 0.266276766690 133.020000000000 0.000000000000
133.030000000000 0.269155218337 133.030000000000 0.039241703689 133.030000000000 0.266279214828 133.030000000000 0.000000000000
133.040000000000 0.269159158786 133.040000000000 0.039252121993 133.040000000000 0.266281662300 133.040000000000 0.000000000000
133.050000000000 0.269163098892 133.050000000000 0.039262539951 133.050000000000 0.266284109105 133.050000000000 0.000000000000
133.060000000000 0.269167038656 133.060000000000 0.039272957561 133.060000000000 0.266286555244 133.060000000000 0.000000000000
133.070000000000 0.269170978079 133.070000000000 0.039283374824 133.070000000000 0.266289000716 133.070000000000 0.000000000000
133.080000000000 0.269174917159 133.080000000000 0.039293791740 133.080000000000 0.266291445522 133.080000000000 0.000000000000
133.090000000000 0.269178855897 133.090000000000 0.039304208310 133.090000000000 0.266293889662 133.090000000000 0.000000000000
133.100000000000 0.269182794293 133.100000000000 0.039314624532 133.100000000000 0.266296333135 133.100000000000 0.000000000000
133.110000000000 0.269186732347 133.110000000000 0.039325040408 133.110000000000 0.266298775943 133.110000000000 0.000000000000
133.120000000000 0.269190670059 133.120000000000 0.039335455937 133.120000000000 0.266301218084 133.120000000000 0.000000000000
133.130000000000 0.269194607430 133.130000000000 0.039345871119 133.130000000000 0.266303659560 133.130000000000 0.000000000000
133.140000000000 0.269198544458 133.140000000000 0.039356285955 133.140000000000 0.266306100370 133.140000000000 0.000000000000
133.150000000000 0.269202481144 133.150000000000 0.039366700443 133.150000000000 0.266308540514 133.150000000000 0.000000000000
133.160000000000 0.269206417489 133.160000000000 0.039377114585 133.160000000000 0.266310979992 133.160000000000 0.000000000000
133.170000000000 0.269210353492 133.170000000000 0.039387528381 133.170000000000 0.266313418805 133.170000000000 0.000000000000
133.180000000000 0.269214289154 133.180000000000 0.039397941829 133.180000000000 0.266315856952 133.180000000000 0.000000000000
133.190000000000 0.269218224473 133.190000000000 0.039408354931 133.190000000000 0.266318294434 133.190000000000 0.000000000000
133.200000000000 0.269222159451 133.200000000000 0.039418767686 133.200000000000 0.266320731250 133.200000000000 0.000000000000
133.210000000000 0.269226094087 133.210000000000 0.039429180095 133.210000000000 0.266323167401 133.210000000000 0.000000000000
133.220000000000 0.269230028382 133.220000000000 0.039439592157 133.220000000000 0.266325602887 133.220000000000 0.000000000000
133.230000000000 0.269233962335 133.230000000000 0.039450003873 133.230000000000 0.266328037708 133.230000000000 0.000000000000
133.240000000000 0.269237895947 133.240000000000 0.039460415242 133.240000000000 0.266330471863 133.240000000000 0.000000000000
133.250000000000 0.269241829217 133.250000000000 0.039470826265 133.250000000000 0.266332905354 133.250000000000 0.000000000000
133.260000000000 0.269245762146 133.260000000000 0.039481236941 133.260000000000 0.266335338179 133.260000000000 0.000000000000
133.270000000000 0.269249694733 133.270000000000 0.039491647270 133.270000000000 0.266337770340 133.270000000000 0.000000000000
133.280000000000 0.269253626979 133.280000000000 0.039502057254 133.280000000000 0.266340201836 133.280000000000 0.000000000000
133.290000000000 0.269257558884 133.290000000000 0.039512466890 133.290000000000 0.266342632668 133.290000000000 0.000000000000
133.300000000000 0.269261490447 133.300000000000 0.039522876181 133.300000000000 0.266345062834 133.300000000000 0.000000000000
133.310000000000 0.269265421669 133.310000000000 0.039533285125 133.310000000000 0.266347492337 133.310000000000 0.000000000000
133.320000000000 0.269269352550 133.320000000000 0.039543693723 133.320000000000 0.266349921174 133.320000000000 0.000000000000
133.330000000000 0.269273283090 133.330000000000 0.039554101974 133.330000000000 0.266352349348 133.330000000000 0.000000000000
133.340000000000 0.269277213289 133.340000000000 0.039564509880 133.340000000000 0.266354776857 133.340000000000 0.000000000000
133.350000000000 0.269281143146 133.350000000000 0.039574917439 133.350000000000 0.266357203702 133.350000000000 0.000000000000
133.360000000000 0.269285072663 133.360000000000 0.039585324651 133.360000000000 0.266359629882 133.360000000000 0.000000000000
133.370000000000 0.269289001838 133.370000000000 0.039595731518 133.370000000000 0.266362055399 133.370000000000 0.000000000000
133.380000000000 0.269292930672 133.380000000000 0.039606138038 133.380000000000 0.266364480252 133.380000000000 0.000000000000
133.390000000000 0.269296859166 133.390000000000 0.039616544212 133.390000000000 0.266366904440 133.390000000000 0.000000000000
133.400000000000 0.269300787318 133.400000000000 0.039626950041 133.400000000000 0.266369327965 133.400000000000 0.000000000000
133.410000000000 0.269304715130 133.410000000000 0.039637355523 133.410000000000 0.266371750826 133.410000000000 0.000000000000
133.420000000000 0.269308642600 133.420000000000 0.039647760658 133.420000000000 0.266374173024 133.420000000000 0.000000000000
133.430000000000 0.269312569730 133.430000000000 0.039658165448 133.430000000000 0.266376594557 133.430000000000 0.000000000000
133.440000000000 0.269316496519 133.440000000000 0.039668569892 133.440000000000 0.266379015428 133.440000000000 0.000000000000
133.450000000000 0.269320422968 133.450000000000 0.039678973990 133.450000000000 0.266381435634 133.450000000000 0.000000000000
133.460000000000 0.269324349075 133.460000000000 0.039689377742 133.460000000000 0.266383855178 133.460000000000 0.000000000000
133.470000000000 0.269328274842 133.470000000000 0.039699781147 133.470000000000 0.266386274058 133.470000000000 0.000000000000
133.480000000000 0.269332200269 133.480000000000 0.039710184207 133.480000000000 0.266388692275 133.480000000000 0.000000000000
133.490000000000 0.269336125354 133.490000000000 0.039720586921 133.490000000000 0.266391109828 133.490000000000 0.000000000000
133.500000000000 0.269340050099 133.500000000000 0.039730989289 133.500000000000 0.266393526719 133.500000000000 0.000000000000
133.510000000000 0.269343974504 133.510000000000 0.039741391312 133.510000000000 0.266395942946 133.510000000000 0.000000000000
133.520000000000 0.269347898568 133.520000000000 0.039751792988 133.520000000000 0.266398358511 133.520000000000 0.000000000000
133.530000000000 0.269351822292 133.530000000000 0.039762194319 133.530000000000 0.266400773413 133.530000000000 0.000000000000
133.540000000000 0.269355745675 133.540000000000 0.039772595303 133.540000000000 0.266403187652 133.540000000000 0.000000000000
133.550000000000 0.269359668718 133.550000000000 0.039782995942 133.550000000000 0.266405601228 133.550000000000 0.000000000000
133.560000000000 0.269363591420 133.560000000000 0.039793396236 133.560000000000 0.266408014142 133.560000000000 0.000000000000
133.570000000000 0.269367513782 133.570000000000 0.039803796183 133.570000000000 0.266410426393 133.570000000000 0.000000000000
133.580000000000 0.269371435804 133.580000000000 0.039814195785 133.580000000000 0.266412837981 133.580000000000 0.000000000000
133.590000000000 0.269375357486 133.590000000000 0.039824595041 133.590000000000 0.266415248907 133.590000000000 0.000000000000
133.600000000000 0.269379278827 133.600000000000 0.039834993952 133.600000000000 0.266417659171 133.600000000000 0.000000000000
133.610000000000 0.269383199829 133.610000000000 0.039845392517 133.610000000000 0.266420068773 133.610000000000 0.000000000000
133.620000000000 0.269387120490 133.620000000000 0.039855790736 133.620000000000 0.266422477713 133.620000000000 0.000000000000
133.630000000000 0.269391040811 133.630000000000 0.039866188610 133.630000000000 0.266424885990 133.630000000000 0.000000000000
133.640000000000 0.269394960792 133.640000000000 0.039876586138 133.640000000000 0.266427293605 133.640000000000 0.000000000000
133.650000000000 0.269398880432 133.650000000000 0.039886983321 133.650000000000 0.266429700559 133.650000000000 0.000000000000
133.660000000000 0.269402799733 133.660000000000 0.039897380158 133.660000000000 0.266432106850 133.660000000000 0.000000000000
133.670000000000 0.269406718694 133.670000000000 0.039907776650 133.670000000000 0.266434512480 133.670000000000 0.000000000000
133.680000000000 0.269410637315 133.680000000000 0.039918172796 133.680000000000 0.266436917448 133.680000000000 0.000000000000
133.690000000000 0.269414555596 133.690000000000 0.039928568597 133.690000000000 0.266439321755 133.690000000000 0.000000000000
133.700000000000 0.269418473538 133.700000000000 0.039938964052 133.700000000000 0.266441725399 133.700000000000 0.000000000000
133.710000000000 0.269422391139 133.710000000000 0.039949359162 133.710000000000 0.266444128383 133.710000000000 0.000000000000
133.720000000000 0.269426308401 133.720000000000 0.039959753927 133.720000000000 0.266446530705 133.720000000000 0.000000000000
133.730000000000 0.269430225323 133.730000000000 0.039970148346 133.730000000000 0.266448932365 133.730000000000 0.000000000000
133.740000000000 0.269434141905 133.740000000000 0.039980542420 133.740000000000 0.266451333365 133.740000000000 0.000000000000
133.750000000000 0.269438058148 133.750000000000 0.039990936149 133.750000000000 0.266453733703 133.750000000000 0.000000000000
133.760000000000 0.269441974050 133.760000000000 0.040001329533 133.760000000000 0.266456133380 133.760000000000 0.000000000000
133.770000000000 0.269445889614 133.770000000000 0.040011722571 133.770000000000 0.266458532396 133.770000000000 0.000000000000
133.780000000000 0.269449804837 133.780000000000 0.040022115264 133.780000000000 0.266460930751 133.780000000000 0.000000000000
133.790000000000 0.269453719722 133.790000000000 0.040032507612 133.790000000000 0.266463328445 133.790000000000 0.000000000000
133.800000000000 0.269457634266 133.800000000000 0.040042899614 133.800000000000 0.266465725479 133.800000000000 0.000000000000
133.810000000000 0.269461548472 133.810000000000 0.040053291272 133.810000000000 0.266468121851 133.810000000000 0.000000000000
133.820000000000 0.269465462338 133.820000000000 0.040063682584 133.820000000000 0.266470517564 133.820000000000 0.000000000000
133.830000000000 0.269469375864 133.830000000000 0.040074073552 133.830000000000 0.266472912615 133.830000000000 0.000000000000
133.840000000000 0.269473289051 133.840000000000 0.040084464174 133.840000000000 0.266475307006 133.840000000000 0.000000000000
133.850000000000 0.269477201899 133.850000000000 0.040094854451 133.850000000000 0.266477700736 133.850000000000 0.000000000000
133.860000000000 0.269481114407 133.860000000000 0.040105244384 133.860000000000 0.266480093807 133.860000000000 0.000000000000
133.870000000000 0.269485026577 133.870000000000 0.040115633971 133.870000000000 0.266482486217 133.870000000000 0.000000000000
133.880000000000 0.269488938407 133.880000000000 0.040126023213 133.880000000000 0.266484877966 133.880000000000 0.000000000000
133.890000000000 0.269492849898 133.890000000000 0.040136412110 133.890000000000 0.266487269056 133.890000000000 0.000000000000
133.900000000000 0.269496761049 133.900000000000 0.040146800663 133.900000000000 0.266489659485 133.900000000000 0.000000000000
133.910000000000 0.269500671862 133.910000000000 0.040157188870 133.910000000000 0.266492049255 133.910000000000 0.000000000000
133.920000000000 0.269504582336 133.920000000000 0.040167576733 133.920000000000 0.266494438365 133.920000000000 0.000000000000
133.930000000000 0.269508492470 133.930000000000 0.040177964251 133.930000000000 0.266496826815 133.930000000000 0.000000000000
133.940000000000 0.269512402266 133.940000000000 0.040188351424 133.940000000000 0.266499214605 133.940000000000 0.000000000000
133.950000000000 0.269516311722 133.950000000000 0.040198738252 133.950000000000 0.266501601735 133.950000000000 0.000000000000
133.960000000000 0.269520220840 133.960000000000 0.040209124735 133.960000000000 0.266503988206 133.960000000000 0.000000000000
133.970000000000 0.269524129619 133.970000000000 0.040219510874 133.970000000000 0.266506374017 133.970000000000 0.000000000000
133.980000000000 0.269528038059 133.980000000000 0.040229896668 133.980000000000 0.266508759169 133.980000000000 0.000000000000
133.990000000000 0.269531946160 133.990000000000 0.040240282117 133.990000000000 0.266511143662 133.990000000000 0.000000000000
134.000000000000 0.269535853922 134.000000000000 0.040250667222 134.000000000000 0.266513527495 134.000000000000 0.000000000000
134.010000000000 0.269539761346 134.010000000000 0.040261051981 134.010000000000 0.266515910669 134.010000000000 0.000000000000
134.020000000000 0.269543668431 134.020000000000 0.040271436397 134.020000000000 0.266518293184 134.020000000000 0.000000000000
134.030000000000 0.269547575177 134.030000000000 0.040281820467 134.030000000000 0.266520675040 134.030000000000 0.000000000000
134.040000000000 0.269551481585 134.040000000000 0.040292204193 134.040000000000 0.266523056237 134.040000000000 0.000000000000
134.050000000000 0.269555387654 134.050000000000 0.040302587575 134.050000000000 0.266525436775 134.050000000000 0.000000000000
134.060000000000 0.269559293384 134.060000000000 0.040312970612 134.060000000000 0.266527816654 134.060000000000 0.000000000000
134.070000000000 0.269563198776 134.070000000000 0.040323353304 134.070000000000 0.266530195874 134.070000000000 0.000000000000
134.080000000000 0.269567103829 134.080000000000 0.040333735652 134.080000000000 0.266532574436 134.080000000000 0.000000000000
134.090000000000 0.269571008544 134.090000000000 0.040344117656 134.090000000000 0.266534952339 134.090000000000 0.000000000000
134.100000000000 0.269574912921 134.100000000000 0.040354499315 134.100000000000 0.266537329583 134.100000000000 0.000000000000
134.110000000000 0.269578816959 134.110000000000 0.040364880629 134.110000000000 0.266539706169 134.110000000000 0.000000000000
134.120000000000 0.269582720659 134.120000000000 0.040375261600 134.120000000000 0.266542082097 134.120000000000 0.000000000000
134.130000000000 0.269586624020 134.130000000000 0.040385642225 134.130000000000 0.266544457366 134.130000000000 0.000000000000
134.140000000000 0.269590527044 134.140000000000 0.040396022507 134.140000000000 0.266546831978 134.140000000000 0.000000000000
134.150000000000 0.269594429729 134.150000000000 0.040406402444 134.150000000000 0.266549205930 134.150000000000 0.000000000000
134.160000000000 0.269598332075 134.160000000000 0.040416782037 134.160000000000 0.266551579225 134.160000000000 0.000000000000
134.170000000000 0.269602234084 134.170000000000 0.040427161286 134.170000000000 0.266553951862 134.170000000000 0.000000000000
134.180000000000 0.269606135754 134.180000000000 0.040437540190 134.180000000000 0.266556323841 134.180000000000 0.000000000000
134.190000000000 0.269610037087 134.190000000000 0.040447918750 134.190000000000 0.266558695162 134.190000000000 0.000000000000
134.200000000000 0.269613938081 134.200000000000 0.040458296966 134.200000000000 0.266561065826 134.200000000000 0.000000000000
134.210000000000 0.269617838737 134.210000000000 0.040468674838 134.210000000000 0.266563435831 134.210000000000 0.000000000000
134.220000000000 0.269621739055 134.220000000000 0.040479052366 134.220000000000 0.266565805179 134.220000000000 0.000000000000
134.230000000000 0.269625639036 134.230000000000 0.040489429549 134.230000000000 0.266568173869 134.230000000000 0.000000000000
134.240000000000 0.269629538678 134.240000000000 0.040499806389 134.240000000000 0.266570541902 134.240000000000 0.000000000000
134.250000000000 0.269633437982 134.250000000000 0.040510182884 134.250000000000 0.266572909278 134.250000000000 0.000000000000
134.260000000000 0.269637336949 134.260000000000 0.040520559035 134.260000000000 0.266575275996 134.260000000000 0.000000000000
134.270000000000 0.269641235578 134.270000000000 0.040530934843 134.270000000000 0.266577642057 134.270000000000 0.000000000000
134.280000000000 0.269645133869 134.280000000000 0.040541310306 134.280000000000 0.266580007461 134.280000000000 0.000000000000
134.290000000000 0.269649031822 134.290000000000 0.040551685425 134.290000000000 0.266582372207 134.290000000000 0.000000000000
134.300000000000 0.269652929438 134.300000000000 0.040562060200 134.300000000000 0.266584736297 134.300000000000 0.000000000000
134.310000000000 0.269656826715 134.310000000000 0.040572434632 134.310000000000 0.266587099730 134.310000000000 0.000000000000
134.320000000000 0.269660723656 134.320000000000 0.040582808719 134.320000000000 0.266589462505 134.320000000000 0.000000000000
134.330000000000 0.269664620258 134.330000000000 0.040593182463 134.330000000000 0.266591824624 134.330000000000 0.000000000000
134.340000000000 0.269668516523 134.340000000000 0.040603555863 134.340000000000 0.266594186087 134.340000000000 0.000000000000
134.350000000000 0.269672412451 134.350000000000 0.040613928918 134.350000000000 0.266596546892 134.350000000000 0.000000000000
134.360000000000 0.269676308041 134.360000000000 0.040624301631 134.360000000000 0.266598907041 134.360000000000 0.000000000000
134.370000000000 0.269680203293 134.370000000000 0.040634673999 134.370000000000 0.266601266534 134.370000000000 0.000000000000
134.380000000000 0.269684098208 134.380000000000 0.040645046023 134.380000000000 0.266603625370 134.380000000000 0.000000000000
134.390000000000 0.269687992786 134.390000000000 0.040655417704 134.390000000000 0.266605983549 134.390000000000 0.000000000000
134.400000000000 0.269691887027 134.400000000000 0.040665789041 134.400000000000 0.266608341073 134.400000000000 0.000000000000
134.410000000000 0.269695780930 134.410000000000 0.040676160034 134.410000000000 0.266610697940 134.410000000000 0.000000000000
134.420000000000 0.269699674495 134.420000000000 0.040686530684 134.420000000000 0.266613054151 134.420000000000 0.000000000000
134.430000000000 0.269703567724 134.430000000000 0.040696900990 134.430000000000 0.266615409706 134.430000000000 0.000000000000
134.440000000000 0.269707460615 134.440000000000 0.040707270953 134.440000000000 0.266617764605 134.440000000000 0.000000000000
134.450000000000 0.269711353169 134.450000000000 0.040717640571 134.450000000000 0.266620118848 134.450000000000 0.000000000000
134.460000000000 0.269715245386 134.460000000000 0.040728009847 134.460000000000 0.266622472436 134.460000000000 0.000000000000
134.470000000000 0.269719137266 134.470000000000 0.040738378778 134.470000000000 0.266624825367 134.470000000000 0.000000000000
134.480000000000 0.269723028809 134.480000000000 0.040748747367 134.480000000000 0.266627177643 134.480000000000 0.000000000000
134.490000000000 0.269726920015 134.490000000000 0.040759115611 134.490000000000 0.266629529263 134.490000000000 0.000000000000
134.500000000000 0.269730810883 134.500000000000 0.040769483512 134.500000000000 0.266631880228 134.500000000000 0.000000000000
134.510000000000 0.269734701415 134.510000000000 0.040779851070 134.510000000000 0.266634230537 134.510000000000 0.000000000000
134.520000000000 0.269738591610 134.520000000000 0.040790218284 134.520000000000 0.266636580191 134.520000000000 0.000000000000
134.530000000000 0.269742481468 134.530000000000 0.040800585155 134.530000000000 0.266638929190 134.530000000000 0.000000000000
134.540000000000 0.269746370989 134.540000000000 0.040810951683 134.540000000000 0.266641277533 134.540000000000 0.000000000000
134.550000000000 0.269750260173 134.550000000000 0.040821317867 134.550000000000 0.266643625221 134.550000000000 0.000000000000
134.560000000000 0.269754149021 134.560000000000 0.040831683708 134.560000000000 0.266645972254 134.560000000000 0.000000000000
134.570000000000 0.269758037531 134.570000000000 0.040842049205 134.570000000000 0.266648318632 134.570000000000 0.000000000000
134.580000000000 0.269761925705 134.580000000000 0.040852414359 134.580000000000 0.266650664355 134.580000000000 0.000000000000
134.590000000000 0.269765813543 134.590000000000 0.040862779170 134.590000000000 0.266653009424 134.590000000000 0.000000000000
134.600000000000 0.269769701043 134.600000000000 0.040873143638 134.600000000000 0.266655353837 134.600000000000 0.000000000000
134.610000000000 0.269773588207 134.610000000000 0.040883507762 134.610000000000 0.266657697596 134.610000000000 0.000000000000
134.620000000000 0.269777475035 134.620000000000 0.040893871544 134.620000000000 0.266660040700 134.620000000000 0.000000000000
134.630000000000 0.269781361526 134.630000000000 0.040904234982 134.630000000000 0.266662383150 134.630000000000 0.000000000000
134.640000000000 0.269785247680 134.640000000000 0.040914598077 134.640000000000 0.266664724945 134.640000000000 0.000000000000
134.650000000000 0.269789133498 134.650000000000 0.040924960829 134.650000000000 0.266667066086 134.650000000000 0.000000000000
134.660000000000 0.269793018979 134.660000000000 0.040935323237 134.660000000000 0.266669406572 134.660000000000 0.000000000000
134.670000000000 0.269796904124 134.670000000000 0.040945685303 134.670000000000 0.266671746404 134.670000000000 0.000000000000
134.680000000000 0.269800788933 134.680000000000 0.040956047026 134.680000000000 0.266674085582 134.680000000000 0.000000000000
134.690000000000 0.269804673405 134.690000000000 0.040966408405 134.690000000000 0.266676424106 134.690000000000 0.000000000000
134.700000000000 0.269808557541 134.700000000000 0.040976769442 134.700000000000 0.266678761975 134.700000000000 0.000000000000
134.710000000000 0.269812441341 134.710000000000 0.040987130136 134.710000000000 0.266681099191 134.710000000000 0.000000000000
134.720000000000 0.269816324805 134.720000000000 0.040997490486 134.720000000000 0.266683435753 134.720000000000 0.000000000000
134.730000000000 0.269820207932 134.730000000000 0.041007850494 134.730000000000 0.266685771661 134.730000000000 0.000000000000
134.740000000000 0.269824090723 134.740000000000 0.041018210159 134.740000000000 0.266688106915 134.740000000000 0.000000000000
134.750000000000 0.269827973179 134.750000000000 0.041028569481 134.750000000000 0.266690441516 134.750000000000 0.000000000000
134.760000000000 0.269831855298 134.760000000000 0.041038928460 134.760000000000 0.266692775463 134.760000000000 0.000000000000
134.770000000000 0.269835737080 134.770000000000 0.041049287096 134.770000000000 0.266695108757 134.770000000000 0.000000000000
134.780000000000 0.269839618527 134.780000000000 0.041059645390 134.780000000000 0.266697441397 134.780000000000 0.000000000000
134.790000000000 0.269843499638 134.790000000000 0.041070003340 134.790000000000 0.266699773383 134.790000000000 0.000000000000
134.800000000000 0.269847380413 134.800000000000 0.041080360948 134.800000000000 0.266702104717 134.800000000000 0.000000000000
134.810000000000 0.269851260852 134.810000000000 0.041090718213 134.810000000000 0.266704435397 134.810000000000 0.000000000000
134.820000000000 0.269855140956 134.820000000000 0.041101075136 134.820000000000 0.266706765424 134.820000000000 0.000000000000
134.830000000000 0.269859020723 134.830000000000 0.041111431716 134.830000000000 0.266709094798 134.830000000000 0.000000000000
134.840000000000 0.269862900155 134.840000000000 0.041121787953 134.840000000000 0.266711423519 134.840000000000 0.000000000000
134.850000000000 0.269866779250 134.850000000000 0.041132143847 134.850000000000 0.266713751587 134.850000000000 0.000000000000
134.860000000000 0.269870658011 134.860000000000 0.041142499399 134.860000000000 0.266716079002 134.860000000000 0.000000000000
134.870000000000 0.269874536435 134.870000000000 0.041152854608 134.870000000000 0.266718405764 134.870000000000 0.000000000000
134.880000000000 0.269878414524 134.880000000000 0.041163209475 134.880000000000 0.266720731874 134.880000000000 0.000000000000
134.890000000000 0.269882292277 134.890000000000 0.041173563999 134.890000000000 0.266723057331 134.890000000000 0.000000000000
134.900000000000 0.269886169694 134.900000000000 0.041183918181 134.900000000000 0.266725382136 134.900000000000 0.000000000000
134.910000000000 0.269890046776 134.910000000000 0.041194272020 134.910000000000 0.266727706288 134.910000000000 0.000000000000
134.920000000000 0.269893923522 134.920000000000 0.041204625516 134.920000000000 0.266730029787 134.920000000000 0.000000000000
134.930000000000 0.269897799933 134.930000000000 0.041214978671 134.930000000000 0.266732352635 134.930000000000 0.000000000000
134.940000000000 0.269901676009 134.940000000000 0.041225331482 134.940000000000 0.266734674830 134.940000000000 0.000000000000
134.950000000000 0.269905551749 134.950000000000 0.041235683952 134.950000000000 0.266736996373 134.950000000000 0.000000000000
134.960000000000 0.269909427153 134.960000000000 0.041246036079 134.960000000000 0.266739317263 134.960000000000 0.000000000000
134.970000000000 0.269913302223 134.970000000000 0.041256387863 134.970000000000 0.266741637502 134.970000000000 0.000000000000
134.980000000000 0.269917176957 134.980000000000 0.041266739305 134.980000000000 0.266743957089 134.980000000000 0.000000000000
134.990000000000 0.269921051355 134.990000000000 0.041277090405 134.990000000000 0.266746276024 134.990000000000 0.000000000000
135.000000000000 0.269924925419 135.000000000000 0.041287441163 135.000000000000 0.266748594307 135.000000000000 0.000000000000
135.010000000000 0.269928799147 135.010000000000 0.041297791578 135.010000000000 0.266750911938 135.010000000000 0.000000000000
135.020000000000 0.269932672540 135.020000000000 0.041308141652 135.020000000000 0.266753228917 135.020000000000 0.000000000000
135.030000000000 0.269936545598 135.030000000000 0.041318491383 135.030000000000 0.266755545246 135.030000000000 0.000000000000
135.040000000000 0.269940418321 135.040000000000 0.041328840771 135.040000000000 0.266757860922 135.040000000000 0.000000000000
135.050000000000 0.269944290709 135.050000000000 0.041339189818 135.050000000000 0.266760175947 135.050000000000 0.000000000000
135.060000000000 0.269948162761 135.060000000000 0.041349538522 135.060000000000 0.266762490321 135.060000000000 0.000000000000
135.070000000000 0.269952034479 135.070000000000 0.041359886885 135.070000000000 0.266764804043 135.070000000000 0.000000000000
135.080000000000 0.269955905862 135.080000000000 0.041370234905 135.080000000000 0.266767117114 135.080000000000 0.000000000000
135.090000000000 0.269959776909 135.090000000000 0.041380582583 135.090000000000 0.266769429534 135.090000000000 0.000000000000
135.100000000000 0.269963647622 135.100000000000 0.041390929919 135.100000000000 0.266771741303 135.100000000000 0.000000000000
135.110000000000 0.269967518000 135.110000000000 0.041401276913 135.110000000000 0.266774052421 135.110000000000 0.000000000000
135.120000000000 0.269971388044 135.120000000000 0.041411623565 135.120000000000 0.266776362888 135.120000000000 0.000000000000
135.130000000000 0.269975257752 135.130000000000 0.041421969875 135.130000000000 0.266778672704 135.130000000000 0.000000000000
135.140000000000 0.269979127126 135.140000000000 0.041432315844 135.140000000000 0.266780981870 135.140000000000 0.000000000000
135.150000000000 0.269982996165 135.150000000000 0.041442661470 135.150000000000 0.266783290385 135.150000000000 0.000000000000
135.160000000000 0.269986864869 135.160000000000 0.041453006754 135.160000000000 0.266785598249 135.160000000000 0.000000000000
135.170000000000 0.269990733239 135.170000000000 0.041463351696 135.170000000000 0.266787905462 135.170000000000 0.000000000000
135.180000000000 0.269994601274 135.180000000000 0.041473696297 135.180000000000 0.266790212025 135.180000000000 0.000000000000
135.190000000000 0.269998468974 135.190000000000 0.041484040556 135.190000000000 0.266792517938 135.190000000000 0.000000000000
135.200000000000 0.270002336340 135.200000000000 0.041494384473 135.200000000000 0.266794823200 135.200000000000 0.000000000000
135.210000000000 0.270006203371 135.210000000000 0.041504728048 135.210000000000 0.266797127812 135.210000000000 0.000000000000
135.220000000000 0.270010070068 135.220000000000 0.041515071281 135.220000000000 0.266799431774 135.220000000000 0.000000000000
135.230000000000 0.270013936431 135.230000000000 0.041525414173 135.230000000000 0.266801735085 135.230000000000 0.000000000000
135.240000000000 0.270017802459 135.240000000000 0.041535756723 135.240000000000 0.266804037747 135.240000000000 0.000000000000
135.250000000000 0.270021668152 135.250000000000 0.041546098931 135.250000000000 0.266806339759 135.250000000000 0.000000000000
135.260000000000 0.270025533512 135.260000000000 0.041556440797 135.260000000000 0.266808641120 135.260000000000 0.000000000000
135.270000000000 0.270029398537 135.270000000000 0.041566782322 135.270000000000 0.266810941832 135.270000000000 0.000000000000
135.280000000000 0.270033263228 135.280000000000 0.041577123506 135.280000000000 0.266813241895 135.280000000000 0.000000000000
135.290000000000 0.270037127584 135.290000000000 0.041587464347 135.290000000000 0.266815541307 135.290000000000 0.000000000000
135.300000000000 0.270040991606 135.300000000000 0.041597804847 135.300000000000 0.266817840070 135.300000000000 0.000000000000
135.310000000000 0.270044855295 135.310000000000 0.041608145006 135.310000000000 0.266820138183 135.310000000000 0.000000000000
135.320000000000 0.270048718649 135.320000000000 0.041618484823 135.320000000000 0.266822435647 135.320000000000 0.000000000000
135.330000000000 0.270052581669 135.330000000000 0.041628824299 135.330000000000 0.266824732462 135.330000000000 0.000000000000
135.340000000000 0.270056444354 135.340000000000 0.041639163433 135.340000000000 0.266827028627 135.340000000000 0.000000000000
135.350000000000 0.270060306706 135.350000000000 0.041649502225 135.350000000000 0.266829324143 135.350000000000 0.000000000000
135.360000000000 0.270064168724 135.360000000000 0.041659840676 135.360000000000 0.266831619010 135.360000000000 0.000000000000
135.370000000000 0.270068030408 135.370000000000 0.041670178786 135.370000000000 0.266833913228 135.370000000000 0.000000000000
135.380000000000 0.270071891758 135.380000000000 0.041680516554 135.380000000000 0.266836206797 135.380000000000 0.000000000000
135.390000000000 0.270075752774 135.390000000000 0.041690853981 135.390000000000 0.266838499716 135.390000000000 0.000000000000
135.400000000000 0.270079613457 135.400000000000 0.041701191067 135.400000000000 0.266840791987 135.400000000000 0.000000000000
135.410000000000 0.270083473805 135.410000000000 0.041711527811 135.410000000000 0.266843083609 135.410000000000 0.000000000000
135.420000000000 0.270087333820 135.420000000000 0.041721864214 135.420000000000 0.266845374583 135.420000000000 0.000000000000
135.430000000000 0.270091193501 135.430000000000 0.041732200276 135.430000000000 0.266847664908 135.430000000000 0.000000000000
135.440000000000 0.270095052848 135.440000000000 0.041742535997 135.440000000000 0.266849954584 135.440000000000 0.000000000000
135.450000000000 0.270098911861 135.450000000000 0.041752871376 135.450000000000 0.266852243612 135.450000000000 0.000000000000
135.460000000000 0.270102770541 135.460000000000 0.041763206414 135.460000000000 0.266854531991 135.460000000000 0.000000000000
135.470000000000 0.270106628888 135.470000000000 0.041773541111 135.470000000000 0.266856819722 135.470000000000 0.000000000000
135.480000000000 0.270110486900 135.480000000000 0.041783875467 135.480000000000 0.266859106804 135.480000000000 0.000000000000
135.490000000000 0.270114344579 135.490000000000 0.041794209482 135.490000000000 0.266861393239 135.490000000000 0.000000000000
135.500000000000 0.270118201925 135.500000000000 0.041804543155 135.500000000000 0.266863679025 135.500000000000 0.000000000000
135.510000000000 0.270122058937 135.510000000000 0.041814876488 135.510000000000 0.266865964163 135.510000000000 0.000000000000
135.520000000000 0.270125915616 135.520000000000 0.041825209479 135.520000000000 0.266868248654 135.520000000000 0.000000000000
135.530000000000 0.270129771962 135.530000000000 0.041835542130 135.530000000000 0.266870532496 135.530000000000 0.000000000000
135.540000000000 0.270133627974 135.540000000000 0.041845874439 135.540000000000 0.266872815691 135.540000000000 0.000000000000
135.550000000000 0.270137483652 135.550000000000 0.041856206408 135.550000000000 0.266875098237 135.550000000000 0.000000000000
135.560000000000 0.270141338998 135.560000000000 0.041866538035 135.560000000000 0.266877380136 135.560000000000 0.000000000000
135.570000000000 0.270145194010 135.570000000000 0.041876869322 135.570000000000 0.266879661388 135.570000000000 0.000000000000
135.580000000000 0.270149048689 135.580000000000 0.041887200267 135.580000000000 0.266881941992 135.580000000000 0.000000000000
135.590000000000 0.270152903034 135.590000000000 0.041897530872 135.590000000000 0.266884221948 135.590000000000 0.000000000000
135.600000000000 0.270156757047 135.600000000000 0.041907861136 135.600000000000 0.266886501257 135.600000000000 0.000000000000
135.610000000000 0.270160610727 135.610000000000 0.041918191059 135.610000000000 0.266888779919 135.610000000000 0.000000000000
135.620000000000 0.270164464073 135.620000000000 0.041928520641 135.620000000000 0.266891057933 135.620000000000 0.000000000000
135.630000000000 0.270168317086 135.630000000000 0.041938849882 135.630000000000 0.266893335300 135.630000000000 0.000000000000
135.640000000000 0.270172169766 135.640000000000 0.041949178783 135.640000000000 0.266895612020 135.640000000000 0.000000000000
135.650000000000 0.270176022114 135.650000000000 0.041959507343 135.650000000000 0.266897888094 135.650000000000 0.000000000000
135.660000000000 0.270179874128 135.660000000000 0.041969835562 135.660000000000 0.266900163520 135.660000000000 0.000000000000
135.670000000000 0.270183725810 135.670000000000 0.041980163441 135.670000000000 0.266902438299 135.670000000000 0.000000000000
135.680000000000 0.270187577158 135.680000000000 0.041990490978 135.680000000000 0.266904712431 135.680000000000 0.000000000000
135.690000000000 0.270191428174 135.690000000000 0.042000818175 135.690000000000 0.266906985917 135.690000000000 0.000000000000
135.700000000000 0.270195278857 135.700000000000 0.042011145032 135.700000000000 0.266909258756 135.700000000000 0.000000000000
135.710000000000 0.270199129207 135.710000000000 0.042021471548 135.710000000000 0.266911530948 135.710000000000 0.000000000000
135.720000000000 0.270202979224 135.720000000000 0.042031797723 135.720000000000 0.266913802494 135.720000000000 0.000000000000
135.730000000000 0.270206828909 135.730000000000 0.042042123558 135.730000000000 0.266916073394 135.730000000000 0.000000000000
135.740000000000 0.270210678261 135.740000000000 0.042052449052 135.740000000000 0.266918343647 135.740000000000 0.000000000000
135.750000000000 0.270214527281 135.750000000000 0.042062774206 135.750000000000 0.266920613253 135.750000000000 0.000000000000
135.760000000000 0.270218375967 135.760000000000 0.042073099019 135.760000000000 0.266922882214 135.760000000000 0.000000000000
135.770000000000 0.270222224322 135.770000000000 0.042083423492 135.770000000000 0.266925150528 135.770000000000 0.000000000000
135.780000000000 0.270226072343 135.780000000000 0.042093747624 135.780000000000 0.266927418196 135.780000000000 0.000000000000
135.790000000000 0.270229920032 135.790000000000 0.042104071416 135.790000000000 0.266929685219 135.790000000000 0.000000000000
135.800000000000 0.270233767389 135.800000000000 0.042114394868 135.800000000000 0.266931951595 135.800000000000 0.000000000000
135.810000000000 0.270237614413 135.810000000000 0.042124717979 135.810000000000 0.266934217325 135.810000000000 0.000000000000
135.820000000000 0.270241461105 135.820000000000 0.042135040750 135.820000000000 0.266936482410 135.820000000000 0.000000000000
135.830000000000 0.270245307465 135.830000000000 0.042145363180 135.830000000000 0.266938746849 135.830000000000 0.000000000000
135.840000000000 0.270249153492 135.840000000000 0.042155685270 135.840000000000 0.266941010642 135.840000000000 0.000000000000
135.850000000000 0.270252999187 135.850000000000 0.042166007020 135.850000000000 0.266943273790 135.850000000000 0.000000000000
135.860000000000 0.270256844550 135.860000000000 0.042176328430 135.860000000000 0.266945536292 135.860000000000 0.000000000000
135.870000000000 0.270260689580 135.870000000000 0.042186649499 135.870000000000 0.266947798149 135.870000000000 0.000000000000
135.880000000000 0.270264534278 135.880000000000 0.042196970228 135.880000000000 0.266950059360 135.880000000000 0.000000000000
135.890000000000 0.270268378644 135.890000000000 0.042207290617 135.890000000000 0.266952319926 135.890000000000 0.000000000000
135.900000000000 0.270272222678 135.900000000000 0.042217610666 135.900000000000 0.266954579847 135.900000000000 0.000000000000
135.910000000000 0.270276066380 135.910000000000 0.042227930375 135.910000000000 0.266956839123 135.910000000000 0.000000000000
135.920000000000 0.270279909750 135.920000000000 0.042238249744 135.920000000000 0.266959097753 135.920000000000 0.000000000000
135.930000000000 0.270283752788 135.930000000000 0.042248568772 135.930000000000 0.266961355739 135.930000000000 0.000000000000
135.940000000000 0.270287595494 135.940000000000 0.042258887460 135.940000000000 0.266963613080 135.940000000000 0.000000000000
135.950000000000 0.270291437868 135.950000000000 0.042269205809 135.950000000000 0.266965869775 135.950000000000 0.000000000000
135.960000000000 0.270295279910 135.960000000000 0.042279523817 135.960000000000 0.266968125826 135.960000000000 0.000000000000
135.970000000000 0.270299121620 135.970000000000 0.042289841486 135.970000000000 0.266970381233 135.970000000000 0.000000000000
135.980000000000 0.270302962998 135.980000000000 0.042300158814 135.980000000000 0.266972635995 135.980000000000 0.000000000000
135.990000000000 0.270306804045 135.990000000000 0.042310475803 135.990000000000 0.266974890112 135.990000000000 0.000000000000
136.000000000000 0.270310644759 136.000000000000 0.042320792451 136.000000000000 0.266977143584 136.000000000000 0.000000000000
136.010000000000 0.270314485142 136.010000000000 0.042331108760 136.010000000000 0.266979396413 136.010000000000 0.000000000000
136.020000000000 0.270318325194 136.020000000000 0.042341424729 136.020000000000 0.266981648597 136.020000000000 0.000000000000
136.030000000000 0.270322164913 136.030000000000 0.042351740358 136.030000000000 0.266983900136 136.030000000000 0.000000000000
136.040000000000 0.270326004301 136.040000000000 0.042362055647 136.040000000000 0.266986151032 136.040000000000 0.000000000000
136.050000000000 0.270329843357 136.050000000000 0.042372370596 136.050000000000 0.266988401283 136.050000000000 0.000000000000
136.060000000000 0.270333682082 136.060000000000 0.042382685205 136.060000000000 0.266990650890 136.060000000000 0.000000000000
136.070000000000 0.270337520475 136.070000000000 0.042392999475 136.070000000000 0.266992899854 136.070000000000 0.000000000000
136.080000000000 0.270341358537 136.080000000000 0.042403313405 136.080000000000 0.266995148173 136.080000000000 0.000000000000
136.090000000000 0.270345196267 136.090000000000 0.042413626995 136.090000000000 0.266997395849 136.090000000000 0.000000000000
136.100000000000 0.270349033666 136.100000000000 0.042423940246 136.100000000000 0.266999642880 136.100000000000 0.000000000000
136.110000000000 0.270352870734 136.110000000000 0.042434253157 136.110000000000 0.267001889268 136.110000000000 0.000000000000
136.120000000000 0.270356707470 136.120000000000 0.042444565728 136.120000000000 0.267004135013 136.120000000000 0.000000000000
136.130000000000 0.270360543874 136.130000000000 0.042454877960 136.130000000000 0.267006380114 136.130000000000 0.000000000000
136.140000000000 0.270364379948 136.140000000000 0.042465189852 136.140000000000 0.267008624571 136.140000000000 0.000000000000
136.150000000000 0.270368215690 136.150000000000 0.042475501405 136.150000000000 0.267010868385 136.150000000000 0.000000000000
136.160000000000 0.270372051101 136.160000000000 0.042485812618 136.160000000000 0.267013111556 136.160000000000 0.000000000000
136.170000000000 0.270375886181 136.170000000000 0.042496123491 136.170000000000 0.267015354083 136.170000000000 0.000000000000
136.180000000000 0.270379720929 136.180000000000 0.042506434025 136.180000000000 0.267017595968 136.180000000000 0.000000000000
136.190000000000 0.270383555347 136.190000000000 0.042516744219 136.190000000000 0.267019837209 136.190000000000 0.000000000000
136.200000000000 0.270387389433 136.200000000000 0.042527054074 136.200000000000 0.267022077807 136.200000000000 0.000000000000
136.210000000000 0.270391223189 136.210000000000 0.042537363590 136.210000000000 0.267024317762 136.210000000000 0.000000000000
136.220000000000 0.270395056613 136.220000000000 0.042547672766 136.220000000000 0.267026557074 136.220000000000 0.000000000000
136.230000000000 0.270398889706 136.230000000000 0.042557981603 136.230000000000 0.267028795744 136.230000000000 0.000000000000
136.240000000000 0.270402722469 136.240000000000 0.042568290100 136.240000000000 0.267031033770 136.240000000000 0.000000000000
136.250000000000 0.270406554900 136.250000000000 0.042578598258 136.250000000000 0.267033271154 136.250000000000 0.000000000000
136.260000000000 0.270410387001 136.260000000000 0.042588906077 136.260000000000 0.267035507896 136.260000000000 0.000000000000
136.270000000000 0.270414218770 136.270000000000 0.042599213557 136.270000000000 0.267037743994 136.270000000000 0.000000000000
136.280000000000 0.270418050209 136.280000000000 0.042609520697 136.280000000000 0.267039979451 136.280000000000 0.000000000000
136.290000000000 0.270421881317 136.290000000000 0.042619827498 136.290000000000 0.267042214265 136.290000000000 0.000000000000
136.300000000000 0.270425712095 136.300000000000 0.042630133959 136.300000000000 0.267044448436 136.300000000000 0.000000000000
136.310000000000 0.270429542542 136.310000000000 0.042640440082 136.310000000000 0.267046681966 136.310000000000 0.000000000000
136.320000000000 0.270433372658 136.320000000000 0.042650745865 136.320000000000 0.267048914853 136.320000000000 0.000000000000
136.330000000000 0.270437202443 136.330000000000 0.042661051310 136.330000000000 0.267051147098 136.330000000000 0.000000000000
136.340000000000 0.270441031898 136.340000000000 0.042671356415 136.340000000000 0.267053378701 136.340000000000 0.000000000000
136.350000000000 0.270444861022 136.350000000000 0.042681661181 136.350000000000 0.267055609662 136.350000000000 0.000000000000
136.360000000000 0.270448689816 136.360000000000 0.042691965607 136.360000000000 0.267057839981 136.360000000000 0.000000000000
136.370000000000 0.270452518279 136.370000000000 0.042702269695 136.370000000000 0.267060069659 136.370000000000 0.000000000000
136.380000000000 0.270456346411 136.380000000000 0.042712573444 136.380000000000 0.267062298694 136.380000000000 0.000000000000
136.390000000000 0.270460174214 136.390000000000 0.042722876854 136.390000000000 0.267064527088 136.390000000000 0.000000000000
136.400000000000 0.270464001685 136.400000000000 0.042733179925 136.400000000000 0.267066754841 136.400000000000 0.000000000000
136.410000000000 0.270467828827 136.410000000000 0.042743482657 136.410000000000 0.267068981952 136.410000000000 0.000000000000
136.420000000000 0.270471655638 136.420000000000 0.042753785049 136.420000000000 0.267071208421 136.420000000000 0.000000000000
136.430000000000 0.270475482119 136.430000000000 0.042764087103 136.430000000000 0.267073434249 136.430000000000 0.000000000000
136.440000000000 0.270479308269 136.440000000000 0.042774388819 136.440000000000 0.267075659436 136.440000000000 0.000000000000
136.450000000000 0.270483134090 136.450000000000 0.042784690195 136.450000000000 0.267077883981 136.450000000000 0.000000000000
136.460000000000 0.270486959580 136.460000000000 0.042794991232 136.460000000000 0.267080107886 136.460000000000 0.000000000000
136.470000000000 0.270490784740 136.470000000000 0.042805291931 136.470000000000 0.267082331149 136.470000000000 0.000000000000
136.480000000000 0.270494609569 136.480000000000 0.042815592290 136.480000000000 0.267084553771 136.480000000000 0.000000000000
136.490000000000 0.270498434069 136.490000000000 0.042825892311 136.490000000000 0.267086775752 136.490000000000 0.000000000000
136.500000000000 0.270502258239 136.500000000000 0.042836191994 136.500000000000 0.267088997092 136.500000000000 0.000000000000
136.510000000000 0.270506082078 136.510000000000 0.042846491337 136.510000000000 0.267091217792 136.510000000000 0.000000000000
136.520000000000 0.270509905588 136.520000000000 0.042856790342 136.520000000000 0.267093437851 136.520000000000 0.000000000000
136.530000000000 0.270513728768 136.530000000000 0.042867089008 136.530000000000 0.267095657269 136.530000000000 0.000000000000
136.540000000000 0.270517551618 136.540000000000 0.042877387335 136.540000000000 0.267097876046 136.540000000000 0.000000000000
136.550000000000 0.270521374137 136.550000000000 0.042887685324 136.550000000000 0.267100094183 136.550000000000 0.000000000000
136.560000000000 0.270525196327 136.560000000000 0.042897982974 136.560000000000 0.267102311680 136.560000000000 0.000000000000
136.570000000000 0.270529018188 136.570000000000 0.042908280286 136.570000000000 0.267104528536 136.570000000000 0.000000000000
136.580000000000 0.270532839718 136.580000000000 0.042918577259 136.580000000000 0.267106744752 136.580000000000 0.000000000000
136.590000000000 0.270536660919 136.590000000000 0.042928873893 136.590000000000 0.267108960327 136.590000000000 0.000000000000
136.600000000000 0.270540481789 136.600000000000 0.042939170189 136.600000000000 0.267111175263 136.600000000000 0.000000000000
136.610000000000 0.270544302331 136.610000000000 0.042949466147 136.610000000000 0.267113389558 136.610000000000 0.000000000000
136.620000000000 0.270548122542 136.620000000000 0.042959761766 136.620000000000 0.267115603214 136.620000000000 0.000000000000
136.630000000000 0.270551942424 136.630000000000 0.042970057046 136.630000000000 0.267117816229 136.630000000000 0.000000000000
136.640000000000 0.270555761976 136.640000000000 0.042980351988 136.640000000000 0.267120028604 136.640000000000 0.000000000000
136.650000000000 0.270559581199 136.650000000000 0.042990646592 136.650000000000 0.267122240340 136.650000000000 0.000000000000
136.660000000000 0.270563400093 136.660000000000 0.043000940857 136.660000000000 0.267124451436 136.660000000000 0.000000000000
136.670000000000 0.270567218656 136.670000000000 0.043011234784 136.670000000000 0.267126661892 136.670000000000 0.000000000000
136.680000000000 0.270571036891 136.680000000000 0.043021528373 136.680000000000 0.267128871709 136.680000000000 0.000000000000
136.690000000000 0.270574854796 136.690000000000 0.043031821623 136.690000000000 0.267131080886 136.690000000000 0.000000000000
136.700000000000 0.270578672371 136.700000000000 0.043042114535 136.700000000000 0.267133289424 136.700000000000 0.000000000000
136.710000000000 0.270582489617 136.710000000000 0.043052407109 136.710000000000 0.267135497322 136.710000000000 0.000000000000
136.720000000000 0.270586306534 136.720000000000 0.043062699344 136.720000000000 0.267137704581 136.720000000000 0.000000000000
136.730000000000 0.270590123122 136.730000000000 0.043072991242 136.730000000000 0.267139911201 136.730000000000 0.000000000000
136.740000000000 0.270593939380 136.740000000000 0.043083282801 136.740000000000 0.267142117182 136.740000000000 0.000000000000
136.750000000000 0.270597755309 136.750000000000 0.043093574022 136.750000000000 0.267144322523 136.750000000000 0.000000000000
136.760000000000 0.270601570909 136.760000000000 0.043103864904 136.760000000000 0.267146527226 136.760000000000 0.000000000000
136.770000000000 0.270605386180 136.770000000000 0.043114155449 136.770000000000 0.267148731290 136.770000000000 0.000000000000
136.780000000000 0.270609201122 136.780000000000 0.043124445655 136.780000000000 0.267150934714 136.780000000000 0.000000000000
136.790000000000 0.270613015734 136.790000000000 0.043134735524 136.790000000000 0.267153137500 136.790000000000 0.000000000000
136.800000000000 0.270616830018 136.800000000000 0.043145025054 136.800000000000 0.267155339647 136.800000000000 0.000000000000
136.810000000000 0.270620643973 136.810000000000 0.043155314247 136.810000000000 0.267157541156 136.810000000000 0.000000000000
136.820000000000 0.270624457598 136.820000000000 0.043165603101 136.820000000000 0.267159742026 136.820000000000 0.000000000000
136.830000000000 0.270628270895 136.830000000000 0.043175891617 136.830000000000 0.267161942257 136.830000000000 0.000000000000
136.840000000000 0.270632083863 136.840000000000 0.043186179796 136.840000000000 0.267164141850 136.840000000000 0.000000000000
136.850000000000 0.270635896501 136.850000000000 0.043196467636 136.850000000000 0.267166340805 136.850000000000 0.000000000000
136.860000000000 0.270639708812 136.860000000000 0.043206755139 136.860000000000 0.267168539121 136.860000000000 0.000000000000
136.870000000000 0.270643520793 136.870000000000 0.043217042303 136.870000000000 0.267170736799 136.870000000000 0.000000000000
136.880000000000 0.270647332445 136.880000000000 0.043227329130 136.880000000000 0.267172933839 136.880000000000 0.000000000000
136.890000000000 0.270651143769 136.890000000000 0.043237615619 136.890000000000 0.267175130240 136.890000000000 0.000000000000
136.900000000000 0.270654954764 136.900000000000 0.043247901770 136.900000000000 0.267177326004 136.900000000000 0.000000000000
136.910000000000 0.270658765430 136.910000000000 0.043258187584 136.910000000000 0.267179521130 136.910000000000 0.000000000000
136.920000000000 0.270662575768 136.920000000000 0.043268473059 136.920000000000 0.267181715618 136.920000000000 0.000000000000
136.930000000000 0.270666385777 136.930000000000 0.043278758197 136.930000000000 0.267183909468 136.930000000000 0.000000000000
136.940000000000 0.270670195458 136.940000000000 0.043289042997 136.940000000000 0.267186102680 136.940000000000 0.000000000000
136.950000000000 0.270674004810 136.950000000000 0.043299327459 136.950000000000 0.267188295255 136.950000000000 0.000000000000
136.960000000000 0.270677813833 136.960000000000 0.043309611584 136.960000000000 0.267190487192 136.960000000000 0.000000000000
136.970000000000 0.270681622528 136.970000000000 0.043319895371 136.970000000000 0.267192678492 136.970000000000 0.000000000000
136.980000000000 0.270685430895 136.980000000000 0.043330178820 136.980000000000 0.267194869154 136.980000000000 0.000000000000
136.990000000000 0.270689238933 136.990000000000 0.043340461932 136.990000000000 0.267197059178 136.990000000000 0.000000000000
137.000000000000 0.270693046643 137.000000000000 0.043350744706 137.000000000000 0.267199248566 137.000000000000 0.000000000000
137.010000000000 0.270696854024 137.010000000000 0.043361027143 137.010000000000 0.267201437316 137.010000000000 0.000000000000
137.020000000000 0.270700661077 137.020000000000 0.043371309242 137.020000000000 0.267203625429 137.020000000000 0.000000000000
137.030000000000 0.270704467802 137.030000000000 0.043381591003 137.030000000000 0.267205812905 137.030000000000 0.000000000000
137.040000000000 0.270708274199 137.040000000000 0.043391872427 137.040000000000 0.267207999744 137.040000000000 0.000000000000
137.050000000000 0.270712080268 137.050000000000 0.043402153514 137.050000000000 0.267210185946 137.050000000000 0.000000000000
137.060000000000 0.270715886008 137.060000000000 0.043412434263 137.060000000000 0.267212371511 137.060000000000 0.000000000000
137.070000000000 0.270719691420 137.070000000000 0.043422714674 137.070000000000 0.267214556439 137.070000000000 0.000000000000
137.080000000000 0.270723496504 137.080000000000 0.043432994749 137.080000000000 0.267216740731 137.080000000000 0.000000000000
137.090000000000 0.270727301260 137.090000000000 0.043443274485 137.090000000000 0.267218924385 137.090000000000 0.000000000000
137.100000000000 0.270731105688 137.100000000000 0.043453553885 137.100000000000 0.267221107404 137.100000000000 0.000000000000
137.110000000000 0.270734909788 137.110000000000 0.043463832947 137.110000000000 0.267223289785 137.110000000000 0.000000000000
137.120000000000 0.270738713560 137.120000000000 0.043474111672 137.120000000000 0.267225471530 137.120000000000 0.000000000000
137.130000000000 0.270742517005 137.130000000000 0.043484390059 137.130000000000 0.267227652639 137.130000000000 0.000000000000
137.140000000000 0.270746320121 137.140000000000 0.043494668110 137.140000000000 0.267229833112 137.140000000000 0.000000000000
137.150000000000 0.270750122909 137.150000000000 0.043504945823 137.150000000000 0.267232012948 137.150000000000 0.000000000000
137.160000000000 0.270753925370 137.160000000000 0.043515223199 137.160000000000 0.267234192148 137.160000000000 0.000000000000
137.170000000000 0.270757727503 137.170000000000 0.043525500237 137.170000000000 0.267236370712 137.170000000000 0.000000000000
137.180000000000 0.270761529308 137.180000000000 0.043535776939 137.180000000000 0.267238548640 137.180000000000 0.000000000000
137.190000000000 0.270765330785 137.190000000000 0.043546053303 137.190000000000 0.267240725932 137.190000000000 0.000000000000
137.200000000000 0.270769131934 137.200000000000 0.043556329330 137.200000000000 0.267242902588 137.200000000000 0.000000000000
137.210000000000 0.270772932756 137.210000000000 0.043566605020 137.210000000000 0.267245078609 137.210000000000 0.000000000000
137.220000000000 0.270776733251 137.220000000000 0.043576880373 137.220000000000 0.267247253993 137.220000000000 0.000000000000
137.230000000000 0.270780533417 137.230000000000 0.043587155389 137.230000000000 0.267249428742 137.230000000000 0.000000000000
137.240000000000 0.270784333256 137.240000000000 0.043597430068 137.240000000000 0.267251602855 137.240000000000 0.000000000000
137.250000000000 0.270788132768 137.250000000000 0.043607704410 137.250000000000 0.267253776333 137.250000000000 0.000000000000
137.260000000000 0.270791931952 137.260000000000 0.043617978415 137.260000000000 0.267255949175 137.260000000000 0.000000000000
137.270000000000 0.270795730809 137.270000000000 0.043628252082 137.270000000000 0.267258121382 137.270000000000 0.000000000000
137.280000000000 0.270799529338 137.280000000000 0.043638525413 137.280000000000 0.267260292953 137.280000000000 0.000000000000
137.290000000000 0.270803327540 137.290000000000 0.043648798407 137.290000000000 0.267262463890 137.290000000000 0.000000000000
137.300000000000 0.270807125415 137.300000000000 0.043659071064 137.300000000000 0.267264634191 137.300000000000 0.000000000000
137.310000000000 0.270810922962 137.310000000000 0.043669343385 137.310000000000 0.267266803857 137.310000000000 0.000000000000
137.320000000000 0.270814720182 137.320000000000 0.043679615368 137.320000000000 0.267268972888 137.320000000000 0.000000000000
137.330000000000 0.270818517074 137.330000000000 0.043689887015 137.330000000000 0.267271141284 137.330000000000 0.000000000000
137.340000000000 0.270822313640 137.340000000000 0.043700158324 137.340000000000 0.267273309045 137.340000000000 0.000000000000
137.350000000000 0.270826109878 137.350000000000 0.043710429297 137.350000000000 0.267275476171 137.350000000000 0.000000000000
137.360000000000 0.270829905789 137.360000000000 0.043720699934 137.360000000000 0.267277642662 137.360000000000 0.000000000000
137.370000000000 0.270833701373 137.370000000000 0.043730970233 137.370000000000 0.267279808519 137.370000000000 0.000000000000
137.380000000000 0.270837496630 137.380000000000 0.043741240196 137.380000000000 0.267281973741 137.380000000000 0.000000000000
137.390000000000 0.270841291560 137.390000000000 0.043751509822 137.390000000000 0.267284138329 137.390000000000 0.000000000000
137.400000000000 0.270845086163 137.400000000000 0.043761779111 137.400000000000 0.267286302282 137.400000000000 0.000000000000
137.410000000000 0.270848880438 137.410000000000 0.043772048064 137.410000000000 0.267288465600 137.410000000000 0.000000000000
137.420000000000 0.270852674387 137.420000000000 0.043782316680 137.420000000000 0.267290628285 137.420000000000 0.000000000000
137.430000000000 0.270856468009 137.430000000000 0.043792584960 137.430000000000 0.267292790335 137.430000000000 0.000000000000
137.440000000000 0.270860261304 137.440000000000 0.043802852903 137.440000000000 0.267294951751 137.440000000000 0.000000000000
137.450000000000 0.270864054272 137.450000000000 0.043813120509 137.450000000000 0.267297112532 137.450000000000 0.000000000000
137.460000000000 0.270867846914 137.460000000000 0.043823387779 137.460000000000 0.267299272680 137.460000000000 0.000000000000
137.470000000000 0.270871639228 137.470000000000 0.043833654712 137.470000000000 0.267301432194 137.470000000000 0.000000000000
137.480000000000 0.270875431216 137.480000000000 0.043843921309 137.480000000000 0.267303591074 137.480000000000 0.000000000000
137.490000000000 0.270879222877 137.490000000000 0.043854187570 137.490000000000 0.267305749320 137.490000000000 0.000000000000
137.500000000000 0.270883014212 137.500000000000 0.043864453494 137.500000000000 0.267307906932 137.500000000000 0.000000000000
137.510000000000 0.270886805220 137.510000000000 0.043874719081 137.510000000000 0.267310063910 137.510000000000 0.000000000000
137.520000000000 0.270890595901 137.520000000000 0.043884984332 137.520000000000 0.267312220255 137.520000000000 0.000000000000
137.530000000000 0.270894386255 137.530000000000 0.043895249247 137.530000000000 0.267314375966 137.530000000000 0.000000000000
137.540000000000 0.270898176284 137.540000000000 0.043905513826 137.540000000000 0.267316531044 137.540000000000 0.000000000000
137.550000000000 0.270901965985 137.550000000000 0.043915778068 137.550000000000 0.267318685488 137.550000000000 0.000000000000
137.560000000000 0.270905755360 137.560000000000 0.043926041974 137.560000000000 0.267320839299 137.560000000000 0.000000000000
137.570000000000 0.270909544409 137.570000000000 0.043936305543 137.570000000000 0.267322992477 137.570000000000 0.000000000000
137.580000000000 0.270913333131 137.580000000000 0.043946568777 137.580000000000 0.267325145022 137.580000000000 0.000000000000
137.590000000000 0.270917121527 137.590000000000 0.043956831674 137.590000000000 0.267327296933 137.590000000000 0.000000000000
137.600000000000 0.270920909596 137.600000000000 0.043967094234 137.600000000000 0.267329448211 137.600000000000 0.000000000000
137.610000000000 0.270924697339 137.610000000000 0.043977356459 137.610000000000 0.267331598857 137.610000000000 0.000000000000
137.620000000000 0.270928484756 137.620000000000 0.043987618348 137.620000000000 0.267333748869 137.620000000000 0.000000000000
137.630000000000 0.270932271847 137.630000000000 0.043997879900 137.630000000000 0.267335898248 137.630000000000 0.000000000000
137.640000000000 0.270936058611 137.640000000000 0.044008141116 137.640000000000 0.267338046995 137.640000000000 0.000000000000
137.650000000000 0.270939845049 137.650000000000 0.044018401997 137.650000000000 0.267340195109 137.650000000000 0.000000000000
137.660000000000 0.270943631161 137.660000000000 0.044028662541 137.660000000000 0.267342342590 137.660000000000 0.000000000000
137.670000000000 0.270947416947 137.670000000000 0.044038922749 137.670000000000 0.267344489439 137.670000000000 0.000000000000
137.680000000000 0.270951202407 137.680000000000 0.044049182621 137.680000000000 0.267346635655 137.680000000000 0.000000000000
137.690000000000 0.270954987541 137.690000000000 0.044059442157 137.690000000000 0.267348781239 137.690000000000 0.000000000000
137.700000000000 0.270958772349 137.700000000000 0.044069701357 137.700000000000 0.267350926191 137.700000000000 0.000000000000
137.710000000000 0.270962556830 137.710000000000 0.044079960221 137.710000000000 0.267353070510 137.710000000000 0.000000000000
137.720000000000 0.270966340986 137.720000000000 0.044090218749 137.720000000000 0.267355214197 137.720000000000 0.000000000000
137.730000000000 0.270970124816 137.730000000000 0.044100476941 137.730000000000 0.267357357251 137.730000000000 0.000000000000
137.740000000000 0.270973908320 137.740000000000 0.044110734798 137.740000000000 0.267359499674 137.740000000000 0.000000000000
137.750000000000 0.270977691498 137.750000000000 0.044120992318 137.750000000000 0.267361641465 137.750000000000 0.000000000000
137.760000000000 0.270981474351 137.760000000000 0.044131249503 137.760000000000 0.267363782623 137.760000000000 0.000000000000
137.770000000000 0.270985256877 137.770000000000 0.044141506352 137.770000000000 0.267365923150 137.770000000000 0.000000000000
137.780000000000 0.270989039078 137.780000000000 0.044151762865 137.780000000000 0.267368063045 137.780000000000 0.000000000000
137.790000000000 0.270992820953 137.790000000000 0.044162019042 137.790000000000 0.267370202308 137.790000000000 0.000000000000
137.800000000000 0.270996602503 137.800000000000 0.044172274884 137.800000000000 0.267372340940 137.800000000000 0.000000000000
137.810000000000 0.271000383726 137.810000000000 0.044182530389 137.810000000000 0.267374478940 137.810000000000 0.000000000000
137.820000000000 0.271004164625 137.820000000000 0.044192785559 137.820000000000 0.267376616308 137.820000000000 0.000000000000
137.830000000000 0.271007945197 137.830000000000 0.044203040394 137.830000000000 0.267378753045 137.830000000000 0.000000000000
137.840000000000 0.271011725444 137.840000000000 0.044213294893 137.840000000000 0.267380889151 137.840000000000 0.000000000000
137.850000000000 0.271015505366 137.850000000000 0.044223549056 137.850000000000 0.267383024625 137.850000000000 0.000000000000
137.860000000000 0.271019284962 137.860000000000 0.044233802883 137.860000000000 0.267385159468 137.860000000000 0.000000000000
137.870000000000 0.271023064232 137.870000000000 0.044244056375 137.870000000000 0.267387293680 137.870000000000 0.000000000000
137.880000000000 0.271026843178 137.880000000000 0.044254309532 137.880000000000 0.267389427261 137.880000000000 0.000000000000
137.890000000000 0.271030621797 137.890000000000 0.044264562352 137.890000000000 0.267391560210 137.890000000000 0.000000000000
137.900000000000 0.271034400092 137.900000000000 0.044274814838 137.900000000000 0.267393692529 137.900000000000 0.000000000000
137.910000000000 0.271038178061 137.910000000000 0.044285066988 137.910000000000 0.267395824217 137.910000000000 0.000000000000
137.920000000000 0.271041955705 137.920000000000 0.044295318802 137.920000000000 0.267397955274 137.920000000000 0.000000000000
137.930000000000 0.271045733023 137.930000000000 0.044305570281 137.930000000000 0.267400085700 137.930000000000 0.000000000000
137.940000000000 0.271049510017 137.940000000000 0.044315821424 137.940000000000 0.267402215495 137.940000000000 0.000000000000
137.950000000000 0.271053286685 137.950000000000 0.044326072232 137.950000000000 0.267404344660 137.950000000000 0.000000000000
137.960000000000 0.271057063028 137.960000000000 0.044336322705 137.960000000000 0.267406473195 137.960000000000 0.000000000000
137.970000000000 0.271060839046 137.970000000000 0.044346572842 137.970000000000 0.267408601098 137.970000000000 0.000000000000
137.980000000000 0.271064614739 137.980000000000 0.044356822644 137.980000000000 0.267410728372 137.980000000000 0.000000000000
137.990000000000 0.271068390107 137.990000000000 0.044367072111 137.990000000000 0.267412855015 137.990000000000 0.000000000000
138.000000000000 0.271072165149 138.000000000000 0.044377321242 138.000000000000 0.267414981028 138.000000000000 0.000000000000
138.010000000000 0.271075939867 138.010000000000 0.044387570038 138.010000000000 0.267417106410 138.010000000000 0.000000000000
138.020000000000 0.271079714260 138.020000000000 0.044397818499 138.020000000000 0.267419231163 138.020000000000 0.000000000000
138.030000000000 0.271083488328 138.030000000000 0.044408066625 138.030000000000 0.267421355285 138.030000000000 0.000000000000
138.040000000000 0.271087262071 138.040000000000 0.044418314415 138.040000000000 0.267423478778 138.040000000000 0.000000000000
138.050000000000 0.271091035489 138.050000000000 0.044428561871 138.050000000000 0.267425601640 138.050000000000 0.000000000000
138.060000000000 0.271094808582 138.060000000000 0.044438808991 138.060000000000 0.267427723873 138.060000000000 0.000000000000
138.070000000000 0.271098581351 138.070000000000 0.044449055776 138.070000000000 0.267429845476 138.070000000000 0.000000000000
138.080000000000 0.271102353795 138.080000000000 0.044459302226 138.080000000000 0.267431966449 138.080000000000 0.000000000000
138.090000000000 0.271106125914 138.090000000000 0.044469548340 138.090000000000 0.267434086792 138.090000000000 0.000000000000
138.100000000000 0.271109897708 138.100000000000 0.044479794120 138.100000000000 0.267436206506 138.100000000000 0.000000000000
138.110000000000 0.271113669178 138.110000000000 0.044490039565 138.110000000000 0.267438325591 138.110000000000 0.000000000000
138.120000000000 0.271117440323 138.120000000000 0.044500284674 138.120000000000 0.267440444046 138.120000000000 0.000000000000
138.130000000000 0.271121211144 138.130000000000 0.044510529449 138.130000000000 0.267442561871 138.130000000000 0.000000000000
138.140000000000 0.271124981640 138.140000000000 0.044520773889 138.140000000000 0.267444679067 138.140000000000 0.000000000000
138.150000000000 0.271128751811 138.150000000000 0.044531017993 138.150000000000 0.267446795634 138.150000000000 0.000000000000
138.160000000000 0.271132521658 138.160000000000 0.044541261763 138.160000000000 0.267448911572 138.160000000000 0.000000000000
138.170000000000 0.271136291181 138.170000000000 0.044551505198 138.170000000000 0.267451026881 138.170000000000 0.000000000000
138.180000000000 0.271140060379 138.180000000000 0.044561748298 138.180000000000 0.267453141561 138.180000000000 0.000000000000
138.190000000000 0.271143829252 138.190000000000 0.044571991063 138.190000000000 0.267455255612 138.190000000000 0.000000000000
138.200000000000 0.271147597802 138.200000000000 0.044582233494 138.200000000000 0.267457369034 138.200000000000 0.000000000000
138.210000000000 0.271151366027 138.210000000000 0.044592475589 138.210000000000 0.267459481827 138.210000000000 0.000000000000
138.220000000000 0.271155133928 138.220000000000 0.044602717350 138.220000000000 0.267461593991 138.220000000000 0.000000000000
138.230000000000 0.271158901504 138.230000000000 0.044612958776 138.230000000000 0.267463705527 138.230000000000 0.000000000000
138.240000000000 0.271162668756 138.240000000000 0.044623199867 138.240000000000 0.267465816434 138.240000000000 0.000000000000
138.250000000000 0.271166435684 138.250000000000 0.044633440624 138.250000000000 0.267467926712 138.250000000000 0.000000000000
138.260000000000 0.271170202288 138.260000000000 0.044643681046 138.260000000000 0.267470036363 138.260000000000 0.000000000000
138.270000000000 0.271173968568 138.270000000000 0.044653921133 138.270000000000 0.267472145384 138.270000000000 0.000000000000
138.280000000000 0.271177734524 138.280000000000 0.044664160885 138.280000000000 0.267474253778 138.280000000000 0.000000000000
138.290000000000 0.271181500155 138.290000000000 0.044674400303 138.290000000000 0.267476361543 138.290000000000 0.000000000000
138.300000000000 0.271185265463 138.300000000000 0.044684639386 138.300000000000 0.267478468680 138.300000000000 0.000000000000
138.310000000000 0.271189030447 138.310000000000 0.044694878135 138.310000000000 0.267480575188 138.310000000000 0.000000000000
138.320000000000 0.271192795106 138.320000000000 0.044705116549 138.320000000000 0.267482681069 138.320000000000 0.000000000000
138.330000000000 0.271196559442 138.330000000000 0.044715354629 138.330000000000 0.267484786322 138.330000000000 0.000000000000
138.340000000000 0.271200323454 138.340000000000 0.044725592374 138.340000000000 0.267486890947 138.340000000000 0.000000000000
138.350000000000 0.271204087142 138.350000000000 0.044735829785 138.350000000000 0.267488994944 138.350000000000 0.000000000000
138.360000000000 0.271207850506 138.360000000000 0.044746066861 138.360000000000 0.267491098313 138.360000000000 0.000000000000
138.370000000000 0.271211613546 138.370000000000 0.044756303602 138.370000000000 0.267493201054 138.370000000000 0.000000000000
138.380000000000 0.271215376263 138.380000000000 0.044766540010 138.380000000000 0.267495303168 138.380000000000 0.000000000000
138.390000000000 0.271219138656 138.390000000000 0.044776776082 138.390000000000 0.267497404655 138.390000000000 0.000000000000
138.400000000000 0.271222900725 138.400000000000 0.044787011821 138.400000000000 0.267499505513 138.400000000000 0.000000000000
138.410000000000 0.271226662471 138.410000000000 0.044797247225 138.410000000000 0.267501605745 138.410000000000 0.000000000000
138.420000000000 0.271230423893 138.420000000000 0.044807482295 138.420000000000 0.267503705349 138.420000000000 0.000000000000
138.430000000000 0.271234184991 138.430000000000 0.044817717030 138.430000000000 0.267505804326 138.430000000000 0.000000000000
138.440000000000 0.271237945766 138.440000000000 0.044827951431 138.440000000000 0.267507902675 138.440000000000 0.000000000000
138.450000000000 0.271241706217 138.450000000000 0.044838185498 138.450000000000 0.267510000397 138.450000000000 0.000000000000
138.460000000000 0.271245466344 138.460000000000 0.044848419231 138.460000000000 0.267512097493 138.460000000000 0.000000000000
138.470000000000 0.271249226149 138.470000000000 0.044858652629 138.470000000000 0.267514193961 138.470000000000 0.000000000000
138.480000000000 0.271252985629 138.480000000000 0.044868885694 138.480000000000 0.267516289802 138.480000000000 0.000000000000
138.490000000000 0.271256744787 138.490000000000 0.044879118424 138.490000000000 0.267518385017 138.490000000000 0.000000000000
138.500000000000 0.271260503621 138.500000000000 0.044889350820 138.500000000000 0.267520479604 138.500000000000 0.000000000000
138.510000000000 0.271264262132 138.510000000000 0.044899582881 138.510000000000 0.267522573565 138.510000000000 0.000000000000
138.520000000000 0.271268020319 138.520000000000 0.044909814609 138.520000000000 0.267524666899 138.520000000000 0.000000000000
138.530000000000 0.271271778183 138.530000000000 0.044920046003 138.530000000000 0.267526759607 138.530000000000 0.000000000000
138.540000000000 0.271275535724 138.540000000000 0.044930277062 138.540000000000 0.267528851688 138.540000000000 0.000000000000
138.550000000000 0.271279292942 138.550000000000 0.044940507788 138.550000000000 0.267530943143 138.550000000000 0.000000000000
138.560000000000 0.271283049836 138.560000000000 0.044950738179 138.560000000000 0.267533033971 138.560000000000 0.000000000000
138.570000000000 0.271286806408 138.570000000000 0.044960968237 138.570000000000 0.267535124173 138.570000000000 0.000000000000
138.580000000000 0.271290562656 138.580000000000 0.044971197960 138.580000000000 0.267537213748 138.580000000000 0.000000000000
138.590000000000 0.271294318581 138.590000000000 0.044981427350 138.590000000000 0.267539302698 138.590000000000 0.000000000000
138.600000000000 0.271298074183 138.600000000000 0.044991656406 138.600000000000 0.267541391021 138.600000000000 0.000000000000
138.610000000000 0.271301829463 138.610000000000 0.045001885127 138.610000000000 0.267543478718 138.610000000000 0.000000000000
138.620000000000 0.271305584419 138.620000000000 0.045012113515 138.620000000000 0.267545565790 138.620000000000 0.000000000000
138.630000000000 0.271309339052 138.630000000000 0.045022341569 138.630000000000 0.267547652235 138.630000000000 0.000000000000
138.640000000000 0.271313093362 138.640000000000 0.045032569289 138.640000000000 0.267549738055 138.640000000000 0.000000000000
138.650000000000 0.271316847350 138.650000000000 0.045042796676 138.650000000000 0.267551823248 138.650000000000 0.000000000000
138.660000000000 0.271320601014 138.660000000000 0.045053023728 138.660000000000 0.267553907816 138.660000000000 0.000000000000
138.670000000000 0.271324354356 138.670000000000 0.045063250447 138.670000000000 0.267555991759 138.670000000000 0.000000000000
138.680000000000 0.271328107375 138.680000000000 0.045073476832 138.680000000000 0.267558075076 138.680000000000 0.000000000000
138.690000000000 0.271331860072 138.690000000000 0.045083702884 138.690000000000 0.267560157767 138.690000000000 0.000000000000
138.700000000000 0.271335612445 138.700000000000 0.045093928601 138.700000000000 0.267562239833 138.700000000000 0.000000000000
138.710000000000 0.271339364496 138.710000000000 0.045104153985 138.710000000000 0.267564321273 138.710000000000 0.000000000000
138.720000000000 0.271343116225 138.720000000000 0.045114379036 138.720000000000 0.267566402089 138.720000000000 0.000000000000
138.730000000000 0.271346867630 138.730000000000 0.045124603752 138.730000000000 0.267568482279 138.730000000000 0.000000000000
138.740000000000 0.271350618713 138.740000000000 0.045134828135 138.740000000000 0.267570561844 138.740000000000 0.000000000000
138.750000000000 0.271354369474 138.750000000000 0.045145052185 138.750000000000 0.267572640783 138.750000000000 0.000000000000
138.760000000000 0.271358119912 138.760000000000 0.045155275901 138.760000000000 0.267574719098 138.760000000000 0.000000000000
138.770000000000 0.271361870027 138.770000000000 0.045165499283 138.770000000000 0.267576796788 138.770000000000 0.000000000000
138.780000000000 0.271365619821 138.780000000000 0.045175722332 138.780000000000 0.267578873853 138.780000000000 0.000000000000
138.790000000000 0.271369369291 138.790000000000 0.045185945048 138.790000000000 0.267580950293 138.790000000000 0.000000000000
138.800000000000 0.271373118440 138.800000000000 0.045196167430 138.800000000000 0.267583026108 138.800000000000 0.000000000000
138.810000000000 0.271376867265 138.810000000000 0.045206389478 138.810000000000 0.267585101299 138.810000000000 0.000000000000
138.820000000000 0.271380615769 138.820000000000 0.045216611193 138.820000000000 0.267587175865 138.820000000000 0.000000000000
138.830000000000 0.271384363951 138.830000000000 0.045226832575 138.830000000000 0.267589249807 138.830000000000 0.000000000000
138.840000000000 0.271388111810 138.840000000000 0.045237053623 138.840000000000 0.267591323124 138.840000000000 0.000000000000
138.850000000000 0.271391859347 138.850000000000 0.045247274338 138.850000000000 0.267593395816 138.850000000000 0.000000000000
138.860000000000 0.271395606561 138.860000000000 0.045257494720 138.860000000000 0.267595467885 138.860000000000 0.000000000000
138.870000000000 0.271399353454 138.870000000000 0.045267714768 138.870000000000 0.267597539329 138.870000000000 0.000000000000
138.880000000000 0.271403100024 138.880000000000 0.045277934483 138.880000000000 0.267599610149 138.880000000000 0.000000000000
138.890000000000 0.271406846273 138.890000000000 0.045288153865 138.890000000000 0.267601680344 138.890000000000 0.000000000000
138.900000000000 0.271410592199 138.900000000000 0.045298372913 138.900000000000 0.267603749916 138.900000000000 0.000000000000
138.910000000000 0.271414337803 138.910000000000 0.045308591628 138.910000000000 0.267605818864 138.910000000000 0.000000000000
138.920000000000 0.271418083085 138.920000000000 0.045318810011 138.920000000000 0.267607887188 138.920000000000 0.000000000000
138.930000000000 0.271421828046 138.930000000000 0.045329028059 138.930000000000 0.267609954887 138.930000000000 0.000000000000
138.940000000000 0.271425572684 138.940000000000 0.045339245775 138.940000000000 0.267612021964 138.940000000000 0.000000000000
138.950000000000 0.271429317001 138.950000000000 0.045349463158 138.950000000000 0.267614088416 138.950000000000 0.000000000000
138.960000000000 0.271433060995 138.960000000000 0.045359680207 138.960000000000 0.267616154245 138.960000000000 0.000000000000
138.970000000000 0.271436804668 138.970000000000 0.045369896924 138.970000000000 0.267618219450 138.970000000000 0.000000000000
138.980000000000 0.271440548019 138.980000000000 0.045380113307 138.980000000000 0.267620284032 138.980000000000 0.000000000000
138.990000000000 0.271444291048 138.990000000000 0.045390329357 138.990000000000 0.267622347990 138.990000000000 0.000000000000
139.000000000000 0.271448033756 139.000000000000 0.045400545075 139.000000000000 0.267624411325 139.000000000000 0.000000000000
139.010000000000 0.271451776142 139.010000000000 0.045410760459 139.010000000000 0.267626474036 139.010000000000 0.000000000000
139.020000000000 0.271455518206 139.020000000000 0.045420975510 139.020000000000 0.267628536124 139.020000000000 0.000000000000
139.030000000000 0.271459259948 139.030000000000 0.045431190229 139.030000000000 0.267630597590 139.030000000000 0.000000000000
139.040000000000 0.271463001369 139.040000000000 0.045441404614 139.040000000000 0.267632658432 139.040000000000 0.000000000000
139.050000000000 0.271466742469 139.050000000000 0.045451618666 139.050000000000 0.267634718651 139.050000000000 0.000000000000
139.060000000000 0.271470483247 139.060000000000 0.045461832386 139.060000000000 0.267636778247 139.060000000000 0.000000000000
139.070000000000 0.271474223703 139.070000000000 0.045472045773 139.070000000000 0.267638837220 139.070000000000 0.000000000000
139.080000000000 0.271477963838 139.080000000000 0.045482258827 139.080000000000 0.267640895570 139.080000000000 0.000000000000
139.090000000000 0.271481703651 139.090000000000 0.045492471548 139.090000000000 0.267642953297 139.090000000000 0.000000000000
139.100000000000 0.271485443143 139.100000000000 0.045502683936 139.100000000000 0.267645010402 139.100000000000 0.000000000000
139.110000000000 0.271489182314 139.110000000000 0.045512895992 139.110000000000 0.267647066885 139.110000000000 0.000000000000
139.120000000000 0.271492921163 139.120000000000 0.045523107715 139.120000000000 0.267649122744 139.120000000000 0.000000000000
139.130000000000 0.271496659691 139.130000000000 0.045533319105 139.130000000000 0.267651177981 139.130000000000 0.000000000000
139.140000000000 0.271500397898 139.140000000000 0.045543530162 139.140000000000 0.267653232596 139.140000000000 0.000000000000
139.150000000000 0.271504135783 139.150000000000 0.045553740887 139.150000000000 0.267655286588 139.150000000000 0.000000000000
139.160000000000 0.271507873348 139.160000000000 0.045563951279 139.160000000000 0.267657339959 139.160000000000 0.000000000000
139.170000000000 0.271511610591 139.170000000000 0.045574161338 139.170000000000 0.267659392706 139.170000000000 0.000000000000
139.180000000000 0.271515347513 139.180000000000 0.045584371065 139.180000000000 0.267661444832 139.180000000000 0.000000000000
139.190000000000 0.271519084114 139.190000000000 0.045594580459 139.190000000000 0.267663496336 139.190000000000 0.000000000000
139.200000000000 0.271522820394 139.200000000000 0.045604789521 139.200000000000 0.267665547217 139.200000000000 0.000000000000
139.210000000000 0.271526556352 139.210000000000 0.045614998250 139.210000000000 0.267667597477 139.210000000000 0.000000000000
139.220000000000 0.271530291990 139.220000000000 0.045625206647 139.220000000000 0.267669647115 139.220000000000 0.000000000000
139.230000000000 0.271534027307 139.230000000000 0.045635414711 139.230000000000 0.267671696131 139.230000000000 0.000000000000
139.240000000000 0.271537762303 139.240000000000 0.045645622442 139.240000000000 0.267673744525 139.240000000000 0.000000000000
139.250000000000 0.271541496977 139.250000000000 0.045655829842 139.250000000000 0.267675792298 139.250000000000 0.000000000000
139.260000000000 0.271545231331 139.260000000000 0.045666036908 139.260000000000 0.267677839449 139.260000000000 0.000000000000
139.270000000000 0.271548965365 139.270000000000 0.045676243643 139.270000000000 0.267679885978 139.270000000000 0.000000000000
139.280000000000 0.271552699077 139.280000000000 0.045686450045 139.280000000000 0.267681931886 139.280000000000 0.000000000000
139.290000000000 0.271556432468 139.290000000000 0.045696656114 139.290000000000 0.267683977173 139.290000000000 0.000000000000
139.300000000000 0.271560165539 139.300000000000 0.045706861851 139.300000000000 0.267686021838 139.300000000000 0.000000000000
139.310000000000 0.271563898289 139.310000000000 0.045717067256 139.310000000000 0.267688065882 139.310000000000 0.000000000000
139.320000000000 0.271567630719 139.320000000000 0.045727272329 139.320000000000 0.267690109305 139.320000000000 0.000000000000
139.330000000000 0.271571362827 139.330000000000 0.045737477069 139.330000000000 0.267692152106 139.330000000000 0.000000000000
139.340000000000 0.271575094616 139.340000000000 0.045747681477 139.340000000000 0.267694194287 139.340000000000 0.000000000000
139.350000000000 0.271578826083 139.350000000000 0.045757885553 139.350000000000 0.267696235846 139.350000000000 0.000000000000
139.360000000000 0.271582557230 139.360000000000 0.045768089297 139.360000000000 0.267698276785 139.360000000000 0.000000000000
139.370000000000 0.271586288056 139.370000000000 0.045778292708 139.370000000000 0.267700317103 139.370000000000 0.000000000000
139.380000000000 0.271590018562 139.380000000000 0.045788495787 139.380000000000 0.267702356800 139.380000000000 0.000000000000
139.390000000000 0.271593748748 139.390000000000 0.045798698534 139.390000000000 0.267704395876 139.390000000000 0.000000000000
139.400000000000 0.271597478613 139.400000000000 0.045808900950 139.400000000000 0.267706434332 139.400000000000 0.000000000000
139.410000000000 0.271601208158 139.410000000000 0.045819103032 139.410000000000 0.267708472167 139.410000000000 0.000000000000
139.420000000000 0.271604937382 139.420000000000 0.045829304783 139.420000000000 0.267710509381 139.420000000000 0.000000000000
139.430000000000 0.271608666286 139.430000000000 0.045839506202 139.430000000000 0.267712545976 139.430000000000 0.000000000000
139.440000000000 0.271612394869 139.440000000000 0.045849707289 139.440000000000 0.267714581949 139.440000000000 0.000000000000
139.450000000000 0.271616123133 139.450000000000 0.045859908044 139.450000000000 0.267716617303 139.450000000000 0.000000000000
139.460000000000 0.271619851076 139.460000000000 0.045870108466 139.460000000000 0.267718652036 139.460000000000 0.000000000000
139.470000000000 0.271623578699 139.470000000000 0.045880308557 139.470000000000 0.267720686149 139.470000000000 0.000000000000
139.480000000000 0.271627306002 139.480000000000 0.045890508316 139.480000000000 0.267722719641 139.480000000000 0.000000000000
139.490000000000 0.271631032984 139.490000000000 0.045900707743 139.490000000000 0.267724752514 139.490000000000 0.000000000000
139.500000000000 0.271634759647 139.500000000000 0.045910906838 139.500000000000 0.267726784767 139.500000000000 0.000000000000
139.510000000000 0.271638485989 139.510000000000 0.045921105601 139.510000000000 0.267728816400 139.510000000000 0.000000000000
139.520000000000 0.271642212012 139.520000000000 0.045931304033 139.520000000000 0.267730847413 139.520000000000 0.000000000000
139.530000000000 0.271645937714 139.530000000000 0.045941502132 139.530000000000 0.267732877806 139.530000000000 0.000000000000
139.540000000000 0.271649663097 139.540000000000 0.045951699900 139.540000000000 0.267734907580 139.540000000000 0.000000000000
139.550000000000 0.271653388159 139.550000000000 0.045961897336 139.550000000000 0.267736936734 139.550000000000 0.000000000000
139.560000000000 0.271657112902 139.560000000000 0.045972094440 139.560000000000 0.267738965268 139.560000000000 0.000000000000
139.570000000000 0.271660837324 139.570000000000 0.045982291213 139.570000000000 0.267740993183 139.570000000000 0.000000000000
139.580000000000 0.271664561427 139.580000000000 0.045992487653 139.580000000000 0.267743020478 139.580000000000 0.000000000000
139.590000000000 0.271668285210 139.590000000000 0.046002683762 139.590000000000 0.267745047154 139.590000000000 0.000000000000
139.600000000000 0.271672008673 139.600000000000 0.046012879540 139.600000000000 0.267747073211 139.600000000000 0.000000000000
139.610000000000 0.271675731817 139.610000000000 0.046023074986 139.610000000000 0.267749098649 139.610000000000 0.000000000000
139.620000000000 0.271679454641 139.620000000000 0.046033270100 139.620000000000 0.267751123467 139.620000000000 0.000000000000
139.630000000000 0.271683177145 139.630000000000 0.046043464882 139.630000000000 0.267753147666 139.630000000000 0.000000000000
139.640000000000 0.271686899329 139.640000000000 0.046053659333 139.640000000000 0.267755171246 139.640000000000 0.000000000000
139.650000000000 0.271690621194 139.650000000000 0.046063853452 139.650000000000 0.267757194208 139.650000000000 0.000000000000
139.660000000000 0.271694342739 139.660000000000 0.046074047240 139.660000000000 0.267759216550 139.660000000000 0.000000000000
139.670000000000 0.271698063965 139.670000000000 0.046084240697 139.670000000000 0.267761238273 139.670000000000 0.000000000000
139.680000000000 0.271701784871 139.680000000000 0.046094433821 139.680000000000 0.267763259378 139.680000000000 0.000000000000
139.690000000000 0.271705505458 139.690000000000 0.046104626615 139.690000000000 0.267765279864 139.690000000000 0.000000000000
139.700000000000 0.271709225725 139.700000000000 0.046114819077 139.700000000000 0.267767299732 139.700000000000 0.000000000000
139.710000000000 0.271712945673 139.710000000000 0.046125011207 139.710000000000 0.267769318980 139.710000000000 0.000000000000
139.720000000000 0.271716665301 139.720000000000 0.046135203006 139.720000000000 0.267771337611 139.720000000000 0.000000000000
139.730000000000 0.271720384610 139.730000000000 0.046145394474 139.730000000000 0.267773355623 139.730000000000 0.000000000000
139.740000000000 0.271724103600 139.740000000000 0.046155585610 139.740000000000 0.267775373016 139.740000000000 0.000000000000
139.750000000000 0.271727822270 139.750000000000 0.046165776416 139.750000000000 0.267777389792 139.750000000000 0.000000000000
139.760000000000 0.271731540621 139.760000000000 0.046175966889 139.760000000000 0.267779405949 139.760000000000 0.000000000000
139.770000000000 0.271735258653 139.770000000000 0.046186157032 139.770000000000 0.267781421488 139.770000000000 0.000000000000
139.780000000000 0.271738976366 139.780000000000 0.046196346843 139.780000000000 0.267783436408 139.780000000000 0.000000000000
139.790000000000 0.271742693759 139.790000000000 0.046206536323 139.790000000000 0.267785450711 139.790000000000 0.000000000000
139.800000000000 0.271746410834 139.800000000000 0.046216725471 139.800000000000 0.267787464396 139.800000000000 0.000000000000
139.810000000000 0.271750127589 139.810000000000 0.046226914289 139.810000000000 0.267789477463 139.810000000000 0.000000000000
139.820000000000 0.271753844025 139.820000000000 0.046237102775 139.820000000000 0.267791489912 139.820000000000 0.000000000000
139.830000000000 0.271757560142 139.830000000000 0.046247290930 139.830000000000 0.267793501743 139.830000000000 0.000000000000
139.840000000000 0.271761275940 139.840000000000 0.046257478755 139.840000000000 0.267795512957 139.840000000000 0.000000000000
139.850000000000 0.271764991419 139.850000000000 0.046267666247 139.850000000000 0.267797523553 139.850000000000 0.000000000000
139.860000000000 0.271768706580 139.860000000000 0.046277853409 139.860000000000 0.267799533532 139.860000000000 0.000000000000
139.870000000000 0.271772421421 139.870000000000 0.046288040240 139.870000000000 0.267801542893 139.870000000000 0.000000000000
139.880000000000 0.271776135943 139.880000000000 0.046298226740 139.880000000000 0.267803551636 139.880000000000 0.000000000000
139.890000000000 0.271779850147 139.890000000000 0.046308412909 139.890000000000 0.267805559762 139.890000000000 0.000000000000
139.900000000000 0.271783564031 139.900000000000 0.046318598746 139.900000000000 0.267807567271 139.900000000000 0.000000000000
139.910000000000 0.271787277597 139.910000000000 0.046328784253 139.910000000000 0.267809574163 139.910000000000 0.000000000000
139.920000000000 0.271790990845 139.920000000000 0.046338969429 139.920000000000 0.267811580438 139.920000000000 0.000000000000
139.930000000000 0.271794703773 139.930000000000 0.046349154274 139.930000000000 0.267813586095 139.930000000000 0.000000000000
139.940000000000 0.271798416383 139.940000000000 0.046359338788 139.940000000000 0.267815591136 139.940000000000 0.000000000000
139.950000000000 0.271802128674 139.950000000000 0.046369522971 139.950000000000 0.267817595559 139.950000000000 0.000000000000
139.960000000000 0.271805840646 139.960000000000 0.046379706823 139.960000000000 0.267819599366 139.960000000000 0.000000000000
139.970000000000 0.271809552300 139.970000000000 0.046389890344 139.970000000000 0.267821602556 139.970000000000 0.000000000000
139.980000000000 0.271813263636 139.980000000000 0.046400073535 139.980000000000 0.267823605129 139.980000000000 0.000000000000
139.990000000000 0.271816974653 139.990000000000 0.046410256394 139.990000000000 0.267825607085 139.990000000000 0.000000000000
140.000000000000 0.271820685351 140.000000000000 0.046420438923 140.000000000000 0.267827608425 140.000000000000 0.000000000000
140.010000000000 0.271824395731 140.010000000000 0.046430621122 140.010000000000 0.267829609148 140.010000000000 0.000000000000
140.020000000000 0.271828105792 140.020000000000 0.046440802989 140.020000000000 0.267831609255 140.020000000000 0.000000000000
140.030000000000 0.271831815535 140.030000000000 0.046450984526 140.030000000000 0.267833608746 140.030000000000 0.000000000000
140.040000000000 0.271835524960 140.040000000000 0.046461165732 140.040000000000 0.267835607620 140.040000000000 0.000000000000
140.050000000000 0.271839234066 140.050000000000 0.046471346607 140.050000000000 0.267837605877 140.050000000000 0.000000000000
140.060000000000 0.271842942854 140.060000000000 0.046481527152 140.060000000000 0.267839603519 140.060000000000 0.000000000000
140.070000000000 0.271846651324 140.070000000000 0.046491707366 140.070000000000 0.267841600544 140.070000000000 0.000000000000
140.080000000000 0.271850359475 140.080000000000 0.046501887250 140.080000000000 0.267843596954 140.080000000000 0.000000000000
140.090000000000 0.271854067309 140.090000000000 0.046512066803 140.090000000000 0.267845592747 140.090000000000 0.000000000000
140.100000000000 0.271857774824 140.100000000000 0.046522246025 140.100000000000 0.267847587924 140.100000000000 0.000000000000
140.110000000000 0.271861482021 140.110000000000 0.046532424917 140.110000000000 0.267849582486 140.110000000000 0.000000000000
140.120000000000 0.271865188900 140.120000000000 0.046542603479 140.120000000000 0.267851576431 140.120000000000 0.000000000000
140.130000000000 0.271868895460 140.130000000000 0.046552781710 140.130000000000 0.267853569761 140.130000000000 0.000000000000
140.140000000000 0.271872601703 140.140000000000 0.046562959610 140.140000000000 0.267855562476 140.140000000000 0.000000000000
140.150000000000 0.271876307628 140.150000000000 0.046573137180 140.150000000000 0.267857554574 140.150000000000 0.000000000000
140.160000000000 0.271880013234 140.160000000000 0.046583314420 140.160000000000 0.267859546057 140.160000000000 0.000000000000
140.170000000000 0.271883718523 140.170000000000 0.046593491329 140.170000000000 0.267861536925 140.170000000000 0.000000000000
140.180000000000 0.271887423494 140.180000000000 0.046603667908 140.180000000000 0.267863527177 140.180000000000 0.000000000000
140.190000000000 0.271891128147 140.190000000000 0.046613844156 140.190000000000 0.267865516814 140.190000000000 0.000000000000
140.200000000000 0.271894832482 140.200000000000 0.046624020074 140.200000000000 0.267867505836 140.200000000000 0.000000000000
140.210000000000 0.271898536499 140.210000000000 0.046634195662 140.210000000000 0.267869494242 140.210000000000 0.000000000000
140.220000000000 0.271902240199 140.220000000000 0.046644370920 140.220000000000 0.267871482033 140.220000000000 0.000000000000
140.230000000000 0.271905943581 140.230000000000 0.046654545847 140.230000000000 0.267873469209 140.230000000000 0.000000000000
140.240000000000 0.271909646645 140.240000000000 0.046664720444 140.240000000000 0.267875455770 140.240000000000 0.000000000000
140.250000000000 0.271913349391 140.250000000000 0.046674894711 140.250000000000 0.267877441717 140.250000000000 0.000000000000
140.260000000000 0.271917051819 140.260000000000 0.046685068647 140.260000000000 0.267879427048 140.260000000000 0.000000000000
140.270000000000 0.271920753930 140.270000000000 0.046695242254 140.270000000000 0.267881411764 140.270000000000 0.000000000000
140.280000000000 0.271924455724 140.280000000000 0.046705415530 140.280000000000 0.267883395866 140.280000000000 0.000000000000
140.290000000000 0.271928157200 140.290000000000 0.046715588476 140.290000000000 0.267885379353 140.290000000000 0.000000000000
140.300000000000 0.271931858358 140.300000000000 0.046725761092 140.300000000000 0.267887362226 140.300000000000 0.000000000000
140.310000000000 0.271935559199 140.310000000000 0.046735933378 140.310000000000 0.267889344484 140.310000000000 0.000000000000
140.320000000000 0.271939259722 140.320000000000 0.046746105334 140.320000000000 0.267891326127 140.320000000000 0.000000000000
140.330000000000 0.271942959928 140.330000000000 0.046756276960 140.330000000000 0.267893307156 140.330000000000 0.000000000000
140.340000000000 0.271946659816 140.340000000000 0.046766448256 140.340000000000 0.267895287571 140.340000000000 0.000000000000
140.350000000000 0.271950359387 140.350000000000 0.046776619222 140.350000000000 0.267897267371 140.350000000000 0.000000000000
140.360000000000 0.271954058641 140.360000000000 0.046786789858 140.360000000000 0.267899246558 140.360000000000 0.000000000000
140.370000000000 0.271957757577 140.370000000000 0.046796960164 140.370000000000 0.267901225130 140.370000000000 0.000000000000
140.380000000000 0.271961456196 140.380000000000 0.046807130140 140.380000000000 0.267903203088 140.380000000000 0.000000000000
140.390000000000 0.271965154498 140.390000000000 0.046817299786 140.390000000000 0.267905180432 140.390000000000 0.000000000000
140.400000000000 0.271968852483 140.400000000000 0.046827469102 140.400000000000 0.267907157162 140.400000000000 0.000000000000
140.410000000000 0.271972550150 140.410000000000 0.046837638088 140.410000000000 0.267909133278 140.410000000000 0.000000000000
140.420000000000 0.271976247501 140.420000000000 0.046847806745 140.420000000000 0.267911108780 140.420000000000 0.000000000000
140.430000000000 0.271979944534 140.430000000000 0.046857975071 140.430000000000 0.267913083669 140.430000000000 0.000000000000
140.440000000000 0.271983641250 140.440000000000 0.046868143068 140.440000000000 0.267915057944 140.440000000000 0.000000000000
140.450000000000 0.271987337649 140.450000000000 0.046878310735 140.450000000000 0.267917031605 140.450000000000 0.000000000000
140.460000000000 0.271991033731 140.460000000000 0.046888478073 140.460000000000 0.267919004653 140.460000000000 0.000000000000
140.470000000000 0.271994729496 140.470000000000 0.046898645080 140.470000000000 0.267920977087 140.470000000000 0.000000000000
140.480000000000 0.271998424944 140.480000000000 0.046908811758 140.480000000000 0.267922948908 140.480000000000 0.000000000000
140.490000000000 0.272002120075 140.490000000000 0.046918978107 140.490000000000 0.267924920115 140.490000000000 0.000000000000
140.500000000000 0.272005814889 140.500000000000 0.046929144125 140.500000000000 0.267926890710 140.500000000000 0.000000000000
140.510000000000 0.272009509387 140.510000000000 0.046939309814 140.510000000000 0.267928860691 140.510000000000 0.000000000000
140.520000000000 0.272013203567 140.520000000000 0.046949475173 140.520000000000 0.267930830058 140.520000000000 0.000000000000
140.530000000000 0.272016897431 140.530000000000 0.046959640203 140.530000000000 0.267932798813 140.530000000000 0.000000000000
140.540000000000 0.272020590978 140.540000000000 0.046969804903 140.540000000000 0.267934766955 140.540000000000 0.000000000000
140.550000000000 0.272024284208 140.550000000000 0.046979969274 140.550000000000 0.267936734484 140.550000000000 0.000000000000
140.560000000000 0.272027977121 140.560000000000 0.046990133315 140.560000000000 0.267938701400 140.560000000000 0.000000000000
140.570000000000 0.272031669718 140.570000000000 0.047000297026 140.570000000000 0.267940667703 140.570000000000 0.000000000000
140.580000000000 0.272035361998 140.580000000000 0.047010460408 140.580000000000 0.267942633393 140.580000000000 0.000000000000
140.590000000000 0.272039053962 140.590000000000 0.047020623461 140.590000000000 0.267944598471 140.590000000000 0.000000000000
140.600000000000 0.272042745609 140.600000000000 0.047030786184 140.600000000000 0.267946562936 140.600000000000 0.000000000000
140.610000000000 0.272046436939 140.610000000000 0.047040948578 140.610000000000 0.267948526788 140.610000000000 0.000000000000
140.620000000000 0.272050127953 140.620000000000 0.047051110642 140.620000000000 0.267950490028 140.620000000000 0.000000000000
140.630000000000 0.272053818650 140.630000000000 0.047061272377 140.630000000000 0.267952452656 140.630000000000 0.000000000000
140.640000000000 0.272057509031 140.640000000000 0.047071433783 140.640000000000 0.267954414671 140.640000000000 0.000000000000
140.650000000000 0.272061199095 140.650000000000 0.047081594859 140.650000000000 0.267956376074 140.650000000000 0.000000000000
140.660000000000 0.272064888843 140.660000000000 0.047091755606 140.660000000000 0.267958336865 140.660000000000 0.000000000000
140.670000000000 0.272068578275 140.670000000000 0.047101916024 140.670000000000 0.267960297043 140.670000000000 0.000000000000
140.680000000000 0.272072267391 140.680000000000 0.047112076112 140.680000000000 0.267962256610 140.680000000000 0.000000000000
140.690000000000 0.272075956190 140.690000000000 0.047122235871 140.690000000000 0.267964215564 140.690000000000 0.000000000000
140.700000000000 0.272079644672 140.700000000000 0.047132395301 140.700000000000 0.267966173907 140.700000000000 0.000000000000
140.710000000000 0.272083332839 140.710000000000 0.047142554402 140.710000000000 0.267968131637 140.710000000000 0.000000000000
140.720000000000 0.272087020689 140.720000000000 0.047152713174 140.720000000000 0.267970088756 140.720000000000 0.000000000000
140.730000000000 0.272090708224 140.730000000000 0.047162871616 140.730000000000 0.267972045263 140.730000000000 0.000000000000
140.740000000000 0.272094395442 140.740000000000 0.047173029729 140.740000000000 0.267974001159 140.740000000000 0.000000000000
140.750000000000 0.272098082344 140.750000000000 0.047183187513 140.750000000000 0.267975956442 140.750000000000 0.000000000000
140.760000000000 0.272101768929 140.760000000000 0.047193344968 140.760000000000 0.267977911114 140.760000000000 0.000000000000
140.770000000000 0.272105455199 140.770000000000 0.047203502094 140.770000000000 0.267979865175 140.770000000000 0.000000000000
140.780000000000 0.272109141153 140.780000000000 0.047213658891 140.780000000000 0.267981818624 140.780000000000 0.000000000000
140.790000000000 0.272112826791 140.790000000000 0.047223815359 140.790000000000 0.267983771462 140.790000000000 0.000000000000
140.800000000000 0.272116512113 140.800000000000 0.047233971498 140.800000000000 0.267985723689 140.800000000000 0.000000000000
140.810000000000 0.272120197119 140.810000000000 0.047244127308 140.810000000000 0.267987675304 140.810000000000 0.000000000000
140.820000000000 0.272123881809 140.820000000000 0.047254282789 140.820000000000 0.267989626308 140.820000000000 0.000000000000
140.830000000000 0.272127566183 140.830000000000 0.047264437941 140.830000000000 0.267991576701 140.830000000000 0.000000000000
140.840000000000 0.272131250241 140.840000000000 0.047274592764 140.840000000000 0.267993526483 140.840000000000 0.000000000000
140.850000000000 0.272134933984 140.850000000000 0.047284747259 140.850000000000 0.267995475654 140.850000000000 0.000000000000
140.860000000000 0.272138617411 140.860000000000 0.047294901424 140.860000000000 0.267997424214 140.860000000000 0.000000000000
140.870000000000 0.272142300522 140.870000000000 0.047305055261 140.870000000000 0.267999372164 140.870000000000 0.000000000000
140.880000000000 0.272145983317 140.880000000000 0.047315208768 140.880000000000 0.268001319502 140.880000000000 0.000000000000
140.890000000000 0.272149665797 140.890000000000 0.047325361947 140.890000000000 0.268003266230 140.890000000000 0.000000000000
140.900000000000 0.272153347961 140.900000000000 0.047335514797 140.900000000000 0.268005212347 140.900000000000 0.000000000000
140.910000000000 0.272157029809 140.910000000000 0.047345667319 140.910000000000 0.268007157854 140.910000000000 0.000000000000
140.920000000000 0.272160711342 140.920000000000 0.047355819511 140.920000000000 0.268009102750 140.920000000000 0.000000000000
140.930000000000 0.272164392560 140.930000000000 0.047365971375 140.930000000000 0.268011047035 140.930000000000 0.000000000000
140.940000000000 0.272168073462 140.940000000000 0.047376122911 140.940000000000 0.268012990711 140.940000000000 0.000000000000
140.950000000000 0.272171754048 140.950000000000 0.047386274117 140.950000000000 0.268014933776 140.950000000000 0.000000000000
140.960000000000 0.272175434319 140.960000000000 0.047396424995 140.960000000000 0.268016876230 140.960000000000 0.000000000000
140.970000000000 0.272179114274 140.970000000000 0.047406575544 140.970000000000 0.268018818075 140.970000000000 0.000000000000
140.980000000000 0.272182793914 140.980000000000 0.047416725765 140.980000000000 0.268020759309 140.980000000000 0.000000000000
140.990000000000 0.272186473239 140.990000000000 0.047426875657 140.990000000000 0.268022699934 140.990000000000 0.000000000000
141.000000000000 0.272190152249 141.000000000000 0.047437025221 141.000000000000 0.268024639948 141.000000000000 0.000000000000
141.010000000000 0.272193830943 141.010000000000 0.047447174456 141.010000000000 0.268026579353 141.010000000000 0.000000000000
141.020000000000 0.272197509322 141.020000000000 0.047457323362 141.020000000000 0.268028518147 141.020000000000 0.000000000000
141.030000000000 0.272201187385 141.030000000000 0.047467471940 141.030000000000 0.268030456332 141.030000000000 0.000000000000
141.040000000000 0.272204865134 141.040000000000 0.047477620190 141.040000000000 0.268032393907 141.040000000000 0.000000000000
141.050000000000 0.272208542567 141.050000000000 0.047487768111 141.050000000000 0.268034330873 141.050000000000 0.000000000000
141.060000000000 0.272212219685 141.060000000000 0.047497915704 141.060000000000 0.268036267229 141.060000000000 0.000000000000
141.070000000000 0.272215896488 141.070000000000 0.047508062968 141.070000000000 0.268038202975 141.070000000000 0.000000000000
141.080000000000 0.272219572976 141.080000000000 0.047518209904 141.080000000000 0.268040138112 141.080000000000 0.000000000000
141.090000000000 0.272223249149 141.090000000000 0.047528356511 141.090000000000 0.268042072639 141.090000000000 0.000000000000
141.100000000000 0.272226925007 141.100000000000 0.047538502790 141.100000000000 0.268044006558 141.100000000000 0.000000000000
141.110000000000 0.272230600550 141.110000000000 0.047548648741 141.110000000000 0.268045939866 141.110000000000 0.000000000000
141.120000000000 0.272234275778 141.120000000000 0.047558794364 141.120000000000 0.268047872566 141.120000000000 0.000000000000
141.130000000000 0.272237950692 141.130000000000 0.047568939658 141.130000000000 0.268049804657 141.130000000000 0.000000000000
141.140000000000 0.272241625290 141.140000000000 0.047579084624 141.140000000000 0.268051736138 141.140000000000 0.000000000000
141.150000000000 0.272245299573 141.150000000000 0.047589229262 141.150000000000 0.268053667011 141.150000000000 0.000000000000
141.160000000000 0.272248973542 141.160000000000 0.047599373571 141.160000000000 0.268055597274 141.160000000000 0.000000000000
141.170000000000 0.272252647196 141.170000000000 0.047609517553 141.170000000000 0.268057526929 141.170000000000 0.000000000000
141.180000000000 0.272256320535 141.180000000000 0.047619661206 141.180000000000 0.268059455975 141.180000000000 0.000000000000
141.190000000000 0.272259993559 141.190000000000 0.047629804531 141.190000000000 0.268061384412 141.190000000000 0.000000000000
141.200000000000 0.272263666269 141.200000000000 0.047639947528 141.200000000000 0.268063312241 141.200000000000 0.000000000000
141.210000000000 0.272267338664 141.210000000000 0.047650090197 141.210000000000 0.268065239461 141.210000000000 0.000000000000
141.220000000000 0.272271010744 141.220000000000 0.047660232538 141.220000000000 0.268067166072 141.220000000000 0.000000000000
141.230000000000 0.272274682510 141.230000000000 0.047670374551 141.230000000000 0.268069092075 141.230000000000 0.000000000000
141.240000000000 0.272278353961 141.240000000000 0.047680516235 141.240000000000 0.268071017470 141.240000000000 0.000000000000
141.250000000000 0.272282025097 141.250000000000 0.047690657592 141.250000000000 0.268072942256 141.250000000000 0.000000000000
141.260000000000 0.272285695920 141.260000000000 0.047700798621 141.260000000000 0.268074866434 141.260000000000 0.000000000000
141.270000000000 0.272289366427 141.270000000000 0.047710939321 141.270000000000 0.268076790003 141.270000000000 0.000000000000
141.280000000000 0.272293036620 141.280000000000 0.047721079694 141.280000000000 0.268078712965 141.280000000000 0.000000000000
141.290000000000 0.272296706499 141.290000000000 0.047731219739 141.290000000000 0.268080635318 141.290000000000 0.000000000000
141.300000000000 0.272300376064 141.300000000000 0.047741359456 141.300000000000 0.268082557064 141.300000000000 0.000000000000
141.310000000000 0.272304045314 141.310000000000 0.047751498845 141.310000000000 0.268084478201 141.310000000000 0.000000000000
141.320000000000 0.272307714250 141.320000000000 0.047761637906 141.320000000000 0.268086398731 141.320000000000 0.000000000000
141.330000000000 0.272311382871 141.330000000000 0.047771776640 141.330000000000 0.268088318652 141.330000000000 0.000000000000
141.340000000000 0.272315051178 141.340000000000 0.047781915045 141.340000000000 0.268090237966 141.340000000000 0.000000000000
141.350000000000 0.272318719171 141.350000000000 0.047792053123 141.350000000000 0.268092156673 141.350000000000 0.000000000000
141.360000000000 0.272322386850 141.360000000000 0.047802190873 141.360000000000 0.268094074771 141.360000000000 0.000000000000
141.370000000000 0.272326054215 141.370000000000 0.047812328295 141.370000000000 0.268095992262 141.370000000000 0.000000000000
141.380000000000 0.272329721265 141.380000000000 0.047822465390 141.380000000000 0.268097909146 141.380000000000 0.000000000000
141.390000000000 0.272333388002 141.390000000000 0.047832602157 141.390000000000 0.268099825422 141.390000000000 0.000000000000
141.400000000000 0.272337054424 141.400000000000 0.047842738596 141.400000000000 0.268101741091 141.400000000000 0.000000000000
141.410000000000 0.272340720532 141.410000000000 0.047852874708 141.410000000000 0.268103656152 141.410000000000 0.000000000000
141.420000000000 0.272344386327 141.420000000000 0.047863010491 141.420000000000 0.268105570607 141.420000000000 0.000000000000
141.430000000000 0.272348051807 141.430000000000 0.047873145948 141.430000000000 0.268107484454 141.430000000000 0.000000000000
141.440000000000 0.272351716973 141.440000000000 0.047883281076 141.440000000000 0.268109397694 141.440000000000 0.000000000000
141.450000000000 0.272355381826 141.450000000000 0.047893415877 141.450000000000 0.268111310327 141.450000000000 0.000000000000
141.460000000000 0.272359046364 141.460000000000 0.047903550351 141.460000000000 0.268113222353 141.460000000000 0.000000000000
141.470000000000 0.272362710589 141.470000000000 0.047913684497 141.470000000000 0.268115133772 141.470000000000 0.000000000000
141.480000000000 0.272366374500 141.480000000000 0.047923818315 141.480000000000 0.268117044584 141.480000000000 0.000000000000
141.490000000000 0.272370038097 141.490000000000 0.047933951807 141.490000000000 0.268118954789 141.490000000000 0.000000000000
141.500000000000 0.272373701381 141.500000000000 0.047944084970 141.500000000000 0.268120864388 141.500000000000 0.000000000000
141.510000000000 0.272377364350 141.510000000000 0.047954217806 141.510000000000 0.268122773380 141.510000000000 0.000000000000
141.520000000000 0.272381027006 141.520000000000 0.047964350315 141.520000000000 0.268124681766 141.520000000000 0.000000000000
141.530000000000 0.272384689349 141.530000000000 0.047974482496 141.530000000000 0.268126589545 141.530000000000 0.000000000000
141.540000000000 0.272388351378 141.540000000000 0.047984614350 141.540000000000 0.268128496717 141.540000000000 0.000000000000
141.550000000000 0.272392013093 141.550000000000 0.047994745877 141.550000000000 0.268130403283 141.550000000000 0.000000000000
141.560000000000 0.272395674494 141.560000000000 0.048004877076 141.560000000000 0.268132309243 141.560000000000 0.000000000000
141.570000000000 0.272399335582 141.570000000000 0.048015007948 141.570000000000 0.268134214597 141.570000000000 0.000000000000
141.580000000000 0.272402996357 141.580000000000 0.048025138493 141.580000000000 0.268136119344 141.580000000000 0.000000000000
141.590000000000 0.272406656818 141.590000000000 0.048035268710 141.590000000000 0.268138023485 141.590000000000 0.000000000000
141.600000000000 0.272410316965 141.600000000000 0.048045398600 141.600000000000 0.268139927020 141.600000000000 0.000000000000
141.610000000000 0.272413976799 141.610000000000 0.048055528163 141.610000000000 0.268141829950 141.610000000000 0.000000000000
141.620000000000 0.272417636320 141.620000000000 0.048065657399 141.620000000000 0.268143732273 141.620000000000 0.000000000000
141.630000000000 0.272421295528 141.630000000000 0.048075786307 141.630000000000 0.268145633990 141.630000000000 0.000000000000
141.640000000000 0.272424954422 141.640000000000 0.048085914889 141.640000000000 0.268147535102 141.640000000000 0.000000000000
141.650000000000 0.272428613003 141.650000000000 0.048096043143 141.650000000000 0.268149435607 141.650000000000 0.000000000000
141.660000000000 0.272432271270 141.660000000000 0.048106171070 141.660000000000 0.268151335508 141.660000000000 0.000000000000
141.670000000000 0.272435929225 141.670000000000 0.048116298670 141.670000000000 0.268153234802 141.670000000000 0.000000000000
141.680000000000 0.272439586866 141.680000000000 0.048126425943 141.680000000000 0.268155133491 141.680000000000 0.000000000000
141.690000000000 0.272443244194 141.690000000000 0.048136552889 141.690000000000 0.268157031574 141.690000000000 0.000000000000
141.700000000000 0.272446901209 141.700000000000 0.048146679508 141.700000000000 0.268158929053 141.700000000000 0.000000000000
141.710000000000 0.272450557910 141.710000000000 0.048156805800 141.710000000000 0.268160825925 141.710000000000 0.000000000000
141.720000000000 0.272454214299 141.720000000000 0.048166931764 141.720000000000 0.268162722193 141.720000000000 0.000000000000
141.730000000000 0.272457870375 141.730000000000 0.048177057402 141.730000000000 0.268164617855 141.730000000000 0.000000000000
141.740000000000 0.272461526138 141.740000000000 0.048187182713 141.740000000000 0.268166512912 141.740000000000 0.000000000000
141.750000000000 0.272465181587 141.750000000000 0.048197307698 141.750000000000 0.268168407364 141.750000000000 0.000000000000
141.760000000000 0.272468836724 141.760000000000 0.048207432355 141.760000000000 0.268170301211 141.760000000000 0.000000000000
141.770000000000 0.272472491548 141.770000000000 0.048217556685 141.770000000000 0.268172194453 141.770000000000 0.000000000000
141.780000000000 0.272476146059 141.780000000000 0.048227680689 141.780000000000 0.268174087090 141.780000000000 0.000000000000
141.790000000000 0.272479800257 141.790000000000 0.048237804365 141.790000000000 0.268175979122 141.790000000000 0.000000000000
141.800000000000 0.272483454142 141.800000000000 0.048247927715 141.800000000000 0.268177870549 141.800000000000 0.000000000000
141.810000000000 0.272487107715 141.810000000000 0.048258050738 141.810000000000 0.268179761372 141.810000000000 0.000000000000
141.820000000000 0.272490760974 141.820000000000 0.048268173434 141.820000000000 0.268181651590 141.820000000000 0.000000000000
141.830000000000 0.272494413921 141.830000000000 0.048278295804 141.830000000000 0.268183541204 141.830000000000 0.000000000000
141.840000000000 0.272498066556 141.840000000000 0.048288417847 141.840000000000 0.268185430213 141.840000000000 0.000000000000
141.850000000000 0.272501718877 141.850000000000 0.048298539563 141.850000000000 0.268187318617 141.850000000000 0.000000000000
141.860000000000 0.272505370886 141.860000000000 0.048308660952 141.860000000000 0.268189206418 141.860000000000 0.000000000000
141.870000000000 0.272509022583 141.870000000000 0.048318782015 141.870000000000 0.268191093614 141.870000000000 0.000000000000
141.880000000000 0.272512673967 141.880000000000 0.048328902751 141.880000000000 0.268192980205 141.880000000000 0.000000000000
141.890000000000 0.272516325038 141.890000000000 0.048339023161 141.890000000000 0.268194866193 141.890000000000 0.000000000000
141.900000000000 0.272519975797 141.900000000000 0.048349143244 141.900000000000 0.268196751576 141.900000000000 0.000000000000
141.910000000000 0.272523626243 141.910000000000 0.048359263000 141.910000000000 0.268198636355 141.910000000000 0.000000000000
141.920000000000 0.272527276377 141.920000000000 0.048369382430 141.920000000000 0.268200520530 141.920000000000 0.000000000000
141.930000000000 0.272530926198 141.930000000000 0.048379501533 141.930000000000 0.268202404102 141.930000000000 0.000000000000
141.940000000000 0.272534575707 141.940000000000 0.048389620310 141.940000000000 0.268204287069 141.940000000000 0.000000000000
141.950000000000 0.272538224904 141.950000000000 0.048399738760 141.950000000000 0.268206169433 141.950000000000 0.000000000000
141.960000000000 0.272541873788 141.960000000000 0.048409856884 141.960000000000 0.268208051193 141.960000000000 0.000000000000
141.970000000000 0.272545522361 141.970000000000 0.048419974682 141.970000000000 0.268209932349 141.970000000000 0.000000000000
141.980000000000 0.272549170620 141.980000000000 0.048430092153 141.980000000000 0.268211812902 141.980000000000 0.000000000000
141.990000000000 0.272552818568 141.990000000000 0.048440209297 141.990000000000 0.268213692851 141.990000000000 0.000000000000
142.000000000000 0.272556466203 142.000000000000 0.048450326115 142.000000000000 0.268215572196 142.000000000000 0.000000000000
142.010000000000 0.272560113527 142.010000000000 0.048460442607 142.010000000000 0.268217450938 142.010000000000 0.000000000000
142.020000000000 0.272563760538 142.020000000000 0.048470558773 142.020000000000 0.268219329077 142.020000000000 0.000000000000
142.030000000000 0.272567407237 142.030000000000 0.048480674612 142.030000000000 0.268221206613 142.030000000000 0.000000000000
142.040000000000 0.272571053624 142.040000000000 0.048490790125 142.040000000000 0.268223083545 142.040000000000 0.000000000000
142.050000000000 0.272574699698 142.050000000000 0.048500905312 142.050000000000 0.268224959874 142.050000000000 0.000000000000
142.060000000000 0.272578345461 142.060000000000 0.048511020172 142.060000000000 0.268226835600 142.060000000000 0.000000000000
142.070000000000 0.272581990912 142.070000000000 0.048521134707 142.070000000000 0.268228710724 142.070000000000 0.000000000000
142.080000000000 0.272585636051 142.080000000000 0.048531248915 142.080000000000 0.268230585244 142.080000000000 0.000000000000
142.090000000000 0.272589280878 142.090000000000 0.048541362796 142.090000000000 0.268232459161 142.090000000000 0.000000000000
142.100000000000 0.272592925393 142.100000000000 0.048551476352 142.100000000000 0.268234332475 142.100000000000 0.000000000000
142.110000000000 0.272596569596 142.110000000000 0.048561589582 142.110000000000 0.268236205187 142.110000000000 0.000000000000
142.120000000000 0.272600213488 142.120000000000 0.048571702485 142.120000000000 0.268238077296 142.120000000000 0.000000000000
142.130000000000 0.272603857067 142.130000000000 0.048581815063 142.130000000000 0.268239948802 142.130000000000 0.000000000000
142.140000000000 0.272607500335 142.140000000000 0.048591927314 142.140000000000 0.268241819706 142.140000000000 0.000000000000
142.150000000000 0.272611143291 142.150000000000 0.048602039239 142.150000000000 0.268243690007 142.150000000000 0.000000000000
142.160000000000 0.272614785936 142.160000000000 0.048612150838 142.160000000000 0.268245559705 142.160000000000 0.000000000000
142.170000000000 0.272618428268 142.170000000000 0.048622262112 142.170000000000 0.268247428802 142.170000000000 0.000000000000
142.180000000000 0.272622070290 142.180000000000 0.048632373059 142.180000000000 0.268249297296 142.180000000000 0.000000000000
142.190000000000 0.272625711999 142.190000000000 0.048642483680 142.190000000000 0.268251165187 142.190000000000 0.000000000000
142.200000000000 0.272629353397 142.200000000000 0.048652593976 142.200000000000 0.268253032477 142.200000000000 0.000000000000
142.210000000000 0.272632994483 142.210000000000 0.048662703945 142.210000000000 0.268254899164 142.210000000000 0.000000000000
142.220000000000 0.272636635258 142.220000000000 0.048672813588 142.220000000000 0.268256765250 142.220000000000 0.000000000000
142.230000000000 0.272640275721 142.230000000000 0.048682922906 142.230000000000 0.268258630733 142.230000000000 0.000000000000
142.240000000000 0.272643915873 142.240000000000 0.048693031898 142.240000000000 0.268260495614 142.240000000000 0.000000000000
142.250000000000 0.272647555714 142.250000000000 0.048703140564 142.250000000000 0.268262359894 142.250000000000 0.000000000000
142.260000000000 0.272651195243 142.260000000000 0.048713248904 142.260000000000 0.268264223572 142.260000000000 0.000000000000
142.270000000000 0.272654834460 142.270000000000 0.048723356919 142.270000000000 0.268266086648 142.270000000000 0.000000000000
142.280000000000 0.272658473367 142.280000000000 0.048733464607 142.280000000000 0.268267949122 142.280000000000 0.000000000000
142.290000000000 0.272662111962 142.290000000000 0.048743571970 142.290000000000 0.268269810994 142.290000000000 0.000000000000
142.300000000000 0.272665750245 142.300000000000 0.048753679007 142.300000000000 0.268271672266 142.300000000000 0.000000000000
142.310000000000 0.272669388218 142.310000000000 0.048763785719 142.310000000000 0.268273532935 142.310000000000 0.000000000000
142.320000000000 0.272673025879 142.320000000000 0.048773892104 142.320000000000 0.268275393003 142.320000000000 0.000000000000
142.330000000000 0.272676663229 142.330000000000 0.048783998165 142.330000000000 0.268277252470 142.330000000000 0.000000000000
142.340000000000 0.272680300268 142.340000000000 0.048794103899 142.340000000000 0.268279111336 142.340000000000 0.000000000000
142.350000000000 0.272683936996 142.350000000000 0.048804209308 142.350000000000 0.268280969600 142.350000000000 0.000000000000
142.360000000000 0.272687573413 142.360000000000 0.048814314391 142.360000000000 0.268282827263 142.360000000000 0.000000000000
142.370000000000 0.272691209519 142.370000000000 0.048824419149 142.370000000000 0.268284684325 142.370000000000 0.000000000000
142.380000000000 0.272694845313 142.380000000000 0.048834523581 142.380000000000 0.268286540786 142.380000000000 0.000000000000
142.390000000000 0.272698480797 142.390000000000 0.048844627688 142.390000000000 0.268288396646 142.390000000000 0.000000000000
142.400000000000 0.272702115970 142.400000000000 0.048854731469 142.400000000000 0.268290251905 142.400000000000 0.000000000000
142.410000000000 0.272705750831 142.410000000000 0.048864834924 142.410000000000 0.268292106564 142.410000000000 0.000000000000
142.420000000000 0.272709385382 142.420000000000 0.048874938055 142.420000000000 0.268293960621 142.420000000000 0.000000000000
142.430000000000 0.272713019622 142.430000000000 0.048885040859 142.430000000000 0.268295814078 142.430000000000 0.000000000000
142.440000000000 0.272716653551 142.440000000000 0.048895143339 142.440000000000 0.268297666934 142.440000000000 0.000000000000
142.450000000000 0.272720287170 142.450000000000 0.048905245493 142.450000000000 0.268299519189 142.450000000000 0.000000000000
142.460000000000 0.272723920477 142.460000000000 0.048915347321 142.460000000000 0.268301370844 142.460000000000 0.000000000000
142.470000000000 0.272727553474 142.470000000000 0.048925448824 142.470000000000 0.268303221899 142.470000000000 0.000000000000
142.480000000000 0.272731186160 142.480000000000 0.048935550002 142.480000000000 0.268305072353 142.480000000000 0.000000000000
142.490000000000 0.272734818536 142.490000000000 0.048945650855 142.490000000000 0.268306922207 142.490000000000 0.000000000000
142.500000000000 0.272738450600 142.500000000000 0.048955751382 142.500000000000 0.268308771460 142.500000000000 0.000000000000
142.510000000000 0.272742082354 142.510000000000 0.048965851584 142.510000000000 0.268310620114 142.510000000000 0.000000000000
142.520000000000 0.272745713798 142.520000000000 0.048975951461 142.520000000000 0.268312468167 142.520000000000 0.000000000000
142.530000000000 0.272749344931 142.530000000000 0.048986051012 142.530000000000 0.268314315620 142.530000000000 0.000000000000
142.540000000000 0.272752975753 142.540000000000 0.048996150239 142.540000000000 0.268316162473 142.540000000000 0.000000000000
142.550000000000 0.272756606265 142.550000000000 0.049006249140 142.550000000000 0.268318008726 142.550000000000 0.000000000000
142.560000000000 0.272760236467 142.560000000000 0.049016347716 142.560000000000 0.268319854379 142.560000000000 0.000000000000
142.570000000000 0.272763866358 142.570000000000 0.049026445967 142.570000000000 0.268321699432 142.570000000000 0.000000000000
142.580000000000 0.272767495938 142.580000000000 0.049036543892 142.580000000000 0.268323543886 142.580000000000 0.000000000000
142.590000000000 0.272771125208 142.590000000000 0.049046641493 142.590000000000 0.268325387740 142.590000000000 0.000000000000
142.600000000000 0.272774754168 142.600000000000 0.049056738769 142.600000000000 0.268327230994 142.600000000000 0.000000000000
142.610000000000 0.272778382818 142.610000000000 0.049066835719 142.610000000000 0.268329073649 142.610000000000 0.000000000000
142.620000000000 0.272782011157 142.620000000000 0.049076932345 142.620000000000 0.268330915704 142.620000000000 0.000000000000
142.630000000000 0.272785639186 142.630000000000 0.049087028645 142.630000000000 0.268332757159 142.630000000000 0.000000000000
142.640000000000 0.272789266905 142.640000000000 0.049097124621 142.640000000000 0.268334598016 142.640000000000 0.000000000000
142.650000000000 0.272792894313 142.650000000000 0.049107220271 142.650000000000 0.268336438273 142.650000000000 0.000000000000
142.660000000000 0.272796521411 142.660000000000 0.049117315597 142.660000000000 0.268338277931 142.660000000000 0.000000000000
142.670000000000 0.272800148200 142.670000000000 0.049127410597 142.670000000000 0.268340116989 142.670000000000 0.000000000000
142.680000000000 0.272803774678 142.680000000000 0.049137505273 142.680000000000 0.268341955448 142.680000000000 0.000000000000
142.690000000000 0.272807400846 142.690000000000 0.049147599624 142.690000000000 0.268343793309 142.690000000000 0.000000000000
142.700000000000 0.272811026704 142.700000000000 0.049157693650 142.700000000000 0.268345630570 142.700000000000 0.000000000000
142.710000000000 0.272814652252 142.710000000000 0.049167787351 142.710000000000 0.268347467233 142.710000000000 0.000000000000
142.720000000000 0.272818277490 142.720000000000 0.049177880727 142.720000000000 0.268349303296 142.720000000000 0.000000000000
142.730000000000 0.272821902418 142.730000000000 0.049187973779 142.730000000000 0.268351138761 142.730000000000 0.000000000000
142.740000000000 0.272825527036 142.740000000000 0.049198066506 142.740000000000 0.268352973627 142.740000000000 0.000000000000
142.750000000000 0.272829151344 142.750000000000 0.049208158908 142.750000000000 0.268354807894 142.750000000000 0.000000000000
142.760000000000 0.272832775342 142.760000000000 0.049218250985 142.760000000000 0.268356641563 142.760000000000 0.000000000000
142.770000000000 0.272836399031 142.770000000000 0.049228342738 142.770000000000 0.268358474633 142.770000000000 0.000000000000
142.780000000000 0.272840022409 142.780000000000 0.049238434166 142.780000000000 0.268360307105 142.780000000000 0.000000000000
142.790000000000 0.272843645478 142.790000000000 0.049248525269 142.790000000000 0.268362138978 142.790000000000 0.000000000000
142.800000000000 0.272847268238 142.800000000000 0.049258616048 142.800000000000 0.268363970253 142.800000000000 0.000000000000
142.810000000000 0.272850890687 142.810000000000 0.049268706502 142.810000000000 0.268365800929 142.810000000000 0.000000000000
142.820000000000 0.272854512827 142.820000000000 0.049278796631 142.820000000000 0.268367631007 142.820000000000 0.000000000000
142.830000000000 0.272858134657 142.830000000000 0.049288886436 142.830000000000 0.268369460488 142.830000000000 0.000000000000
142.840000000000 0.272861756177 142.840000000000 0.049298975916 142.840000000000 0.268371289370 142.840000000000 0.000000000000
142.850000000000 0.272865377388 142.850000000000 0.049309065072 142.850000000000 0.268373117653 142.850000000000 0.000000000000
142.860000000000 0.272868998290 142.860000000000 0.049319153903 142.860000000000 0.268374945339 142.860000000000 0.000000000000
142.870000000000 0.272872618882 142.870000000000 0.049329242410 142.870000000000 0.268376772427 142.870000000000 0.000000000000
142.880000000000 0.272876239164 142.880000000000 0.049339330592 142.880000000000 0.268378598918 142.880000000000 0.000000000000
142.890000000000 0.272879859137 142.890000000000 0.049349418450 142.890000000000 0.268380424810 142.890000000000 0.000000000000
142.900000000000 0.272883478800 142.900000000000 0.049359505983 142.900000000000 0.268382250105 142.900000000000 0.000000000000
142.910000000000 0.272887098154 142.910000000000 0.049369593192 142.910000000000 0.268384074802 142.910000000000 0.000000000000
142.920000000000 0.272890717199 142.920000000000 0.049379680077 142.920000000000 0.268385898901 142.920000000000 0.000000000000
142.930000000000 0.272894335934 142.930000000000 0.049389766637 142.930000000000 0.268387722403 142.930000000000 0.000000000000
142.940000000000 0.272897954360 142.940000000000 0.049399852873 142.940000000000 0.268389545307 142.940000000000 0.000000000000
142.950000000000 0.272901572477 142.950000000000 0.049409938784 142.950000000000 0.268391367614 142.950000000000 0.000000000000
142.960000000000 0.272905190284 142.960000000000 0.049420024372 142.960000000000 0.268393189324 142.960000000000 0.000000000000
142.970000000000 0.272908807783 142.970000000000 0.049430109635 142.970000000000 0.268395010436 142.970000000000 0.000000000000
142.980000000000 0.272912424972 142.980000000000 0.049440194573 142.980000000000 0.268396830951 142.980000000000 0.000000000000
142.990000000000 0.272916041852 142.990000000000 0.049450279188 142.990000000000 0.268398650869 142.990000000000 0.000000000000
143.000000000000 0.272919658422 143.000000000000 0.049460363478 143.000000000000 0.268400470190 143.000000000000 0.000000000000
143.010000000000 0.272923274684 143.010000000000 0.049470447444 143.010000000000 0.268402288913 143.010000000000 0.000000000000
143.020000000000 0.272926890637 143.020000000000 0.049480531086 143.020000000000 0.268404107040 143.020000000000 0.000000000000
143.030000000000 0.272930506280 143.030000000000 0.049490614404 143.030000000000 0.268405924570 143.030000000000 0.000000000000
143.040000000000 0.272934121615 143.040000000000 0.049500697398 143.040000000000 0.268407741503 143.040000000000 0.000000000000
143.050000000000 0.272937736640 143.050000000000 0.049510780067 143.050000000000 0.268409557839 143.050000000000 0.000000000000
143.060000000000 0.272941351357 143.060000000000 0.049520862413 143.060000000000 0.268411373579 143.060000000000 0.000000000000
143.070000000000 0.272944965764 143.070000000000 0.049530944434 143.070000000000 0.268413188722 143.070000000000 0.000000000000
143.080000000000 0.272948579863 143.080000000000 0.049541026131 143.080000000000 0.268415003268 143.080000000000 0.000000000000
143.090000000000 0.272952193653 143.090000000000 0.049551107505 143.090000000000 0.268416817217 143.090000000000 0.000000000000
143.100000000000 0.272955807134 143.100000000000 0.049561188554 143.100000000000 0.268418630571 143.100000000000 0.000000000000
143.110000000000 0.272959420307 143.110000000000 0.049571269279 143.110000000000 0.268420443328 143.110000000000 0.000000000000
143.120000000000 0.272963033170 143.120000000000 0.049581349681 143.120000000000 0.268422255488 143.120000000000 0.000000000000
143.130000000000 0.272966645725 143.130000000000 0.049591429758 143.130000000000 0.268424067052 143.130000000000 0.000000000000
143.140000000000 0.272970257971 143.140000000000 0.049601509512 143.140000000000 0.268425878020 143.140000000000 0.000000000000
143.150000000000 0.272973869908 143.150000000000 0.049611588942 143.150000000000 0.268427688392 143.150000000000 0.000000000000
143.160000000000 0.272977481537 143.160000000000 0.049621668047 143.160000000000 0.268429498168 143.160000000000 0.000000000000
143.170000000000 0.272981092857 143.170000000000 0.049631746829 143.170000000000 0.268431307347 143.170000000000 0.000000000000
143.180000000000 0.272984703869 143.180000000000 0.049641825287 143.180000000000 0.268433115931 143.180000000000 0.000000000000
143.190000000000 0.272988314572 143.190000000000 0.049651903422 143.190000000000 0.268434923919 143.190000000000 0.000000000000
143.200000000000 0.272991924966 143.200000000000 0.049661981232 143.200000000000 0.268436731311 143.200000000000 0.000000000000
143.210000000000 0.272995535052 143.210000000000 0.049672058719 143.210000000000 0.268438538107 143.210000000000 0.000000000000
143.220000000000 0.272999144830 143.220000000000 0.049682135882 143.220000000000 0.268440344308 143.220000000000 0.000000000000
143.230000000000 0.273002754299 143.230000000000 0.049692212721 143.230000000000 0.268442149913 143.230000000000 0.000000000000
143.240000000000 0.273006363460 143.240000000000 0.049702289237 143.240000000000 0.268443954922 143.240000000000 0.000000000000
143.250000000000 0.273009972312 143.250000000000 0.049712365429 143.250000000000 0.268445759336 143.250000000000 0.000000000000
143.260000000000 0.273013580856 143.260000000000 0.049722441297 143.260000000000 0.268447563154 143.260000000000 0.000000000000
143.270000000000 0.273017189092 143.270000000000 0.049732516842 143.270000000000 0.268449366377 143.270000000000 0.000000000000
143.280000000000 0.273020797019 143.280000000000 0.049742592063 143.280000000000 0.268451169004 143.280000000000 0.000000000000
143.290000000000 0.273024404638 143.290000000000 0.049752666960 143.290000000000 0.268452971037 143.290000000000 0.000000000000
143.300000000000 0.273028011949 143.300000000000 0.049762741534 143.300000000000 0.268454772474 143.300000000000 0.000000000000
143.310000000000 0.273031618952 143.310000000000 0.049772815785 143.310000000000 0.268456573316 143.310000000000 0.000000000000
143.320000000000 0.273035225646 143.320000000000 0.049782889711 143.320000000000 0.268458373562 143.320000000000 0.000000000000
143.330000000000 0.273038832033 143.330000000000 0.049792963315 143.330000000000 0.268460173214 143.330000000000 0.000000000000
143.340000000000 0.273042438111 143.340000000000 0.049803036594 143.340000000000 0.268461972271 143.340000000000 0.000000000000
143.350000000000 0.273046043881 143.350000000000 0.049813109551 143.350000000000 0.268463770733 143.350000000000 0.000000000000
143.360000000000 0.273049649344 143.360000000000 0.049823182184 143.360000000000 0.268465568600 143.360000000000 0.000000000000
143.370000000000 0.273053254498 143.370000000000 0.049833254493 143.370000000000 0.268467365872 143.370000000000 0.000000000000
143.380000000000 0.273056859344 143.380000000000 0.049843326479 143.380000000000 0.268469162550 143.380000000000 0.000000000000
143.390000000000 0.273060463882 143.390000000000 0.049853398142 143.390000000000 0.268470958633 143.390000000000 0.000000000000
143.400000000000 0.273064068113 143.400000000000 0.049863469481 143.400000000000 0.268472754121 143.400000000000 0.000000000000
143.410000000000 0.273067672035 143.410000000000 0.049873540497 143.410000000000 0.268474549015 143.410000000000 0.000000000000
143.420000000000 0.273071275650 143.420000000000 0.049883611190 143.420000000000 0.268476343314 143.420000000000 0.000000000000
143.430000000000 0.273074878956 143.430000000000 0.049893681559 143.430000000000 0.268478137019 143.430000000000 0.000000000000
143.440000000000 0.273078481955 143.440000000000 0.049903751606 143.440000000000 0.268479930130 143.440000000000 0.000000000000
143.450000000000 0.273082084646 143.450000000000 0.049913821328 143.450000000000 0.268481722647 143.450000000000 0.000000000000
143.460000000000 0.273085687030 143.460000000000 0.049923890728 143.460000000000 0.268483514569 143.460000000000 0.000000000000
143.470000000000 0.273089289106 143.470000000000 0.049933959805 143.470000000000 0.268485305897 143.470000000000 0.000000000000
143.480000000000 0.273092890874 143.480000000000 0.049944028558 143.480000000000 0.268487096631 143.480000000000 0.000000000000
143.490000000000 0.273096492334 143.490000000000 0.049954096988 143.490000000000 0.268488886771 143.490000000000 0.000000000000
143.500000000000 0.273100093487 143.500000000000 0.049964165095 143.500000000000 0.268490676317 143.500000000000 0.000000000000
143.510000000000 0.273103694332 143.510000000000 0.049974232879 143.510000000000 0.268492465269 143.510000000000 0.000000000000
143.520000000000 0.273107294870 143.520000000000 0.049984300340 143.520000000000 0.268494253627 143.520000000000 0.000000000000
143.530000000000 0.273110895100 143.530000000000 0.049994367477 143.530000000000 0.268496041391 143.530000000000 0.000000000000
143.540000000000 0.273114495023 143.540000000000 0.050004434292 143.540000000000 0.268497828562 143.540000000000 0.000000000000
143.550000000000 0.273118094638 143.550000000000 0.050014500783 143.550000000000 0.268499615139 143.550000000000 0.000000000000
143.560000000000 0.273121693946 143.560000000000 0.050024566952 143.560000000000 0.268501401123 143.560000000000 0.000000000000
143.570000000000 0.273125292946 143.570000000000 0.050034632798 143.570000000000 0.268503186513 143.570000000000 0.000000000000
143.580000000000 0.273128891639 143.580000000000 0.050044698320 143.580000000000 0.268504971309 143.580000000000 0.000000000000
143.590000000000 0.273132490024 143.590000000000 0.050054763520 143.590000000000 0.268506755513 143.590000000000 0.000000000000
143.600000000000 0.273136088103 143.600000000000 0.050064828396 143.600000000000 0.268508539122 143.600000000000 0.000000000000
143.610000000000 0.273139685874 143.610000000000 0.050074892950 143.610000000000 0.268510322139 143.610000000000 0.000000000000
143.620000000000 0.273143283337 143.620000000000 0.050084957181 143.620000000000 0.268512104562 143.620000000000 0.000000000000
143.630000000000 0.273146880494 143.630000000000 0.050095021089 143.630000000000 0.268513886393 143.630000000000 0.000000000000
143.640000000000 0.273150477343 143.640000000000 0.050105084674 143.640000000000 0.268515667630 143.640000000000 0.000000000000
143.650000000000 0.273154073885 143.650000000000 0.050115147937 143.650000000000 0.268517448274 143.650000000000 0.000000000000
143.660000000000 0.273157670120 143.660000000000 0.050125210876 143.660000000000 0.268519228325 143.660000000000 0.000000000000
143.670000000000 0.273161266048 143.670000000000 0.050135273493 143.670000000000 0.268521007783 143.670000000000 0.000000000000
143.680000000000 0.273164861669 143.680000000000 0.050145335787 143.680000000000 0.268522786649 143.680000000000 0.000000000000
143.690000000000 0.273168456983 143.690000000000 0.050155397759 143.690000000000 0.268524564921 143.690000000000 0.000000000000
143.700000000000 0.273172051990 143.700000000000 0.050165459407 143.700000000000 0.268526342601 143.700000000000 0.000000000000
143.710000000000 0.273175646690 143.710000000000 0.050175520733 143.710000000000 0.268528119688 143.710000000000 0.000000000000
143.720000000000 0.273179241082 143.720000000000 0.050185581736 143.720000000000 0.268529896183 143.720000000000 0.000000000000
143.730000000000 0.273182835168 143.730000000000 0.050195642417 143.730000000000 0.268531672085 143.730000000000 0.000000000000
143.740000000000 0.273186428947 143.740000000000 0.050205702775 143.740000000000 0.268533447395 143.740000000000 0.000000000000
143.750000000000 0.273190022419 143.750000000000 0.050215762810 143.750000000000 0.268535222112 143.750000000000 0.000000000000
143.760000000000 0.273193615585 143.760000000000 0.050225822523 143.760000000000 0.268536996237 143.760000000000 0.000000000000
143.770000000000 0.273197208443 143.770000000000 0.050235881913 143.770000000000 0.268538769770 143.770000000000 0.000000000000
143.780000000000 0.273200800995 143.780000000000 0.050245940981 143.780000000000 0.268540542710 143.780000000000 0.000000000000
143.790000000000 0.273204393240 143.790000000000 0.050255999726 143.790000000000 0.268542315059 143.790000000000 0.000000000000
143.800000000000 0.273207985178 143.800000000000 0.050266058148 143.800000000000 0.268544086815 143.800000000000 0.000000000000
143.810000000000 0.273211576810 143.810000000000 0.050276116248 143.810000000000 0.268545857979 143.810000000000 0.000000000000
143.820000000000 0.273215168135 143.820000000000 0.050286174026 143.820000000000 0.268547628552 143.820000000000 0.000000000000
143.830000000000 0.273218759153 143.830000000000 0.050296231481 143.830000000000 0.268549398532 143.830000000000 0.000000000000
143.840000000000 0.273222349865 143.840000000000 0.050306288614 143.840000000000 0.268551167920 143.840000000000 0.000000000000
143.850000000000 0.273225940270 143.850000000000 0.050316345424 143.850000000000 0.268552936717 143.850000000000 0.000000000000
143.860000000000 0.273229530368 143.860000000000 0.050326401912 143.860000000000 0.268554704922 143.860000000000 0.000000000000
143.870000000000 0.273233120160 143.870000000000 0.050336458078 143.870000000000 0.268556472536 143.870000000000 0.000000000000
143.880000000000 0.273236709646 143.880000000000 0.050346513921 143.880000000000 0.268558239557 143.880000000000 0.000000000000
143.890000000000 0.273240298825 143.890000000000 0.050356569442 143.890000000000 0.268560005988 143.890000000000 0.000000000000
143.900000000000 0.273243887698 143.900000000000 0.050366624641 143.900000000000 0.268561771827 143.900000000000 0.000000000000
143.910000000000 0.273247476264 143.910000000000 0.050376679518 143.910000000000 0.268563537074 143.910000000000 0.000000000000
143.920000000000 0.273251064524 143.920000000000 0.050386734072 143.920000000000 0.268565301730 143.920000000000 0.000000000000
143.930000000000 0.273254652478 143.930000000000 0.050396788304 143.930000000000 0.268567065795 143.930000000000 0.000000000000
143.940000000000 0.273258240126 143.940000000000 0.050406842214 143.940000000000 0.268568829268 143.940000000000 0.000000000000
143.950000000000 0.273261827467 143.950000000000 0.050416895801 143.950000000000 0.268570592151 143.950000000000 0.000000000000
143.960000000000 0.273265414502 143.960000000000 0.050426949067 143.960000000000 0.268572354442 143.960000000000 0.000000000000
143.970000000000 0.273269001230 143.970000000000 0.050437002010 143.970000000000 0.268574116142 143.970000000000 0.000000000000
143.980000000000 0.273272587653 143.980000000000 0.050447054631 143.980000000000 0.268575877252 143.980000000000 0.000000000000
143.990000000000 0.273276173769 143.990000000000 0.050457106930 143.990000000000 0.268577637770 143.990000000000 0.000000000000
144.000000000000 0.273279759579 144.000000000000 0.050467158907 144.000000000000 0.268579397698 144.000000000000 0.000000000000
144.010000000000 0.273283345083 144.010000000000 0.050477210562 144.010000000000 0.268581157034 144.010000000000 0.000000000000
144.020000000000 0.273286930282 144.020000000000 0.050487261895 144.020000000000 0.268582915780 144.020000000000 0.000000000000
144.030000000000 0.273290515174 144.030000000000 0.050497312906 144.030000000000 0.268584673936 144.030000000000 0.000000000000
144.040000000000 0.273294099760 144.040000000000 0.050507363594 144.040000000000 0.268586431501 144.040000000000 0.000000000000
144.050000000000 0.273297684040 144.050000000000 0.050517413961 144.050000000000 0.268588188475 144.050000000000 0.000000000000
144.060000000000 0.273301268014 144.060000000000 0.050527464006 144.060000000000 0.268589944859 144.060000000000 0.000000000000
144.070000000000 0.273304851682 144.070000000000 0.050537513729 144.070000000000 0.268591700652 144.070000000000 0.000000000000
144.080000000000 0.273308435045 144.080000000000 0.050547563130 144.080000000000 0.268593455855 144.080000000000 0.000000000000
144.090000000000 0.273312018101 144.090000000000 0.050557612210 144.090000000000 0.268595210468 144.090000000000 0.000000000000
144.100000000000 0.273315600852 144.100000000000 0.050567660967 144.100000000000 0.268596964490 144.100000000000 0.000000000000
144.110000000000 0.273319183297 144.110000000000 0.050577709402 144.110000000000 0.268598717923 144.110000000000 0.000000000000
144.120000000000 0.273322765436 144.120000000000 0.050587757516 144.120000000000 0.268600470765 144.120000000000 0.000000000000
144.130000000000 0.273326347269 144.130000000000 0.050597805308 144.130000000000 0.268602223017 144.130000000000 0.000000000000
144.140000000000 0.273329928797 144.140000000000 0.050607852778 144.140000000000 0.268603974679 144.140000000000 0.000000000000
144.150000000000 0.273333510019 144.150000000000 0.050617899926 144.150000000000 0.268605725752 144.150000000000 0.000000000000
144.160000000000 0.273337090936 144.160000000000 0.050627946753 144.160000000000 0.268607476234 144.160000000000 0.000000000000
144.170000000000 0.273340671547 144.170000000000 0.050637993258 144.170000000000 0.268609226127 144.170000000000 0.000000000000
144.180000000000 0.273344251852 144.180000000000 0.050648039441 144.180000000000 0.268610975430 144.180000000000 0.000000000000
144.190000000000 0.273347831852 144.190000000000 0.050658085303 144.190000000000 0.268612724143 144.190000000000 0.000000000000
144.200000000000 0.273351411546 144.200000000000 0.050668130842 144.200000000000 0.268614472266 144.200000000000 0.000000000000
144.210000000000 0.273354990934 144.210000000000 0.050678176061 144.210000000000 0.268616219801 144.210000000000 0.000000000000
144.220000000000 0.273358570018 144.220000000000 0.050688220957 144.220000000000 0.268617966745 144.220000000000 0.000000000000
144.230000000000 0.273362148795 144.230000000000 0.050698265532 144.230000000000 0.268619713100 144.230000000000 0.000000000000
144.240000000000 0.273365727268 144.240000000000 0.050708309786 144.240000000000 0.268621458866 144.240000000000 0.000000000000
144.250000000000 0.273369305435 144.250000000000 0.050718353717 144.250000000000 0.268623204043 144.250000000000 0.000000000000
144.260000000000 0.273372883297 144.260000000000 0.050728397328 144.260000000000 0.268624948630 144.260000000000 0.000000000000
144.270000000000 0.273376460853 144.270000000000 0.050738440617 144.270000000000 0.268626692628 144.270000000000 0.000000000000
144.280000000000 0.273380038104 144.280000000000 0.050748483584 144.280000000000 0.268628436037 144.280000000000 0.000000000000
144.290000000000 0.273383615050 144.290000000000 0.050758526230 144.290000000000 0.268630178857 144.290000000000 0.000000000000
144.300000000000 0.273387191691 144.300000000000 0.050768568554 144.300000000000 0.268631921088 144.300000000000 0.000000000000
144.310000000000 0.273390768026 144.310000000000 0.050778610557 144.310000000000 0.268633662730 144.310000000000 0.000000000000
144.320000000000 0.273394344056 144.320000000000 0.050788652239 144.320000000000 0.268635403783 144.320000000000 0.000000000000
144.330000000000 0.273397919781 144.330000000000 0.050798693599 144.330000000000 0.268637144247 144.330000000000 0.000000000000
144.340000000000 0.273401495201 144.340000000000 0.050808734638 144.340000000000 0.268638884123 144.340000000000 0.000000000000
144.350000000000 0.273405070316 144.350000000000 0.050818775355 144.350000000000 0.268640623410 144.350000000000 0.000000000000
144.360000000000 0.273408645126 144.360000000000 0.050828815752 144.360000000000 0.268642362108 144.360000000000 0.000000000000
144.370000000000 0.273412219631 144.370000000000 0.050838855827 144.370000000000 0.268644100218 144.370000000000 0.000000000000
144.380000000000 0.273415793831 144.380000000000 0.050848895580 144.380000000000 0.268645837739 144.380000000000 0.000000000000
144.390000000000 0.273419367726 144.390000000000 0.050858935013 144.390000000000 0.268647574672 144.390000000000 0.000000000000
144.400000000000 0.273422941316 144.400000000000 0.050868974124 144.400000000000 0.268649311016 144.400000000000 0.000000000000
144.410000000000 0.273426514601 144.410000000000 0.050879012914 144.410000000000 0.268651046772 144.410000000000 0.000000000000
144.420000000000 0.273430087582 144.420000000000 0.050889051382 144.420000000000 0.268652781940 144.420000000000 0.000000000000
144.430000000000 0.273433660257 144.430000000000 0.050899089530 144.430000000000 0.268654516520 144.430000000000 0.000000000000
144.440000000000 0.273437232628 144.440000000000 0.050909127356 144.440000000000 0.268656250511 144.440000000000 0.000000000000
144.450000000000 0.273440804694 144.450000000000 0.050919164862 144.450000000000 0.268657983915 144.450000000000 0.000000000000
144.460000000000 0.273444376455 144.460000000000 0.050929202046 144.460000000000 0.268659716730 144.460000000000 0.000000000000
144.470000000000 0.273447947911 144.470000000000 0.050939238909 144.470000000000 0.268661448958 144.470000000000 0.000000000000
144.480000000000 0.273451519063 144.480000000000 0.050949275451 144.480000000000 0.268663180597 144.480000000000 0.000000000000
144.490000000000 0.273455089910 144.490000000000 0.050959311672 144.490000000000 0.268664911649 144.490000000000 0.000000000000
144.500000000000 0.273458660452 144.500000000000 0.050969347572 144.500000000000 0.268666642113 144.500000000000 0.000000000000
144.510000000000 0.273462230690 144.510000000000 0.050979383151 144.510000000000 0.268668371990 144.510000000000 0.000000000000
144.520000000000 0.273465800623 144.520000000000 0.050989418409 144.520000000000 0.268670101278 144.520000000000 0.000000000000
144.530000000000 0.273469370252 144.530000000000 0.050999453346 144.530000000000 0.268671829979 144.530000000000 0.000000000000
144.540000000000 0.273472939576 144.540000000000 0.051009487962 144.540000000000 0.268673558093 144.540000000000 0.000000000000
144.550000000000 0.273476508596 144.550000000000 0.051019522257 144.550000000000 0.268675285619 144.550000000000 0.000000000000
144.560000000000 0.273480077311 144.560000000000 0.051029556232 144.560000000000 0.268677012558 144.560000000000 0.000000000000
144.570000000000 0.273483645722 144.570000000000 0.051039589885 144.570000000000 0.268678738909 144.570000000000 0.000000000000
144.580000000000 0.273487213829 144.580000000000 0.051049623218 144.580000000000 0.268680464673 144.580000000000 0.000000000000
144.590000000000 0.273490781631 144.590000000000 0.051059656229 144.590000000000 0.268682189850 144.590000000000 0.000000000000
144.600000000000 0.273494349129 144.600000000000 0.051069688920 144.600000000000 0.268683914440 144.600000000000 0.000000000000
144.610000000000 0.273497916322 144.610000000000 0.051079721290 144.610000000000 0.268685638443 144.610000000000 0.000000000000
144.620000000000 0.273501483211 144.620000000000 0.051089753340 144.620000000000 0.268687361858 144.620000000000 0.000000000000
144.630000000000 0.273505049796 144.630000000000 0.051099785068 144.630000000000 0.268689084687 144.630000000000 0.000000000000
144.640000000000 0.273508616077 144.640000000000 0.051109816476 144.640000000000 0.268690806929 144.640000000000 0.000000000000
144.650000000000 0.273512182053 144.650000000000 0.051119847563 144.650000000000 0.268692528584 144.650000000000 0.000000000000
144.660000000000 0.273515747726 144.660000000000 0.051129878330 144.660000000000 0.268694249652 144.660000000000 0.000000000000
144.670000000000 0.273519313094 144.670000000000 0.051139908776 144.670000000000 0.268695970133 144.670000000000 0.000000000000
144.680000000000 0.273522878158 144.680000000000 0.051149938901 144.680000000000 0.268697690028 144.680000000000 0.000000000000
144.690000000000 0.273526442918 144.690000000000 0.051159968705 144.690000000000 0.268699409336 144.690000000000 0.000000000000
144.700000000000 0.273530007375 144.700000000000 0.051169998189 144.700000000000 0.268701128058 144.700000000000 0.000000000000
144.710000000000 0.273533571527 144.710000000000 0.051180027353 144.710000000000 0.268702846193 144.710000000000 0.000000000000
144.720000000000 0.273537135375 144.720000000000 0.051190056195 144.720000000000 0.268704563742 144.720000000000 0.000000000000
144.730000000000 0.273540698919 144.730000000000 0.051200084718 144.730000000000 0.268706280704 144.730000000000 0.000000000000
144.740000000000 0.273544262159 144.740000000000 0.051210112919 144.740000000000 0.268707997080 144.740000000000 0.000000000000
144.750000000000 0.273547825095 144.750000000000 0.051220140801 144.750000000000 0.268709712870 144.750000000000 0.000000000000
144.760000000000 0.273551387728 144.760000000000 0.051230168361 144.760000000000 0.268711428074 144.760000000000 0.000000000000
144.770000000000 0.273554950057 144.770000000000 0.051240195602 144.770000000000 0.268713142692 144.770000000000 0.000000000000
144.780000000000 0.273558512082 144.780000000000 0.051250222522 144.780000000000 0.268714856723 144.780000000000 0.000000000000
144.790000000000 0.273562073803 144.790000000000 0.051260249121 144.790000000000 0.268716570169 144.790000000000 0.000000000000
144.800000000000 0.273565635220 144.800000000000 0.051270275400 144.800000000000 0.268718283028 144.800000000000 0.000000000000
144.810000000000 0.273569196334 144.810000000000 0.051280301359 144.810000000000 0.268719995302 144.810000000000 0.000000000000
144.820000000000 0.273572757144 144.820000000000 0.051290326997 144.820000000000 0.268721706990 144.820000000000 0.000000000000
144.830000000000 0.273576317650 144.830000000000 0.051300352315 144.830000000000 0.268723418092 144.830000000000 0.000000000000
144.840000000000 0.273579877853 144.840000000000 0.051310377313 144.840000000000 0.268725128609 144.840000000000 0.000000000000
144.850000000000 0.273583437752 144.850000000000 0.051320401991 144.850000000000 0.268726838540 144.850000000000 0.000000000000
144.860000000000 0.273586997347 144.860000000000 0.051330426348 144.860000000000 0.268728547885 144.860000000000 0.000000000000
144.870000000000 0.273590556639 144.870000000000 0.051340450385 144.870000000000 0.268730256645 144.870000000000 0.000000000000
144.880000000000 0.273594115628 144.880000000000 0.051350474101 144.880000000000 0.268731964819 144.880000000000 0.000000000000
144.890000000000 0.273597674313 144.890000000000 0.051360497498 144.890000000000 0.268733672408 144.890000000000 0.000000000000
144.900000000000 0.273601232694 144.900000000000 0.051370520574 144.900000000000 0.268735379412 144.900000000000 0.000000000000
144.910000000000 0.273604790772 144.910000000000 0.051380543330 144.910000000000 0.268737085831 144.910000000000 0.000000000000
144.920000000000 0.273608348547 144.920000000000 0.051390565766 144.920000000000 0.268738791664 144.920000000000 0.000000000000
144.930000000000 0.273611906019 144.930000000000 0.051400587882 144.930000000000 0.268740496912 144.930000000000 0.000000000000
144.940000000000 0.273615463187 144.940000000000 0.051410609678 144.940000000000 0.268742201575 144.940000000000 0.000000000000
144.950000000000 0.273619020051 144.950000000000 0.051420631154 144.950000000000 0.268743905653 144.950000000000 0.000000000000
144.960000000000 0.273622576613 144.960000000000 0.051430652309 144.960000000000 0.268745609146 144.960000000000 0.000000000000
144.970000000000 0.273626132871 144.970000000000 0.051440673145 144.970000000000 0.268747312054 144.970000000000 0.000000000000
144.980000000000 0.273629688826 144.980000000000 0.051450693661 144.980000000000 0.268749014378 144.980000000000 0.000000000000
144.990000000000 0.273633244478 144.990000000000 0.051460713856 144.990000000000 0.268750716116 144.990000000000 0.000000000000
145.000000000000 0.273636799827 145.000000000000 0.051470733732 145.000000000000 0.268752417270 145.000000000000 0.000000000000
145.010000000000 0.273640354872 145.010000000000 0.051480753288 145.010000000000 0.268754117839 145.010000000000 0.000000000000
145.020000000000 0.273643909615 145.020000000000 0.051490772523 145.020000000000 0.268755817824 145.020000000000 0.000000000000
145.030000000000 0.273647464054 145.030000000000 0.051500791439 145.030000000000 0.268757517224 145.030000000000 0.000000000000
145.040000000000 0.273651018191 145.040000000000 0.051510810035 145.040000000000 0.268759216040 145.040000000000 0.000000000000
145.050000000000 0.273654572024 145.050000000000 0.051520828311 145.050000000000 0.268760914271 145.050000000000 0.000000000000
145.060000000000 0.273658125555 145.060000000000 0.051530846268 145.060000000000 0.268762611918 145.060000000000 0.000000000000
145.070000000000 0.273661678782 145.070000000000 0.051540863904 145.070000000000 0.268764308981 145.070000000000 0.000000000000
145.080000000000 0.273665231707 145.080000000000 0.051550881221 145.080000000000 0.268766005459 145.080000000000 0.000000000000
145.090000000000 0.273668784328 145.090000000000 0.051560898217 145.090000000000 0.268767701353 145.090000000000 0.000000000000
145.100000000000 0.273672336647 145.100000000000 0.051570914895 145.100000000000 0.268769396664 145.100000000000 0.000000000000
145.110000000000 0.273675888663 145.110000000000 0.051580931252 145.110000000000 0.268771091390 145.110000000000 0.000000000000
145.120000000000 0.273679440376 145.120000000000 0.051590947289 145.120000000000 0.268772785532 145.120000000000 0.000000000000
145.130000000000 0.273682991787 145.130000000000 0.051600963007 145.130000000000 0.268774479090 145.130000000000 0.000000000000
145.140000000000 0.273686542895 145.140000000000 0.051610978406 145.140000000000 0.268776172064 145.140000000000 0.000000000000
145.150000000000 0.273690093699 145.150000000000 0.051620993484 145.150000000000 0.268777864455 145.150000000000 0.000000000000
145.160000000000 0.273693644202 145.160000000000 0.051631008243 145.160000000000 0.268779556262 145.160000000000 0.000000000000
145.170000000000 0.273697194401 145.170000000000 0.051641022682 145.170000000000 0.268781247485 145.170000000000 0.000000000000
145.180000000000 0.273700744298 145.180000000000 0.051651036802 145.180000000000 0.268782938124 145.180000000000 0.000000000000
145.190000000000 0.273704293893 145.190000000000 0.051661050602 145.190000000000 0.268784628180 145.190000000000 0.000000000000
145.200000000000 0.273707843185 145.200000000000 0.051671064083 145.200000000000 0.268786317653 145.200000000000 0.000000000000
145.210000000000 0.273711392174 145.210000000000 0.051681077244 145.210000000000 0.268788006542 145.210000000000 0.000000000000
145.220000000000 0.273714940861 145.220000000000 0.051691090086 145.220000000000 0.268789694848 145.220000000000 0.000000000000
145.230000000000 0.273718489245 145.230000000000 0.051701102608 145.230000000000 0.268791382570 145.230000000000 0.000000000000
145.240000000000 0.273722037327 145.240000000000 0.051711114810 145.240000000000 0.268793069709 145.240000000000 0.000000000000
145.250000000000 0.273725585107 145.250000000000 0.051721126693 145.250000000000 0.268794756265 145.250000000000 0.000000000000
145.260000000000 0.273729132584 145.260000000000 0.051731138257 145.260000000000 0.268796442238 145.260000000000 0.000000000000
145.270000000000 0.273732679758 145.270000000000 0.051741149501 145.270000000000 0.268798127627 145.270000000000 0.000000000000
145.280000000000 0.273736226631 145.280000000000 0.051751160426 145.280000000000 0.268799812434 145.280000000000 0.000000000000
145.290000000000 0.273739773201 145.290000000000 0.051761171032 145.290000000000 0.268801496658 145.290000000000 0.000000000000
145.300000000000 0.273743319469 145.300000000000 0.051771181318 145.300000000000 0.268803180299 145.300000000000 0.000000000000
145.310000000000 0.273746865434 145.310000000000 0.051781191285 145.310000000000 0.268804863357 145.310000000000 0.000000000000
145.320000000000 0.273750411098 145.320000000000 0.051791200932 145.320000000000 0.268806545832 145.320000000000 0.000000000000
145.330000000000 0.273753956459 145.330000000000 0.051801210261 145.330000000000 0.268808227724 145.330000000000 0.000000000000
145.340000000000 0.273757501518 145.340000000000 0.051811219270 145.340000000000 0.268809909034 145.340000000000 0.000000000000
145.350000000000 0.273761046275 145.350000000000 0.051821227960 145.350000000000 0.268811589762 145.350000000000 0.000000000000
145.360000000000 0.273764590729 145.360000000000 0.051831236330 145.360000000000 0.268813269906 145.360000000000 0.000000000000
145.370000000000 0.273768134882 145.370000000000 0.051841244381 145.370000000000 0.268814949469 145.370000000000 0.000000000000
145.380000000000 0.273771678733 145.380000000000 0.051851252114 145.380000000000 0.268816628449 145.380000000000 0.000000000000
145.390000000000 0.273775222282 145.390000000000 0.051861259527 145.390000000000 0.268818306846 145.390000000000 0.000000000000
145.400000000000 0.273778765528 145.400000000000 0.051871266621 145.400000000000 0.268819984661 145.400000000000 0.000000000000
145.410000000000 0.273782308473 145.410000000000 0.051881273395 145.410000000000 0.268821661894 145.410000000000 0.000000000000
145.420000000000 0.273785851116 145.420000000000 0.051891279851 145.420000000000 0.268823338545 145.420000000000 0.000000000000
145.430000000000 0.273789393457 145.430000000000 0.051901285988 145.430000000000 0.268825014614 145.430000000000 0.000000000000
145.440000000000 0.273792935496 145.440000000000 0.051911291805 145.440000000000 0.268826690101 145.440000000000 0.000000000000
145.450000000000 0.273796477233 145.450000000000 0.051921297304 145.450000000000 0.268828365006 145.450000000000 0.000000000000
145.460000000000 0.273800018669 145.460000000000 0.051931302483 145.460000000000 0.268830039328 145.460000000000 0.000000000000
145.470000000000 0.273803559802 145.470000000000 0.051941307344 145.470000000000 0.268831713069 145.470000000000 0.000000000000
145.480000000000 0.273807100634 145.480000000000 0.051951311885 145.480000000000 0.268833386228 145.480000000000 0.000000000000
145.490000000000 0.273810641164 145.490000000000 0.051961316108 145.490000000000 0.268835058806 145.490000000000 0.000000000000
145.500000000000 0.273814181393 145.500000000000 0.051971320012 145.500000000000 0.268836730802 145.500000000000 0.000000000000
145.510000000000 0.273817721320 145.510000000000 0.051981323596 145.510000000000 0.268838402216 145.510000000000 0.000000000000
145.520000000000 0.273821260945 145.520000000000 0.051991326862 145.520000000000 0.268840073048 145.520000000000 0.000000000000
145.530000000000 0.273824800269 145.530000000000 0.052001329809 145.530000000000 0.268841743299 145.530000000000 0.000000000000
145.540000000000 0.273828339291 145.540000000000 0.052011332437 145.540000000000 0.268843412969 145.540000000000 0.000000000000
145.550000000000 0.273831878011 145.550000000000 0.052021334747 145.550000000000 0.268845082057 145.550000000000 0.000000000000
145.560000000000 0.273835416430 145.560000000000 0.052031336737 145.560000000000 0.268846750564 145.560000000000 0.000000000000
145.570000000000 0.273838954548 145.570000000000 0.052041338409 145.570000000000 0.268848418490 145.570000000000 0.000000000000
145.580000000000 0.273842492364 145.580000000000 0.052051339762 145.580000000000 0.268850085834 145.580000000000 0.000000000000
145.590000000000 0.273846029878 145.590000000000 0.052061340796 145.590000000000 0.268851752597 145.590000000000 0.000000000000
145.600000000000 0.273849567092 145.600000000000 0.052071341512 145.600000000000 0.268853418779 145.600000000000 0.000000000000
145.610000000000 0.273853104003 145.610000000000 0.052081341909 145.610000000000 0.268855084381 145.610000000000 0.000000000000
145.620000000000 0.273856640614 145.620000000000 0.052091341987 145.620000000000 0.268856749401 145.620000000000 0.000000000000
145.630000000000 0.273860176923 145.630000000000 0.052101341746 145.630000000000 0.268858413840 145.630000000000 0.000000000000
145.640000000000 0.273863712931 145.640000000000 0.052111341187 145.640000000000 0.268860077699 145.640000000000 0.000000000000
145.650000000000 0.273867248638 145.650000000000 0.052121340309 145.650000000000 0.268861740976 145.650000000000 0.000000000000
145.660000000000 0.273870784043 145.660000000000 0.052131339113 145.660000000000 0.268863403673 145.660000000000 0.000000000000
145.670000000000 0.273874319147 145.670000000000 0.052141337598 145.670000000000 0.268865065789 145.670000000000 0.000000000000
145.680000000000 0.273877853951 145.680000000000 0.052151335765 145.680000000000 0.268866727325 145.680000000000 0.000000000000
145.690000000000 0.273881388453 145.690000000000 0.052161333613 145.690000000000 0.268868388280 145.690000000000 0.000000000000
145.700000000000 0.273884922653 145.700000000000 0.052171331142 145.700000000000 0.268870048655 145.700000000000 0.000000000000
145.710000000000 0.273888456553 145.710000000000 0.052181328353 145.710000000000 0.268871708449 145.710000000000 0.000000000000
145.720000000000 0.273891990152 145.720000000000 0.052191325245 145.720000000000 0.268873367663 145.720000000000 0.000000000000
145.730000000000 0.273895523450 145.730000000000 0.052201321820 145.730000000000 0.268875026297 145.730000000000 0.000000000000
145.740000000000 0.273899056446 145.740000000000 0.052211318075 145.740000000000 0.268876684350 145.740000000000 0.000000000000
145.750000000000 0.273902589142 145.750000000000 0.052221314012 145.750000000000 0.268878341823 145.750000000000 0.000000000000
145.760000000000 0.273906121537 145.760000000000 0.052231309631 145.760000000000 0.268879998716 145.760000000000 0.000000000000
145.770000000000 0.273909653631 145.770000000000 0.052241304932 145.770000000000 0.268881655029 145.770000000000 0.000000000000
145.780000000000 0.273913185424 145.780000000000 0.052251299914 145.780000000000 0.268883310762 145.780000000000 0.000000000000
145.790000000000 0.273916716916 145.790000000000 0.052261294578 145.790000000000 0.268884965915 145.790000000000 0.000000000000
145.800000000000 0.273920248108 145.800000000000 0.052271288923 145.800000000000 0.268886620488 145.800000000000 0.000000000000
145.810000000000 0.273923778998 145.810000000000 0.052281282950 145.810000000000 0.268888274482 145.810000000000 0.000000000000
145.820000000000 0.273927309588 145.820000000000 0.052291276659 145.820000000000 0.268889927895 145.820000000000 0.000000000000
145.830000000000 0.273930839877 145.830000000000 0.052301270050 145.830000000000 0.268891580729 145.830000000000 0.000000000000
145.840000000000 0.273934369866 145.840000000000 0.052311263122 145.840000000000 0.268893232983 145.840000000000 0.000000000000
145.850000000000 0.273937899553 145.850000000000 0.052321255877 145.850000000000 0.268894884658 145.850000000000 0.000000000000
145.860000000000 0.273941428940 145.860000000000 0.052331248313 145.860000000000 0.268896535753 145.860000000000 0.000000000000
145.870000000000 0.273944958027 145.870000000000 0.052341240431 145.870000000000 0.268898186269 145.870000000000 0.000000000000
145.880000000000 0.273948486813 145.880000000000 0.052351232230 145.880000000000 0.268899836205 145.880000000000 0.000000000000
145.890000000000 0.273952015298 145.890000000000 0.052361223712 145.890000000000 0.268901485562 145.890000000000 0.000000000000
145.900000000000 0.273955543483 145.900000000000 0.052371214876 145.900000000000 0.268903134339 145.900000000000 0.000000000000
145.910000000000 0.273959071367 145.910000000000 0.052381205721 145.910000000000 0.268904782538 145.910000000000 0.000000000000
145.920000000000 0.273962598951 145.920000000000 0.052391196248 145.920000000000 0.268906430157 145.920000000000 0.000000000000
145.930000000000 0.273966126235 145.930000000000 0.052401186458 145.930000000000 0.268908077197 145.930000000000 0.000000000000
145.940000000000 0.273969653218 145.940000000000 0.052411176349 145.940000000000 0.268909723658 145.940000000000 0.000000000000
145.950000000000 0.273973179900 145.950000000000 0.052421165923 145.950000000000 0.268911369540 145.950000000000 0.000000000000
145.960000000000 0.273976706283 145.960000000000 0.052431155178 145.960000000000 0.268913014843 145.960000000000 0.000000000000
145.970000000000 0.273980232365 145.970000000000 0.052441144115 145.970000000000 0.268914659568 145.970000000000 0.000000000000
145.980000000000 0.273983758146 145.980000000000 0.052451132735 145.980000000000 0.268916303713 145.980000000000 0.000000000000
145.990000000000 0.273987283628 145.990000000000 0.052461121037 145.990000000000 0.268917947280 145.990000000000 0.000000000000
146.000000000000 0.273990808809 146.000000000000 0.052471109020 146.000000000000 0.268919590268 146.000000000000 0.000000000000
146.010000000000 0.273994333690 146.010000000000 0.052481096686 146.010000000000 0.268921232677 146.010000000000 0.000000000000
146.020000000000 0.273997858271 146.020000000000 0.052491084034 146.020000000000 0.268922874508 146.020000000000 0.000000000000
146.030000000000 0.274001382551 146.030000000000 0.052501071064 146.030000000000 0.268924515761 146.030000000000 0.000000000000
146.040000000000 0.274004906532 146.040000000000 0.052511057777 146.040000000000 0.268926156435 146.040000000000 0.000000000000
146.050000000000 0.274008430212 146.050000000000 0.052521044171 146.050000000000 0.268927796530 146.050000000000 0.000000000000
146.060000000000 0.274011953593 146.060000000000 0.052531030248 146.060000000000 0.268929436047 146.060000000000 0.000000000000
146.070000000000 0.274015476673 146.070000000000 0.052541016007 146.070000000000 0.268931074986 146.070000000000 0.000000000000
146.080000000000 0.274018999453 146.080000000000 0.052551001448 146.080000000000 0.268932713347 146.080000000000 0.000000000000
146.090000000000 0.274022521933 146.090000000000 0.052560986572 146.090000000000 0.268934351129 146.090000000000 0.000000000000
146.100000000000 0.274026044114 146.100000000000 0.052570971378 146.100000000000 0.268935988334 146.100000000000 0.000000000000
146.110000000000 0.274029565994 146.110000000000 0.052580955866 146.110000000000 0.268937624960 146.110000000000 0.000000000000
146.120000000000 0.274033087575 146.120000000000 0.052590940037 146.120000000000 0.268939261009 146.120000000000 0.000000000000
146.130000000000 0.274036608856 146.130000000000 0.052600923890 146.130000000000 0.268940896479 146.130000000000 0.000000000000
146.140000000000 0.274040129837 146.140000000000 0.052610907425 146.140000000000 0.268942531372 146.140000000000 0.000000000000
146.150000000000 0.274043650518 146.150000000000 0.052620890643 146.150000000000 0.268944165687 146.150000000000 0.000000000000
146.160000000000 0.274047170899 146.160000000000 0.052630873543 146.160000000000 0.268945799424 146.160000000000 0.000000000000
146.170000000000 0.274050690980 146.170000000000 0.052640856126 146.170000000000 0.268947432583 146.170000000000 0.000000000000
146.180000000000 0.274054210762 146.180000000000 0.052650838391 146.180000000000 0.268949065165 146.180000000000 0.000000000000
146.190000000000 0.274057730244 146.190000000000 0.052660820339 146.190000000000 0.268950697170 146.190000000000 0.000000000000
146.200000000000 0.274061249427 146.200000000000 0.052670801969 146.200000000000 0.268952328596 146.200000000000 0.000000000000
146.210000000000 0.274064768310 146.210000000000 0.052680783282 146.210000000000 0.268953959446 146.210000000000 0.000000000000
146.220000000000 0.274068286893 146.220000000000 0.052690764277 146.220000000000 0.268955589718 146.220000000000 0.000000000000
146.230000000000 0.274071805177 146.230000000000 0.052700744955 146.230000000000 0.268957219412 146.230000000000 0.000000000000
146.240000000000 0.274075323161 146.240000000000 0.052710725316 146.240000000000 0.268958848530 146.240000000000 0.000000000000
146.250000000000 0.274078840846 146.250000000000 0.052720705359 146.250000000000 0.268960477070 146.250000000000 0.000000000000
146.260000000000 0.274082358231 146.260000000000 0.052730685085 146.260000000000 0.268962105033 146.260000000000 0.000000000000
146.270000000000 0.274085875316 146.270000000000 0.052740664493 146.270000000000 0.268963732419 146.270000000000 0.000000000000
146.280000000000 0.274089392103 146.280000000000 0.052750643584 146.280000000000 0.268965359228 146.280000000000 0.000000000000
146.290000000000 0.274092908590 146.290000000000 0.052760622358 146.290000000000 0.268966985460 146.290000000000 0.000000000000
146.300000000000 0.274096424777 146.300000000000 0.052770600815 146.300000000000 0.268968611115 146.300000000000 0.000000000000
146.310000000000 0.274099940665 146.310000000000 0.052780578954 146.310000000000 0.268970236193 146.310000000000 0.000000000000
146.320000000000 0.274103456254 146.320000000000 0.052790556776 146.320000000000 0.268971860695 146.320000000000 0.000000000000
146.330000000000 0.274106971544 146.330000000000 0.052800534281 146.330000000000 0.268973484620 146.330000000000 0.000000000000
146.340000000000 0.274110486534 146.340000000000 0.052810511469 146.340000000000 0.268975107968 146.340000000000 0.000000000000
146.350000000000 0.274114001225 146.350000000000 0.052820488339 146.350000000000 0.268976730739 146.350000000000 0.000000000000
146.360000000000 0.274117515617 146.360000000000 0.052830464893 146.360000000000 0.268978352934 146.360000000000 0.000000000000
146.370000000000 0.274121029709 146.370000000000 0.052840441129 146.370000000000 0.268979974552 146.370000000000 0.000000000000
146.380000000000 0.274124543503 146.380000000000 0.052850417048 146.380000000000 0.268981595594 146.380000000000 0.000000000000
146.390000000000 0.274128056997 146.390000000000 0.052860392650 146.390000000000 0.268983216060 146.390000000000 0.000000000000
146.400000000000 0.274131570193 146.400000000000 0.052870367935 146.400000000000 0.268984835949 146.400000000000 0.000000000000
146.410000000000 0.274135083089 146.410000000000 0.052880342903 146.410000000000 0.268986455262 146.410000000000 0.000000000000
146.420000000000 0.274138595686 146.420000000000 0.052890317554 146.420000000000 0.268988073999 146.420000000000 0.000000000000
146.430000000000 0.274142107985 146.430000000000 0.052900291888 146.430000000000 0.268989692160 146.430000000000 0.000000000000
146.440000000000 0.274145619984 146.440000000000 0.052910265905 146.440000000000 0.268991309745 146.440000000000 0.000000000000
146.450000000000 0.274149131684 146.450000000000 0.052920239605 146.450000000000 0.268992926753 146.450000000000 0.000000000000
146.460000000000 0.274152643086 146.460000000000 0.052930212988 146.460000000000 0.268994543186 146.460000000000 0.000000000000
146.470000000000 0.274156154188 146.470000000000 0.052940186054 146.470000000000 0.268996159043 146.470000000000 0.000000000000
146.480000000000 0.274159664992 146.480000000000 0.052950158803 146.480000000000 0.268997774324 146.480000000000 0.000000000000
146.490000000000 0.274163175497 146.490000000000 0.052960131235 146.490000000000 0.268999389029 146.490000000000 0.000000000000
146.500000000000 0.274166685703 146.500000000000 0.052970103351 146.500000000000 0.269001003159 146.500000000000 0.000000000000
146.510000000000 0.274170195610 146.510000000000 0.052980075150 146.510000000000 0.269002616712 146.510000000000 0.000000000000
146.520000000000 0.274173705219 146.520000000000 0.052990046631 146.520000000000 0.269004229691 146.520000000000 0.000000000000
146.530000000000 0.274177214529 146.530000000000 0.053000017796 146.530000000000 0.269005842093 146.530000000000 0.000000000000
146.540000000000 0.274180723540 146.540000000000 0.053009988645 146.540000000000 0.269007453920 146.540000000000 0.000000000000
146.550000000000 0.274184232252 146.550000000000 0.053019959176 146.550000000000 0.269009065172 146.550000000000 0.000000000000
146.560000000000 0.274187740666 146.560000000000 0.053029929391 146.560000000000 0.269010675848 146.560000000000 0.000000000000
146.570000000000 0.274191248782 146.570000000000 0.053039899289 146.570000000000 0.269012285950 146.570000000000 0.000000000000
146.580000000000 0.274194756598 146.580000000000 0.053049868870 146.580000000000 0.269013895475 146.580000000000 0.000000000000
146.590000000000 0.274198264116 146.590000000000 0.053059838135 146.590000000000 0.269015504426 146.590000000000 0.000000000000
146.600000000000 0.274201771336 146.600000000000 0.053069807083 146.600000000000 0.269017112802 146.600000000000 0.000000000000
146.610000000000 0.274205278257 146.610000000000 0.053079775714 146.610000000000 0.269018720602 146.610000000000 0.000000000000
146.620000000000 0.274208784880 146.620000000000 0.053089744029 146.620000000000 0.269020327827 146.620000000000 0.000000000000
146.630000000000 0.274212291204 146.630000000000 0.053099712027 146.630000000000 0.269021934478 146.630000000000 0.000000000000
146.640000000000 0.274215797230 146.640000000000 0.053109679709 146.640000000000 0.269023540553 146.640000000000 0.000000000000
146.650000000000 0.274219302958 146.650000000000 0.053119647074 146.650000000000 0.269025146054 146.650000000000 0.000000000000
146.660000000000 0.274222808387 146.660000000000 0.053129614122 146.660000000000 0.269026750980 146.660000000000 0.000000000000
146.670000000000 0.274226313518 146.670000000000 0.053139580854 146.670000000000 0.269028355331 146.670000000000 0.000000000000
146.680000000000 0.274229818351 146.680000000000 0.053149547270 146.680000000000 0.269029959108 146.680000000000 0.000000000000
146.690000000000 0.274233322885 146.690000000000 0.053159513369 146.690000000000 0.269031562310 146.690000000000 0.000000000000
146.700000000000 0.274236827121 146.700000000000 0.053169479151 146.700000000000 0.269033164938 146.700000000000 0.000000000000
146.710000000000 0.274240331059 146.710000000000 0.053179444617 146.710000000000 0.269034766990 146.710000000000 0.000000000000
146.720000000000 0.274243834699 146.720000000000 0.053189409767 146.720000000000 0.269036368469 146.720000000000 0.000000000000
146.730000000000 0.274247338041 146.730000000000 0.053199374600 146.730000000000 0.269037969373 146.730000000000 0.000000000000
146.740000000000 0.274250841084 146.740000000000 0.053209339117 146.740000000000 0.269039569703 146.740000000000 0.000000000000
146.750000000000 0.274254343830 146.750000000000 0.053219303318 146.750000000000 0.269041169459 146.750000000000 0.000000000000
146.760000000000 0.274257846277 146.760000000000 0.053229267202 146.760000000000 0.269042768640 146.760000000000 0.000000000000
146.770000000000 0.274261348426 146.770000000000 0.053239230770 146.770000000000 0.269044367248 146.770000000000 0.000000000000
146.780000000000 0.274264850278 146.780000000000 0.053249194022 146.780000000000 0.269045965281 146.780000000000 0.000000000000
146.790000000000 0.274268351831 146.790000000000 0.053259156958 146.790000000000 0.269047562740 146.790000000000 0.000000000000
146.800000000000 0.274271853087 146.800000000000 0.053269119577 146.800000000000 0.269049159625 146.800000000000 0.000000000000
146.810000000000 0.274275354044 146.810000000000 0.053279081880 146.810000000000 0.269050755937 146.810000000000 0.000000000000
146.820000000000 0.274278854704 146.820000000000 0.053289043866 146.820000000000 0.269052351674 146.820000000000 0.000000000000
146.830000000000 0.274282355066 146.830000000000 0.053299005537 146.830000000000 0.269053946838 146.830000000000 0.000000000000
146.840000000000 0.274285855130 146.840000000000 0.053308966892 146.840000000000 0.269055541428 146.840000000000 0.000000000000
146.850000000000 0.274289354896 146.850000000000 0.053318927930 146.850000000000 0.269057135444 146.850000000000 0.000000000000
146.860000000000 0.274292854364 146.860000000000 0.053328888652 146.860000000000 0.269058728887 146.860000000000 0.000000000000
146.870000000000 0.274296353535 146.870000000000 0.053338849058 146.870000000000 0.269060321757 146.870000000000 0.000000000000
146.880000000000 0.274299852408 146.880000000000 0.053348809148 146.880000000000 0.269061914052 146.880000000000 0.000000000000
146.890000000000 0.274303350983 146.890000000000 0.053358768922 146.890000000000 0.269063505775 146.890000000000 0.000000000000
146.900000000000 0.274306849261 146.900000000000 0.053368728380 146.900000000000 0.269065096924 146.900000000000 0.000000000000
146.910000000000 0.274310347241 146.910000000000 0.053378687522 146.910000000000 0.269066687499 146.910000000000 0.000000000000
146.920000000000 0.274313844923 146.920000000000 0.053388646348 146.920000000000 0.269068277502 146.920000000000 0.000000000000
146.930000000000 0.274317342308 146.930000000000 0.053398604857 146.930000000000 0.269069866931 146.930000000000 0.000000000000
146.940000000000 0.274320839395 146.940000000000 0.053408563051 146.940000000000 0.269071455787 146.940000000000 0.000000000000
146.950000000000 0.274324336185 146.950000000000 0.053418520929 146.950000000000 0.269073044070 146.950000000000 0.000000000000
146.960000000000 0.274327832678 146.960000000000 0.053428478491 146.960000000000 0.269074631780 146.960000000000 0.000000000000
146.970000000000 0.274331328872 146.970000000000 0.053438435738 146.970000000000 0.269076218917 146.970000000000 0.000000000000
146.980000000000 0.274334824770 146.980000000000 0.053448392668 146.980000000000 0.269077805481 146.980000000000 0.000000000000
146.990000000000 0.274338320370 146.990000000000 0.053458349282 146.990000000000 0.269079391473 146.990000000000 0.000000000000
147.000000000000 0.274341815672 147.000000000000 0.053468305581 147.000000000000 0.269080976891 147.000000000000 0.000000000000
147.010000000000 0.274345310678 147.010000000000 0.053478261564 147.010000000000 0.269082561737 147.010000000000 0.000000000000
147.020000000000 0.274348805386 147.020000000000 0.053488217231 147.020000000000 0.269084146010 147.020000000000 0.000000000000
147.030000000000 0.274352299797 147.030000000000 0.053498172582 147.030000000000 0.269085729711 147.030000000000 0.000000000000
147.040000000000 0.274355793910 147.040000000000 0.053508127617 147.040000000000 0.269087312839 147.040000000000 0.000000000000
147.050000000000 0.274359287726 147.050000000000 0.053518082337 147.050000000000 0.269088895394 147.050000000000 0.000000000000
147.060000000000 0.274362781245 147.060000000000 0.053528036741 147.060000000000 0.269090477378 147.060000000000 0.000000000000
147.070000000000 0.274366274467 147.070000000000 0.053537990830 147.070000000000 0.269092058788 147.070000000000 0.000000000000
147.080000000000 0.274369767392 147.080000000000 0.053547944602 147.080000000000 0.269093639627 147.080000000000 0.000000000000
147.090000000000 0.274373260019 147.090000000000 0.053557898059 147.090000000000 0.269095219893 147.090000000000 0.000000000000
147.100000000000 0.274376752350 147.100000000000 0.053567851201 147.100000000000 0.269096799587 147.100000000000 0.000000000000
147.110000000000 0.274380244383 147.110000000000 0.053577804026 147.110000000000 0.269098378709 147.110000000000 0.000000000000
147.120000000000 0.274383736120 147.120000000000 0.053587756536 147.120000000000 0.269099957258 147.120000000000 0.000000000000
147.130000000000 0.274387227559 147.130000000000 0.053597708731 147.130000000000 0.269101535236 147.130000000000 0.000000000000
147.140000000000 0.274390718702 147.140000000000 0.053607660610 147.140000000000 0.269103112642 147.140000000000 0.000000000000
147.150000000000 0.274394209547 147.150000000000 0.053617612174 147.150000000000 0.269104689476 147.150000000000 0.000000000000
147.160000000000 0.274397700096 147.160000000000 0.053627563422 147.160000000000 0.269106265738 147.160000000000 0.000000000000
147.170000000000 0.274401190348 147.170000000000 0.053637514354 147.170000000000 0.269107841428 147.170000000000 0.000000000000
147.180000000000 0.274404680302 147.180000000000 0.053647464971 147.180000000000 0.269109416547 147.180000000000 0.000000000000
147.190000000000 0.274408169960 147.190000000000 0.053657415273 147.190000000000 0.269110991093 147.190000000000 0.000000000000
147.200000000000 0.274411659322 147.200000000000 0.053667365259 147.200000000000 0.269112565069 147.200000000000 0.000000000000
147.210000000000 0.274415148386 147.210000000000 0.053677314930 147.210000000000 0.269114138472 147.210000000000 0.000000000000
147.220000000000 0.274418637154 147.220000000000 0.053687264285 147.220000000000 0.269115711304 147.220000000000 0.000000000000
147.230000000000 0.274422125625 147.230000000000 0.053697213325 147.230000000000 0.269117283565 147.230000000000 0.000000000000
147.240000000000 0.274425613799 147.240000000000 0.053707162050 147.240000000000 0.269118855255 147.240000000000 0.000000000000
147.250000000000 0.274429101677 147.250000000000 0.053717110459 147.250000000000 0.269120426373 147.250000000000 0.000000000000
147.260000000000 0.274432589258 147.260000000000 0.053727058553 147.260000000000 0.269121996919 147.260000000000 0.000000000000
147.270000000000 0.274436076542 147.270000000000 0.053737006332 147.270000000000 0.269123566895 147.270000000000 0.000000000000
147.280000000000 0.274439563530 147.280000000000 0.053746953796 147.280000000000 0.269125136299 147.280000000000 0.000000000000
147.290000000000 0.274443050221 147.290000000000 0.053756900944 147.290000000000 0.269126705133 147.290000000000 0.000000000000
147.300000000000 0.274446536616 147.300000000000 0.053766847777 147.300000000000 0.269128273395 147.300000000000 0.000000000000
147.310000000000 0.274450022714 147.310000000000 0.053776794295 147.310000000000 0.269129841086 147.310000000000 0.000000000000
147.320000000000 0.274453508516 147.320000000000 0.053786740497 147.320000000000 0.269131408207 147.320000000000 0.000000000000
147.330000000000 0.274456994021 147.330000000000 0.053796686385 147.330000000000 0.269132974756 147.330000000000 0.000000000000
147.340000000000 0.274460479230 147.340000000000 0.053806631957 147.340000000000 0.269134540735 147.340000000000 0.000000000000
147.350000000000 0.274463964143 147.350000000000 0.053816577214 147.350000000000 0.269136106143 147.350000000000 0.000000000000
147.360000000000 0.274467448759 147.360000000000 0.053826522156 147.360000000000 0.269137670981 147.360000000000 0.000000000000
147.370000000000 0.274470933079 147.370000000000 0.053836466784 147.370000000000 0.269139235247 147.370000000000 0.000000000000
147.380000000000 0.274474417103 147.380000000000 0.053846411095 147.380000000000 0.269140798944 147.380000000000 0.000000000000
147.390000000000 0.274477900830 147.390000000000 0.053856355092 147.390000000000 0.269142362069 147.390000000000 0.000000000000
147.400000000000 0.274481384261 147.400000000000 0.053866298774 147.400000000000 0.269143924624 147.400000000000 0.000000000000
147.410000000000 0.274484867396 147.410000000000 0.053876242141 147.410000000000 0.269145486609 147.410000000000 0.000000000000
147.420000000000 0.274488350235 147.420000000000 0.053886185193 147.420000000000 0.269147048024 147.420000000000 0.000000000000
147.430000000000 0.274491832777 147.430000000000 0.053896127930 147.430000000000 0.269148608868 147.430000000000 0.000000000000
147.440000000000 0.274495315024 147.440000000000 0.053906070352 147.440000000000 0.269150169142 147.440000000000 0.000000000000
147.450000000000 0.274498796974 147.450000000000 0.053916012459 147.450000000000 0.269151728846 147.450000000000 0.000000000000
147.460000000000 0.274502278628 147.460000000000 0.053925954251 147.460000000000 0.269153287980 147.460000000000 0.000000000000
147.470000000000 0.274505759987 147.470000000000 0.053935895729 147.470000000000 0.269154846543 147.470000000000 0.000000000000
147.480000000000 0.274509241049 147.480000000000 0.053945836891 147.480000000000 0.269156404537 147.480000000000 0.000000000000
147.490000000000 0.274512721815 147.490000000000 0.053955777739 147.490000000000 0.269157961961 147.490000000000 0.000000000000
147.500000000000 0.274516202285 147.500000000000 0.053965718272 147.500000000000 0.269159518815 147.500000000000 0.000000000000
147.510000000000 0.274519682460 147.510000000000 0.053975658490 147.510000000000 0.269161075099 147.510000000000 0.000000000000
147.520000000000 0.274523162338 147.520000000000 0.053985598393 147.520000000000 0.269162630813 147.520000000000 0.000000000000
147.530000000000 0.274526641921 147.530000000000 0.053995537982 147.530000000000 0.269164185958 147.530000000000 0.000000000000
147.540000000000 0.274530121208 147.540000000000 0.054005477255 147.540000000000 0.269165740533 147.540000000000 0.000000000000
147.550000000000 0.274533600199 147.550000000000 0.054015416214 147.550000000000 0.269167294538 147.550000000000 0.000000000000
147.560000000000 0.274537078894 147.560000000000 0.054025354859 147.560000000000 0.269168847974 147.560000000000 0.000000000000
147.570000000000 0.274540557293 147.570000000000 0.054035293188 147.570000000000 0.269170400841 147.570000000000 0.000000000000
147.580000000000 0.274544035397 147.580000000000 0.054045231203 147.580000000000 0.269171953138 147.580000000000 0.000000000000
147.590000000000 0.274547513205 147.590000000000 0.054055168904 147.590000000000 0.269173504866 147.590000000000 0.000000000000
147.600000000000 0.274550990717 147.600000000000 0.054065106290 147.600000000000 0.269175056024 147.600000000000 0.000000000000
147.610000000000 0.274554467934 147.610000000000 0.054075043361 147.610000000000 0.269176606613 147.610000000000 0.000000000000
147.620000000000 0.274557944855 147.620000000000 0.054084980117 147.620000000000 0.269178156633 147.620000000000 0.000000000000
147.630000000000 0.274561421480 147.630000000000 0.054094916559 147.630000000000 0.269179706084 147.630000000000 0.000000000000
147.640000000000 0.274564897810 147.640000000000 0.054104852687 147.640000000000 0.269181254966 147.640000000000 0.000000000000
147.650000000000 0.274568373844 147.650000000000 0.054114788500 147.650000000000 0.269182803279 147.650000000000 0.000000000000
147.660000000000 0.274571849583 147.660000000000 0.054124723998 147.660000000000 0.269184351023 147.660000000000 0.000000000000
147.670000000000 0.274575325027 147.670000000000 0.054134659182 147.670000000000 0.269185898198 147.670000000000 0.000000000000
147.680000000000 0.274578800175 147.680000000000 0.054144594052 147.680000000000 0.269187444804 147.680000000000 0.000000000000
147.690000000000 0.274582275027 147.690000000000 0.054154528607 147.690000000000 0.269188990842 147.690000000000 0.000000000000
147.700000000000 0.274585749584 147.700000000000 0.054164462848 147.700000000000 0.269190536310 147.700000000000 0.000000000000
147.710000000000 0.274589223846 147.710000000000 0.054174396774 147.710000000000 0.269192081210 147.710000000000 0.000000000000
147.720000000000 0.274592697812 147.720000000000 0.054184330386 147.720000000000 0.269193625542 147.720000000000 0.000000000000
147.730000000000 0.274596171483 147.730000000000 0.054194263684 147.730000000000 0.269195169305 147.730000000000 0.000000000000
147.740000000000 0.274599644859 147.740000000000 0.054204196667 147.740000000000 0.269196712499 147.740000000000 0.000000000000
147.750000000000 0.274603117940 147.750000000000 0.054214129336 147.750000000000 0.269198255125 147.750000000000 0.000000000000
147.760000000000 0.274606590725 147.760000000000 0.054224061691 147.760000000000 0.269199797183 147.760000000000 0.000000000000
147.770000000000 0.274610063215 147.770000000000 0.054233993731 147.770000000000 0.269201338673 147.770000000000 0.000000000000
147.780000000000 0.274613535410 147.780000000000 0.054243925458 147.780000000000 0.269202879594 147.780000000000 0.000000000000
147.790000000000 0.274617007310 147.790000000000 0.054253856870 147.790000000000 0.269204419947 147.790000000000 0.000000000000
147.800000000000 0.274620478915 147.800000000000 0.054263787967 147.800000000000 0.269205959731 147.800000000000 0.000000000000
147.810000000000 0.274623950225 147.810000000000 0.054273718751 147.810000000000 0.269207498948 147.810000000000 0.000000000000
147.820000000000 0.274627421239 147.820000000000 0.054283649220 147.820000000000 0.269209037597 147.820000000000 0.000000000000
147.830000000000 0.274630891959 147.830000000000 0.054293579375 147.830000000000 0.269210575678 147.830000000000 0.000000000000
147.840000000000 0.274634362383 147.840000000000 0.054303509217 147.840000000000 0.269212113190 147.840000000000 0.000000000000
147.850000000000 0.274637832513 147.850000000000 0.054313438744 147.850000000000 0.269213650135 147.850000000000 0.000000000000
147.860000000000 0.274641302348 147.860000000000 0.054323367956 147.860000000000 0.269215186513 147.860000000000 0.000000000000
147.870000000000 0.274644771887 147.870000000000 0.054333296855 147.870000000000 0.269216722322 147.870000000000 0.000000000000
147.880000000000 0.274648241132 147.880000000000 0.054343225440 147.880000000000 0.269218257564 147.880000000000 0.000000000000
147.890000000000 0.274651710082 147.890000000000 0.054353153711 147.890000000000 0.269219792238 147.890000000000 0.000000000000
147.900000000000 0.274655178737 147.900000000000 0.054363081668 147.900000000000 0.269221326345 147.900000000000 0.000000000000
147.910000000000 0.274658647098 147.910000000000 0.054373009310 147.910000000000 0.269222859884 147.910000000000 0.000000000000
147.920000000000 0.274662115163 147.920000000000 0.054382936639 147.920000000000 0.269224392856 147.920000000000 0.000000000000
147.930000000000 0.274665582934 147.930000000000 0.054392863654 147.930000000000 0.269225925260 147.930000000000 0.000000000000
147.940000000000 0.274669050410 147.940000000000 0.054402790355 147.940000000000 0.269227457097 147.940000000000 0.000000000000
147.950000000000 0.274672517592 147.950000000000 0.054412716742 147.950000000000 0.269228988367 147.950000000000 0.000000000000
147.960000000000 0.274675984479 147.960000000000 0.054422642815 147.960000000000 0.269230519069 147.960000000000 0.000000000000
147.970000000000 0.274679451071 147.970000000000 0.054432568575 147.970000000000 0.269232049205 147.970000000000 0.000000000000
147.980000000000 0.274682917368 147.980000000000 0.054442494020 147.980000000000 0.269233578773 147.980000000000 0.000000000000
147.990000000000 0.274686383371 147.990000000000 0.054452419152 147.990000000000 0.269235107774 147.990000000000 0.000000000000
148.000000000000 0.274689849080 148.000000000000 0.054462343969 148.000000000000 0.269236636208 148.000000000000 0.000000000000
148.010000000000 0.274693314493 148.010000000000 0.054472268473 148.010000000000 0.269238164076 148.010000000000 0.000000000000
148.020000000000 0.274696779613 148.020000000000 0.054482192664 148.020000000000 0.269239691376 148.020000000000 0.000000000000
148.030000000000 0.274700244438 148.030000000000 0.054492116540 148.030000000000 0.269241218110 148.030000000000 0.000000000000
148.040000000000 0.274703708968 148.040000000000 0.054502040103 148.040000000000 0.269242744276 148.040000000000 0.000000000000
148.050000000000 0.274707173204 148.050000000000 0.054511963352 148.050000000000 0.269244269877 148.050000000000 0.000000000000
148.060000000000 0.274710637146 148.060000000000 0.054521886288 148.060000000000 0.269245794910 148.060000000000 0.000000000000
148.070000000000 0.274714100793 148.070000000000 0.054531808909 148.070000000000 0.269247319377 148.070000000000 0.000000000000
148.080000000000 0.274717564146 148.080000000000 0.054541731217 148.080000000000 0.269248843278 148.080000000000 0.000000000000
148.090000000000 0.274721027205 148.090000000000 0.054551653212 148.090000000000 0.269250366612 148.090000000000 0.000000000000
148.100000000000 0.274724489969 148.100000000000 0.054561574893 148.100000000000 0.269251889379 148.100000000000 0.000000000000
148.110000000000 0.274727952440 148.110000000000 0.054571496260 148.110000000000 0.269253411580 148.110000000000 0.000000000000
148.120000000000 0.274731414616 148.120000000000 0.054581417314 148.120000000000 0.269254933215 148.120000000000 0.000000000000
148.130000000000 0.274734876497 148.130000000000 0.054591338054 148.130000000000 0.269256454284 148.130000000000 0.000000000000
148.140000000000 0.274738338085 148.140000000000 0.054601258481 148.140000000000 0.269257974786 148.140000000000 0.000000000000
148.150000000000 0.274741799379 148.150000000000 0.054611178594 148.150000000000 0.269259494723 148.150000000000 0.000000000000
148.160000000000 0.274745260378 148.160000000000 0.054621098393 148.160000000000 0.269261014093 148.160000000000 0.000000000000
148.170000000000 0.274748721083 148.170000000000 0.054631017880 148.170000000000 0.269262532897 148.170000000000 0.000000000000
148.180000000000 0.274752181494 148.180000000000 0.054640937052 148.180000000000 0.269264051136 148.180000000000 0.000000000000
148.190000000000 0.274755641612 148.190000000000 0.054650855912 148.190000000000 0.269265568808 148.190000000000 0.000000000000
148.200000000000 0.274759101435 148.200000000000 0.054660774458 148.200000000000 0.269267085915 148.200000000000 0.000000000000
148.210000000000 0.274762560964 148.210000000000 0.054670692690 148.210000000000 0.269268602456 148.210000000000 0.000000000000
148.220000000000 0.274766020200 148.220000000000 0.054680610610 148.220000000000 0.269270118431 148.220000000000 0.000000000000
148.230000000000 0.274769479141 148.230000000000 0.054690528215 148.230000000000 0.269271633840 148.230000000000 0.000000000000
148.240000000000 0.274772937789 148.240000000000 0.054700445508 148.240000000000 0.269273148684 148.240000000000 0.000000000000
148.250000000000 0.274776396142 148.250000000000 0.054710362487 148.250000000000 0.269274662962 148.250000000000 0.000000000000
148.260000000000 0.274779854202 148.260000000000 0.054720279153 148.260000000000 0.269276176675 148.260000000000 0.000000000000
148.270000000000 0.274783311968 148.270000000000 0.054730195506 148.270000000000 0.269277689822 148.270000000000 0.000000000000
148.280000000000 0.274786769441 148.280000000000 0.054740111545 148.280000000000 0.269279202404 148.280000000000 0.000000000000
148.290000000000 0.274790226619 148.290000000000 0.054750027272 148.290000000000 0.269280714421 148.290000000000 0.000000000000
148.300000000000 0.274793683504 148.300000000000 0.054759942685 148.300000000000 0.269282225873 148.300000000000 0.000000000000
148.310000000000 0.274797140095 148.310000000000 0.054769857785 148.310000000000 0.269283736759 148.310000000000 0.000000000000
148.320000000000 0.274800596393 148.320000000000 0.054779772571 148.320000000000 0.269285247080 148.320000000000 0.000000000000
148.330000000000 0.274804052397 148.330000000000 0.054789687045 148.330000000000 0.269286756836 148.330000000000 0.000000000000
148.340000000000 0.274807508107 148.340000000000 0.054799601205 148.340000000000 0.269288266027 148.340000000000 0.000000000000
148.350000000000 0.274810963523 148.350000000000 0.054809515053 148.350000000000 0.269289774653 148.350000000000 0.000000000000
148.360000000000 0.274814418647 148.360000000000 0.054819428587 148.360000000000 0.269291282714 148.360000000000 0.000000000000
148.370000000000 0.274817873476 148.370000000000 0.054829341808 148.370000000000 0.269292790210 148.370000000000 0.000000000000
148.380000000000 0.274821328012 148.380000000000 0.054839254716 148.380000000000 0.269294297141 148.380000000000 0.000000000000
148.390000000000 0.274824782255 148.390000000000 0.054849167311 148.390000000000 0.269295803508 148.390000000000 0.000000000000
148.400000000000 0.274828236204 148.400000000000 0.054859079594 148.400000000000 0.269297309309 148.400000000000 0.000000000000
148.410000000000 0.274831689860 148.410000000000 0.054868991563 148.410000000000 0.269298814547 148.410000000000 0.000000000000
148.420000000000 0.274835143223 148.420000000000 0.054878903219 148.420000000000 0.269300319219 148.420000000000 0.000000000000
148.430000000000 0.274838596292 148.430000000000 0.054888814562 148.430000000000 0.269301823328 148.430000000000 0.000000000000
148.440000000000 0.274842049067 148.440000000000 0.054898725593 148.440000000000 0.269303326871 148.440000000000 0.000000000000
148.450000000000 0.274845501550 148.450000000000 0.054908636310 148.450000000000 0.269304829851 148.450000000000 0.000000000000
148.460000000000 0.274848953739 148.460000000000 0.054918546715 148.460000000000 0.269306332265 148.460000000000 0.000000000000
148.470000000000 0.274852405635 148.470000000000 0.054928456806 148.470000000000 0.269307834116 148.470000000000 0.000000000000
148.480000000000 0.274855857238 148.480000000000 0.054938366585 148.480000000000 0.269309335402 148.480000000000 0.000000000000
148.490000000000 0.274859308547 148.490000000000 0.054948276051 148.490000000000 0.269310836125 148.490000000000 0.000000000000
148.500000000000 0.274862759564 148.500000000000 0.054958185204 148.500000000000 0.269312336283 148.500000000000 0.000000000000
148.510000000000 0.274866210287 148.510000000000 0.054968094045 148.510000000000 0.269313835877 148.510000000000 0.000000000000
148.520000000000 0.274869660717 148.520000000000 0.054978002573 148.520000000000 0.269315334907 148.520000000000 0.000000000000
148.530000000000 0.274873110854 148.530000000000 0.054987910788 148.530000000000 0.269316833373 148.530000000000 0.000000000000
148.540000000000 0.274876560698 148.540000000000 0.054997818690 148.540000000000 0.269318331275 148.540000000000 0.000000000000
148.550000000000 0.274880010249 148.550000000000 0.055007726280 148.550000000000 0.269319828613 148.550000000000 0.000000000000
148.560000000000 0.274883459507 148.560000000000 0.055017633556 148.560000000000 0.269321325388 148.560000000000 0.000000000000
148.570000000000 0.274886908473 148.570000000000 0.055027540521 148.570000000000 0.269322821599 148.570000000000 0.000000000000
148.580000000000 0.274890357145 148.580000000000 0.055037447172 148.580000000000 0.269324317246 148.580000000000 0.000000000000
148.590000000000 0.274893805524 148.590000000000 0.055047353511 148.590000000000 0.269325812329 148.590000000000 0.000000000000
148.600000000000 0.274897253610 148.600000000000 0.055057259538 148.600000000000 0.269327306849 148.600000000000 0.000000000000
148.610000000000 0.274900701404 148.610000000000 0.055067165251 148.610000000000 0.269328800806 148.610000000000 0.000000000000
148.620000000000 0.274904148904 148.620000000000 0.055077070653 148.620000000000 0.269330294199 148.620000000000 0.000000000000
148.630000000000 0.274907596112 148.630000000000 0.055086975741 148.630000000000 0.269331787028 148.630000000000 0.000000000000
148.640000000000 0.274911043027 148.640000000000 0.055096880518 148.640000000000 0.269333279295 148.640000000000 0.000000000000
148.650000000000 0.274914489650 148.650000000000 0.055106784981 148.650000000000 0.269334770998 148.650000000000 0.000000000000
148.660000000000 0.274917935979 148.660000000000 0.055116689132 148.660000000000 0.269336262137 148.660000000000 0.000000000000
148.670000000000 0.274921382016 148.670000000000 0.055126592971 148.670000000000 0.269337752714 148.670000000000 0.000000000000
148.680000000000 0.274924827761 148.680000000000 0.055136496497 148.680000000000 0.269339242728 148.680000000000 0.000000000000
148.690000000000 0.274928273212 148.690000000000 0.055146399711 148.690000000000 0.269340732178 148.690000000000 0.000000000000
148.700000000000 0.274931718371 148.700000000000 0.055156302613 148.700000000000 0.269342221066 148.700000000000 0.000000000000
148.710000000000 0.274935163238 148.710000000000 0.055166205202 148.710000000000 0.269343709390 148.710000000000 0.000000000000
148.720000000000 0.274938607812 148.720000000000 0.055176107479 148.720000000000 0.269345197152 148.720000000000 0.000000000000
148.730000000000 0.274942052093 148.730000000000 0.055186009443 148.730000000000 0.269346684351 148.730000000000 0.000000000000
148.740000000000 0.274945496082 148.740000000000 0.055195911095 148.740000000000 0.269348170987 148.740000000000 0.000000000000
148.750000000000 0.274948939778 148.750000000000 0.055205812435 148.750000000000 0.269349657060 148.750000000000 0.000000000000
148.760000000000 0.274952383182 148.760000000000 0.055215713463 148.760000000000 0.269351142571 148.760000000000 0.000000000000
148.770000000000 0.274955826294 148.770000000000 0.055225614178 148.770000000000 0.269352627519 148.770000000000 0.000000000000
148.780000000000 0.274959269113 148.780000000000 0.055235514581 148.780000000000 0.269354111905 148.780000000000 0.000000000000
148.790000000000 0.274962711640 148.790000000000 0.055245414672 148.790000000000 0.269355595728 148.790000000000 0.000000000000
148.800000000000 0.274966153874 148.800000000000 0.055255314450 148.800000000000 0.269357078989 148.800000000000 0.000000000000
148.810000000000 0.274969595817 148.810000000000 0.055265213917 148.810000000000 0.269358561687 148.810000000000 0.000000000000
148.820000000000 0.274973037467 148.820000000000 0.055275113071 148.820000000000 0.269360043823 148.820000000000 0.000000000000
148.830000000000 0.274976478824 148.830000000000 0.055285011913 148.830000000000 0.269361525397 148.830000000000 0.000000000000
148.840000000000 0.274979919890 148.840000000000 0.055294910443 148.840000000000 0.269363006409 148.840000000000 0.000000000000
148.850000000000 0.274983360663 148.850000000000 0.055304808661 148.850000000000 0.269364486858 148.850000000000 0.000000000000
148.860000000000 0.274986801144 148.860000000000 0.055314706567 148.860000000000 0.269365966746 148.860000000000 0.000000000000
148.870000000000 0.274990241333 148.870000000000 0.055324604161 148.870000000000 0.269367446071 148.870000000000 0.000000000000
148.880000000000 0.274993681230 148.880000000000 0.055334501443 148.880000000000 0.269368924834 148.880000000000 0.000000000000
148.890000000000 0.274997120835 148.890000000000 0.055344398412 148.890000000000 0.269370403036 148.890000000000 0.000000000000
148.900000000000 0.275000560147 148.900000000000 0.055354295070 148.900000000000 0.269371880676 148.900000000000 0.000000000000
148.910000000000 0.275003999168 148.910000000000 0.055364191416 148.910000000000 0.269373357753 148.910000000000 0.000000000000
148.920000000000 0.275007437897 148.920000000000 0.055374087450 148.920000000000 0.269374834270 148.920000000000 0.000000000000
148.930000000000 0.275010876334 148.930000000000 0.055383983172 148.930000000000 0.269376310224 148.930000000000 0.000000000000
148.940000000000 0.275014314478 148.940000000000 0.055393878582 148.940000000000 0.269377785617 148.940000000000 0.000000000000
148.950000000000 0.275017752331 148.950000000000 0.055403773680 148.950000000000 0.269379260448 148.950000000000 0.000000000000
148.960000000000 0.275021189892 148.960000000000 0.055413668466 148.960000000000 0.269380734718 148.960000000000 0.000000000000
148.970000000000 0.275024627161 148.970000000000 0.055423562940 148.970000000000 0.269382208426 148.970000000000 0.000000000000
148.980000000000 0.275028064139 148.980000000000 0.055433457103 148.980000000000 0.269383681573 148.980000000000 0.000000000000
148.990000000000 0.275031500824 148.990000000000 0.055443350953 148.990000000000 0.269385154158 148.990000000000 0.000000000000
149.000000000000 0.275034937218 149.000000000000 0.055453244492 149.000000000000 0.269386626182 149.000000000000 0.000000000000
149.010000000000 0.275038373320 149.010000000000 0.055463137719 149.010000000000 0.269388097645 149.010000000000 0.000000000000
149.020000000000 0.275041809130 149.020000000000 0.055473030635 149.020000000000 0.269389568547 149.020000000000 0.000000000000
149.030000000000 0.275045244649 149.030000000000 0.055482923238 149.030000000000 0.269391038887 149.030000000000 0.000000000000
149.040000000000 0.275048679876 149.040000000000 0.055492815530 149.040000000000 0.269392508667 149.040000000000 0.000000000000
149.050000000000 0.275052114811 149.050000000000 0.055502707510 149.050000000000 0.269393977885 149.050000000000 0.000000000000
149.060000000000 0.275055549454 149.060000000000 0.055512599179 149.060000000000 0.269395446543 149.060000000000 0.000000000000
149.070000000000 0.275058983807 149.070000000000 0.055522490536 149.070000000000 0.269396914640 149.070000000000 0.000000000000
149.080000000000 0.275062417867 149.080000000000 0.055532381581 149.080000000000 0.269398382176 149.080000000000 0.000000000000
149.090000000000 0.275065851636 149.090000000000 0.055542272314 149.090000000000 0.269399849151 149.090000000000 0.000000000000
149.100000000000 0.275069285113 149.100000000000 0.055552162736 149.100000000000 0.269401315565 149.100000000000 0.000000000000
149.110000000000 0.275072718299 149.110000000000 0.055562052847 149.110000000000 0.269402781419 149.110000000000 0.000000000000
149.120000000000 0.275076151194 149.120000000000 0.055571942646 149.120000000000 0.269404246712 149.120000000000 0.000000000000
149.130000000000 0.275079583797 149.130000000000 0.055581832133 149.130000000000 0.269405711444 149.130000000000 0.000000000000
149.140000000000 0.275083016109 149.140000000000 0.055591721309 149.140000000000 0.269407175616 149.140000000000 0.000000000000
149.150000000000 0.275086448129 149.150000000000 0.055601610173 149.150000000000 0.269408639228 149.150000000000 0.000000000000
149.160000000000 0.275089879858 149.160000000000 0.055611498726 149.160000000000 0.269410102279 149.160000000000 0.000000000000
149.170000000000 0.275093311296 149.170000000000 0.055621386967 149.170000000000 0.269411564769 149.170000000000 0.000000000000
149.180000000000 0.275096742442 149.180000000000 0.055631274897 149.180000000000 0.269413026700 149.180000000000 0.000000000000
149.190000000000 0.275100173297 149.190000000000 0.055641162515 149.190000000000 0.269414488070 149.190000000000 0.000000000000
149.200000000000 0.275103603861 149.200000000000 0.055651049823 149.200000000000 0.269415948880 149.200000000000 0.000000000000
149.210000000000 0.275107034134 149.210000000000 0.055660936818 149.210000000000 0.269417409130 149.210000000000 0.000000000000
149.220000000000 0.275110464115 149.220000000000 0.055670823503 149.220000000000 0.269418868820 149.220000000000 0.000000000000
149.230000000000 0.275113893806 149.230000000000 0.055680709876 149.230000000000 0.269420327950 149.230000000000 0.000000000000
149.240000000000 0.275117323205 149.240000000000 0.055690595937 149.240000000000 0.269421786520 149.240000000000 0.000000000000
149.250000000000 0.275120752313 149.250000000000 0.055700481688 149.250000000000 0.269423244530 149.250000000000 0.000000000000
149.260000000000 0.275124181130 149.260000000000 0.055710367127 149.260000000000 0.269424701981 149.260000000000 0.000000000000
149.270000000000 0.275127609657 149.270000000000 0.055720252255 149.270000000000 0.269426158871 149.270000000000 0.000000000000
149.280000000000 0.275131037892 149.280000000000 0.055730137071 149.280000000000 0.269427615202 149.280000000000 0.000000000000
149.290000000000 0.275134465836 149.290000000000 0.055740021577 149.290000000000 0.269429070973 149.290000000000 0.000000000000
149.300000000000 0.275137893489 149.300000000000 0.055749905771 149.300000000000 0.269430526184 149.300000000000 0.000000000000
149.310000000000 0.275141320851 149.310000000000 0.055759789654 149.310000000000 0.269431980836 149.310000000000 0.000000000000
149.320000000000 0.275144747922 149.320000000000 0.055769673226 149.320000000000 0.269433434929 149.320000000000 0.000000000000
149.330000000000 0.275148174703 149.330000000000 0.055779556486 149.330000000000 0.269434888462 149.330000000000 0.000000000000
149.340000000000 0.275151601192 149.340000000000 0.055789439436 149.340000000000 0.269436341436 149.340000000000 0.000000000000
149.350000000000 0.275155027391 149.350000000000 0.055799322074 149.350000000000 0.269437793850 149.350000000000 0.000000000000
149.360000000000 0.275158453299 149.360000000000 0.055809204402 149.360000000000 0.269439245705 149.360000000000 0.000000000000
149.370000000000 0.275161878916 149.370000000000 0.055819086418 149.370000000000 0.269440697001 149.370000000000 0.000000000000
149.380000000000 0.275165304243 149.380000000000 0.055828968123 149.380000000000 0.269442147737 149.380000000000 0.000000000000
149.390000000000 0.275168729279 149.390000000000 0.055838849518 149.390000000000 0.269443597915 149.390000000000 0.000000000000
149.400000000000 0.275172154024 149.400000000000 0.055848730601 149.400000000000 0.269445047534 149.400000000000 0.000000000000
149.410000000000 0.275175578478 149.410000000000 0.055858611373 149.410000000000 0.269446496593 149.410000000000 0.000000000000
149.420000000000 0.275179002642 149.420000000000 0.055868491834 149.420000000000 0.269447945094 149.420000000000 0.000000000000
149.430000000000 0.275182426515 149.430000000000 0.055878371985 149.430000000000 0.269449393035 149.430000000000 0.000000000000
149.440000000000 0.275185850098 149.440000000000 0.055888251824 149.440000000000 0.269450840418 149.440000000000 0.000000000000
149.450000000000 0.275189273390 149.450000000000 0.055898131353 149.450000000000 0.269452287242 149.450000000000 0.000000000000
149.460000000000 0.275192696392 149.460000000000 0.055908010570 149.460000000000 0.269453733508 149.460000000000 0.000000000000
149.470000000000 0.275196119103 149.470000000000 0.055917889477 149.470000000000 0.269455179215 149.470000000000 0.000000000000
149.480000000000 0.275199541523 149.480000000000 0.055927768073 149.480000000000 0.269456624363 149.480000000000 0.000000000000
149.490000000000 0.275202963653 149.490000000000 0.055937646358 149.490000000000 0.269458068952 149.490000000000 0.000000000000
149.500000000000 0.275206385493 149.500000000000 0.055947524333 149.500000000000 0.269459512983 149.500000000000 0.000000000000
149.510000000000 0.275209807043 149.510000000000 0.055957401996 149.510000000000 0.269460956456 149.510000000000 0.000000000000
149.520000000000 0.275213228302 149.520000000000 0.055967279349 149.520000000000 0.269462399370 149.520000000000 0.000000000000
149.530000000000 0.275216649270 149.530000000000 0.055977156391 149.530000000000 0.269463841726 149.530000000000 0.000000000000
149.540000000000 0.275220069949 149.540000000000 0.055987033122 149.540000000000 0.269465283524 149.540000000000 0.000000000000
149.550000000000 0.275223490337 149.550000000000 0.055996909543 149.550000000000 0.269466724764 149.550000000000 0.000000000000
149.560000000000 0.275226910435 149.560000000000 0.056006785653 149.560000000000 0.269468165445 149.560000000000 0.000000000000
149.570000000000 0.275230330242 149.570000000000 0.056016661452 149.570000000000 0.269469605568 149.570000000000 0.000000000000
149.580000000000 0.275233749760 149.580000000000 0.056026536941 149.580000000000 0.269471045134 149.580000000000 0.000000000000
149.590000000000 0.275237168987 149.590000000000 0.056036412119 149.590000000000 0.269472484141 149.590000000000 0.000000000000
149.600000000000 0.275240587924 149.600000000000 0.056046286986 149.600000000000 0.269473922590 149.600000000000 0.000000000000
149.610000000000 0.275244006572 149.610000000000 0.056056161543 149.610000000000 0.269475360482 149.610000000000 0.000000000000
149.620000000000 0.275247424929 149.620000000000 0.056066035789 149.620000000000 0.269476797815 149.620000000000 0.000000000000
149.630000000000 0.275250842995 149.630000000000 0.056075909725 149.630000000000 0.269478234591 149.630000000000 0.000000000000
149.640000000000 0.275254260772 149.640000000000 0.056085783350 149.640000000000 0.269479670809 149.640000000000 0.000000000000
149.650000000000 0.275257678259 149.650000000000 0.056095656664 149.650000000000 0.269481106470 149.650000000000 0.000000000000
149.660000000000 0.275261095456 149.660000000000 0.056105529669 149.660000000000 0.269482541573 149.660000000000 0.000000000000
149.670000000000 0.275264512363 149.670000000000 0.056115402362 149.670000000000 0.269483976118 149.670000000000 0.000000000000
149.680000000000 0.275267928980 149.680000000000 0.056125274745 149.680000000000 0.269485410106 149.680000000000 0.000000000000
149.690000000000 0.275271345308 149.690000000000 0.056135146818 149.690000000000 0.269486843536 149.690000000000 0.000000000000
149.700000000000 0.275274761345 149.700000000000 0.056145018581 149.700000000000 0.269488276409 149.700000000000 0.000000000000
149.710000000000 0.275278177092 149.710000000000 0.056154890033 149.710000000000 0.269489708725 149.710000000000 0.000000000000
149.720000000000 0.275281592550 149.720000000000 0.056164761174 149.720000000000 0.269491140484 149.720000000000 0.000000000000
149.730000000000 0.275285007718 149.730000000000 0.056174632006 149.730000000000 0.269492571685 149.730000000000 0.000000000000
149.740000000000 0.275288422596 149.740000000000 0.056184502527 149.740000000000 0.269494002329 149.740000000000 0.000000000000
149.750000000000 0.275291837184 149.750000000000 0.056194372737 149.750000000000 0.269495432416 149.750000000000 0.000000000000
149.760000000000 0.275295251483 149.760000000000 0.056204242638 149.760000000000 0.269496861946 149.760000000000 0.000000000000
149.770000000000 0.275298665492 149.770000000000 0.056214112228 149.770000000000 0.269498290919 149.770000000000 0.000000000000
149.780000000000 0.275302079212 149.780000000000 0.056223981508 149.780000000000 0.269499719335 149.780000000000 0.000000000000
149.790000000000 0.275305492641 149.790000000000 0.056233850477 149.790000000000 0.269501147194 149.790000000000 0.000000000000
149.800000000000 0.275308905782 149.800000000000 0.056243719137 149.800000000000 0.269502574497 149.800000000000 0.000000000000
149.810000000000 0.275312318632 149.810000000000 0.056253587486 149.810000000000 0.269504001242 149.810000000000 0.000000000000
149.820000000000 0.275315731193 149.820000000000 0.056263455525 149.820000000000 0.269505427431 149.820000000000 0.000000000000
149.830000000000 0.275319143465 149.830000000000 0.056273323254 149.830000000000 0.269506853063 149.830000000000 0.000000000000
149.840000000000 0.275322555447 149.840000000000 0.056283190673 149.840000000000 0.269508278139 149.840000000000 0.000000000000
149.850000000000 0.275325967139 149.850000000000 0.056293057781 149.850000000000 0.269509702658 149.850000000000 0.000000000000
149.860000000000 0.275329378543 149.860000000000 0.056302924580 149.860000000000 0.269511126621 149.860000000000 0.000000000000
149.870000000000 0.275332789656 149.870000000000 0.056312791068 149.870000000000 0.269512550027 149.870000000000 0.000000000000
149.880000000000 0.275336200481 149.880000000000 0.056322657247 149.880000000000 0.269513972877 149.880000000000 0.000000000000
149.890000000000 0.275339611016 149.890000000000 0.056332523115 149.890000000000 0.269515395171 149.890000000000 0.000000000000
149.900000000000 0.275343021262 149.900000000000 0.056342388673 149.900000000000 0.269516816908 149.900000000000 0.000000000000
149.910000000000 0.275346431218 149.910000000000 0.056352253922 149.910000000000 0.269518238089 149.910000000000 0.000000000000
149.920000000000 0.275349840885 149.920000000000 0.056362118860 149.920000000000 0.269519658714 149.920000000000 0.000000000000
149.930000000000 0.275353250263 149.930000000000 0.056371983489 149.930000000000 0.269521078783 149.930000000000 0.000000000000
149.940000000000 0.275356659352 149.940000000000 0.056381847807 149.940000000000 0.269522498295 149.940000000000 0.000000000000
149.950000000000 0.275360068152 149.950000000000 0.056391711816 149.950000000000 0.269523917252 149.950000000000 0.000000000000
149.960000000000 0.275363476662 149.960000000000 0.056401575515 149.960000000000 0.269525335653 149.960000000000 0.000000000000
149.970000000000 0.275366884883 149.970000000000 0.056411438903 149.970000000000 0.269526753498 149.970000000000 0.000000000000
149.980000000000 0.275370292815 149.980000000000 0.056421301982 149.980000000000 0.269528170787 149.980000000000 0.000000000000
149.990000000000 0.275373700458 149.990000000000 0.056431164752 149.990000000000 0.269529587520 149.990000000000 0.000000000000
150.000000000000 0.275377107812 150.000000000000 0.056441027211 150.000000000000 0.269531003698 150.000000000000 0.000000000000
150.010000000000 0.275380514877 150.010000000000 0.056450889360 150.010000000000 0.269532419320 150.010000000000 0.000000000000
150.020000000000 0.275383921653 150.020000000000 0.056460751200 150.020000000000 0.269533834387 150.020000000000 0.000000000000
150.030000000000 0.275387328140 150.030000000000 0.056470612730 150.030000000000 0.269535248897 150.030000000000 0.000000000000
150.040000000000 0.275390734339 150.040000000000 0.056480473950 150.040000000000 0.269536662853 150.040000000000 0.000000000000
150.050000000000 0.275394140248 150.050000000000 0.056490334861 150.050000000000 0.269538076253 150.050000000000 0.000000000000
150.060000000000 0.275397545868 150.060000000000 0.056500195462 150.060000000000 0.269539489097 150.060000000000 0.000000000000
150.070000000000 0.275400951199 150.070000000000 0.056510055753 150.070000000000 0.269540901387 150.070000000000 0.000000000000
150.080000000000 0.275404356242 150.080000000000 0.056519915735 150.080000000000 0.269542313121 150.080000000000 0.000000000000
150.090000000000 0.275407760996 150.090000000000 0.056529775406 150.090000000000 0.269543724299 150.090000000000 0.000000000000
150.100000000000 0.275411165461 150.100000000000 0.056539634769 150.100000000000 0.269545134923 150.100000000000 0.000000000000
150.110000000000 0.275414569637 150.110000000000 0.056549493821 150.110000000000 0.269546544992 150.110000000000 0.000000000000
150.120000000000 0.275417973525 150.120000000000 0.056559352564 150.120000000000 0.269547954505 150.120000000000 0.000000000000
150.130000000000 0.275421377123 150.130000000000 0.056569210998 150.130000000000 0.269549363464 150.130000000000 0.000000000000
150.140000000000 0.275424780434 150.140000000000 0.056579069122 150.140000000000 0.269550771867 150.140000000000 0.000000000000
150.150000000000 0.275428183455 150.150000000000 0.056588926936 150.150000000000 0.269552179716 150.150000000000 0.000000000000
150.160000000000 0.275431586188 150.160000000000 0.056598784441 150.160000000000 0.269553587010 150.160000000000 0.000000000000
150.170000000000 0.275434988632 150.170000000000 0.056608641637 150.170000000000 0.269554993749 150.170000000000 0.000000000000
150.180000000000 0.275438390788 150.180000000000 0.056618498523 150.180000000000 0.269556399933 150.180000000000 0.000000000000
150.190000000000 0.275441792655 150.190000000000 0.056628355099 150.190000000000 0.269557805563 150.190000000000 0.000000000000
150.200000000000 0.275445194234 150.200000000000 0.056638211367 150.200000000000 0.269559210638 150.200000000000 0.000000000000
150.210000000000 0.275448595524 150.210000000000 0.056648067324 150.210000000000 0.269560615158 150.210000000000 0.000000000000
150.220000000000 0.275451996526 150.220000000000 0.056657922973 150.220000000000 0.269562019124 150.220000000000 0.000000000000
150.230000000000 0.275455397239 150.230000000000 0.056667778312 150.230000000000 0.269563422536 150.230000000000 0.000000000000
150.240000000000 0.275458797664 150.240000000000 0.056677633341 150.240000000000 0.269564825393 150.240000000000 0.000000000000
150.250000000000 0.275462197801 150.250000000000 0.056687488062 150.250000000000 0.269566227696 150.250000000000 0.000000000000
150.260000000000 0.275465597649 150.260000000000 0.056697342473 150.260000000000 0.269567629445 150.260000000000 0.000000000000
150.270000000000 0.275468997209 150.270000000000 0.056707196575 150.270000000000 0.269569030639 150.270000000000 0.000000000000
150.280000000000 0.275472396480 150.280000000000 0.056717050367 150.280000000000 0.269570431279 150.280000000000 0.000000000000
150.290000000000 0.275475795463 150.290000000000 0.056726903850 150.290000000000 0.269571831366 150.290000000000 0.000000000000
150.300000000000 0.275479194159 150.300000000000 0.056736757024 150.300000000000 0.269573230898 150.300000000000 0.000000000000
150.310000000000 0.275482592565 150.310000000000 0.056746609889 150.310000000000 0.269574629876 150.310000000000 0.000000000000
150.320000000000 0.275485990684 150.320000000000 0.056756462445 150.320000000000 0.269576028300 150.320000000000 0.000000000000
150.330000000000 0.275489388515 150.330000000000 0.056766314691 150.330000000000 0.269577426170 150.330000000000 0.000000000000
150.340000000000 0.275492786057 150.340000000000 0.056776166628 150.340000000000 0.269578823487 150.340000000000 0.000000000000
150.350000000000 0.275496183311 150.350000000000 0.056786018257 150.350000000000 0.269580220249 150.350000000000 0.000000000000
150.360000000000 0.275499580277 150.360000000000 0.056795869576 150.360000000000 0.269581616458 150.360000000000 0.000000000000
150.370000000000 0.275502976956 150.370000000000 0.056805720586 150.370000000000 0.269583012113 150.370000000000 0.000000000000
150.380000000000 0.275506373346 150.380000000000 0.056815571287 150.380000000000 0.269584407215 150.380000000000 0.000000000000
150.390000000000 0.275509769448 150.390000000000 0.056825421678 150.390000000000 0.269585801763 150.390000000000 0.000000000000
150.400000000000 0.275513165262 150.400000000000 0.056835271761 150.400000000000 0.269587195758 150.400000000000 0.000000000000
150.410000000000 0.275516560788 150.410000000000 0.056845121535 150.410000000000 0.269588589199 150.410000000000 0.000000000000
150.420000000000 0.275519956026 150.420000000000 0.056854971000 150.420000000000 0.269589982086 150.420000000000 0.000000000000
150.430000000000 0.275523350977 150.430000000000 0.056864820156 150.430000000000 0.269591374421 150.430000000000 0.000000000000
150.440000000000 0.275526745639 150.440000000000 0.056874669003 150.440000000000 0.269592766202 150.440000000000 0.000000000000
150.450000000000 0.275530140014 150.450000000000 0.056884517541 150.450000000000 0.269594157430 150.450000000000 0.000000000000
150.460000000000 0.275533534101 150.460000000000 0.056894365770 150.460000000000 0.269595548104 150.460000000000 0.000000000000
150.470000000000 0.275536927900 150.470000000000 0.056904213690 150.470000000000 0.269596938226 150.470000000000 0.000000000000
150.480000000000 0.275540321411 150.480000000000 0.056914061301 150.480000000000 0.269598327794 150.480000000000 0.000000000000
150.490000000000 0.275543714635 150.490000000000 0.056923908604 150.490000000000 0.269599716810 150.490000000000 0.000000000000
150.500000000000 0.275547107571 150.500000000000 0.056933755597 150.500000000000 0.269601105272 150.500000000000 0.000000000000
150.510000000000 0.275550500219 150.510000000000 0.056943602282 150.510000000000 0.269602493182 150.510000000000 0.000000000000
150.520000000000 0.275553892579 150.520000000000 0.056953448658 150.520000000000 0.269603880539 150.520000000000 0.000000000000
150.530000000000 0.275557284652 150.530000000000 0.056963294725 150.530000000000 0.269605267343 150.530000000000 0.000000000000
150.540000000000 0.275560676438 150.540000000000 0.056973140484 150.540000000000 0.269606653594 150.540000000000 0.000000000000
150.550000000000 0.275564067935 150.550000000000 0.056982985933 150.550000000000 0.269608039293 150.550000000000 0.000000000000
150.560000000000 0.275567459146 150.560000000000 0.056992831074 150.560000000000 0.269609424439 150.560000000000 0.000000000000
150.570000000000 0.275570850068 150.570000000000 0.057002675907 150.570000000000 0.269610809032 150.570000000000 0.000000000000
150.580000000000 0.275574240704 150.580000000000 0.057012520430 150.580000000000 0.269612193073 150.580000000000 0.000000000000
150.590000000000 0.275577631051 150.590000000000 0.057022364645 150.590000000000 0.269613576561 150.590000000000 0.000000000000
150.600000000000 0.275581021112 150.600000000000 0.057032208552 150.600000000000 0.269614959497 150.600000000000 0.000000000000
150.610000000000 0.275584410885 150.610000000000 0.057042052150 150.610000000000 0.269616341881 150.610000000000 0.000000000000
150.620000000000 0.275587800370 150.620000000000 0.057051895439 150.620000000000 0.269617723712 150.620000000000 0.000000000000
150.630000000000 0.275591189568 150.630000000000 0.057061738419 150.630000000000 0.269619104991 150.630000000000 0.000000000000
150.640000000000 0.275594578479 150.640000000000 0.057071581091 150.640000000000 0.269620485718 150.640000000000 0.000000000000
150.650000000000 0.275597967103 150.650000000000 0.057081423455 150.650000000000 0.269621865893 150.650000000000 0.000000000000
150.660000000000 0.275601355439 150.660000000000 0.057091265510 150.660000000000 0.269623245516 150.660000000000 0.000000000000
150.670000000000 0.275604743488 150.670000000000 0.057101107256 150.670000000000 0.269624624586 150.670000000000 0.000000000000
150.680000000000 0.275608131250 150.680000000000 0.057110948694 150.680000000000 0.269626003105 150.680000000000 0.000000000000
150.690000000000 0.275611518725 150.690000000000 0.057120789823 150.690000000000 0.269627381072 150.690000000000 0.000000000000
150.700000000000 0.275614905912 150.700000000000 0.057130630645 150.700000000000 0.269628758487 150.700000000000 0.000000000000
150.710000000000 0.275618292812 150.710000000000 0.057140471157 150.710000000000 0.269630135350 150.710000000000 0.000000000000
150.720000000000 0.275621679426 150.720000000000 0.057150311361 150.720000000000 0.269631511661 150.720000000000 0.000000000000
150.730000000000 0.275625065752 150.730000000000 0.057160151257 150.730000000000 0.269632887421 150.730000000000 0.000000000000
150.740000000000 0.275628451791 150.740000000000 0.057169990845 150.740000000000 0.269634262629 150.740000000000 0.000000000000
150.750000000000 0.275631837543 150.750000000000 0.057179830124 150.750000000000 0.269635637285 150.750000000000 0.000000000000
150.760000000000 0.275635223008 150.760000000000 0.057189669095 150.760000000000 0.269637011390 150.760000000000 0.000000000000
150.770000000000 0.275638608186 150.770000000000 0.057199507757 150.770000000000 0.269638384943 150.770000000000 0.000000000000
150.780000000000 0.275641993077 150.780000000000 0.057209346111 150.780000000000 0.269639757945 150.780000000000 0.000000000000
150.790000000000 0.275645377681 150.790000000000 0.057219184157 150.790000000000 0.269641130396 150.790000000000 0.000000000000
150.800000000000 0.275648761998 150.800000000000 0.057229021895 150.800000000000 0.269642502295 150.800000000000 0.000000000000
150.810000000000 0.275652146029 150.810000000000 0.057238859324 150.810000000000 0.269643873643 150.810000000000 0.000000000000
150.820000000000 0.275655529772 150.820000000000 0.057248696446 150.820000000000 0.269645244440 150.820000000000 0.000000000000
150.830000000000 0.275658913229 150.830000000000 0.057258533259 150.830000000000 0.269646614686 150.830000000000 0.000000000000
150.840000000000 0.275662296399 150.840000000000 0.057268369764 150.840000000000 0.269647984380 150.840000000000 0.000000000000
150.850000000000 0.275665679282 150.850000000000 0.057278205960 150.850000000000 0.269649353524 150.850000000000 0.000000000000
150.860000000000 0.275669061878 150.860000000000 0.057288041849 150.860000000000 0.269650722117 150.860000000000 0.000000000000
150.870000000000 0.275672444188 150.870000000000 0.057297877430 150.870000000000 0.269652090158 150.870000000000 0.000000000000
150.880000000000 0.275675826211 150.880000000000 0.057307712702 150.880000000000 0.269653457649 150.880000000000 0.000000000000
150.890000000000 0.275679207947 150.890000000000 0.057317547666 150.890000000000 0.269654824589 150.890000000000 0.000000000000
150.900000000000 0.275682589397 150.900000000000 0.057327382323 150.900000000000 0.269656190978 150.900000000000 0.000000000000
150.910000000000 0.275685970560 150.910000000000 0.057337216671 150.910000000000 0.269657556816 150.910000000000 0.000000000000
150.920000000000 0.275689351437 150.920000000000 0.057347050711 150.920000000000 0.269658922104 150.920000000000 0.000000000000
150.930000000000 0.275692732027 150.930000000000 0.057356884443 150.930000000000 0.269660286841 150.930000000000 0.000000000000
150.940000000000 0.275696112330 150.940000000000 0.057366717868 150.940000000000 0.269661651028 150.940000000000 0.000000000000
150.950000000000 0.275699492347 150.950000000000 0.057376550984 150.950000000000 0.269663014664 150.950000000000 0.000000000000
150.960000000000 0.275702872078 150.960000000000 0.057386383792 150.960000000000 0.269664377749 150.960000000000 0.000000000000
150.970000000000 0.275706251522 150.970000000000 0.057396216293 150.970000000000 0.269665740285 150.970000000000 0.000000000000
150.980000000000 0.275709630679 150.980000000000 0.057406048486 150.980000000000 0.269667102270 150.980000000000 0.000000000000
150.990000000000 0.275713009550 150.990000000000 0.057415880370 150.990000000000 0.269668463704 150.990000000000 0.000000000000
151.000000000000 0.275716388135 151.000000000000 0.057425711947 151.000000000000 0.269669824589 151.000000000000 0.000000000000
151.010000000000 0.275719766434 151.010000000000 0.057435543216 151.010000000000 0.269671184923 151.010000000000 0.000000000000
151.020000000000 0.275723144446 151.020000000000 0.057445374177 151.020000000000 0.269672544707 151.020000000000 0.000000000000
151.030000000000 0.275726522172 151.030000000000 0.057455204831 151.030000000000 0.269673903941 151.030000000000 0.000000000000
151.040000000000 0.275729899611 151.040000000000 0.057465035176 151.040000000000 0.269675262625 151.040000000000 0.000000000000
151.050000000000 0.275733276765 151.050000000000 0.057474865214 151.050000000000 0.269676620759 151.050000000000 0.000000000000
151.060000000000 0.275736653632 151.060000000000 0.057484694944 151.060000000000 0.269677978343 151.060000000000 0.000000000000
151.070000000000 0.275740030213 151.070000000000 0.057494524367 151.070000000000 0.269679335378 151.070000000000 0.000000000000
151.080000000000 0.275743406508 151.080000000000 0.057504353481 151.080000000000 0.269680691862 151.080000000000 0.000000000000
151.090000000000 0.275746782517 151.090000000000 0.057514182288 151.090000000000 0.269682047797 151.090000000000 0.000000000000
151.100000000000 0.275750158239 151.100000000000 0.057524010788 151.100000000000 0.269683403182 151.100000000000 0.000000000000
151.110000000000 0.275753533676 151.110000000000 0.057533838979 151.110000000000 0.269684758018 151.110000000000 0.000000000000
151.120000000000 0.275756908826 151.120000000000 0.057543666863 151.120000000000 0.269686112303 151.120000000000 0.000000000000
151.130000000000 0.275760283691 151.130000000000 0.057553494440 151.130000000000 0.269687466040 151.130000000000 0.000000000000
151.140000000000 0.275763658269 151.140000000000 0.057563321709 151.140000000000 0.269688819227 151.140000000000 0.000000000000
151.150000000000 0.275767032562 151.150000000000 0.057573148670 151.150000000000 0.269690171864 151.150000000000 0.000000000000
151.160000000000 0.275770406568 151.160000000000 0.057582975324 151.160000000000 0.269691523952 151.160000000000 0.000000000000
151.170000000000 0.275773780289 151.170000000000 0.057592801670 151.170000000000 0.269692875491 151.170000000000 0.000000000000
151.180000000000 0.275777153724 151.180000000000 0.057602627709 151.180000000000 0.269694226481 151.180000000000 0.000000000000
151.190000000000 0.275780526873 151.190000000000 0.057612453440 151.190000000000 0.269695576921 151.190000000000 0.000000000000
151.200000000000 0.275783899736 151.200000000000 0.057622278864 151.200000000000 0.269696926812 151.200000000000 0.000000000000
151.210000000000 0.275787272313 151.210000000000 0.057632103980 151.210000000000 0.269698276154 151.210000000000 0.000000000000
151.220000000000 0.275790644605 151.220000000000 0.057641928789 151.220000000000 0.269699624948 151.220000000000 0.000000000000
151.230000000000 0.275794016610 151.230000000000 0.057651753291 151.230000000000 0.269700973192 151.230000000000 0.000000000000
151.240000000000 0.275797388330 151.240000000000 0.057661577485 151.240000000000 0.269702320887 151.240000000000 0.000000000000
151.250000000000 0.275800759765 151.250000000000 0.057671401372 151.250000000000 0.269703668033 151.250000000000 0.000000000000
151.260000000000 0.275804130913 151.260000000000 0.057681224951 151.260000000000 0.269705014631 151.260000000000 0.000000000000
151.270000000000 0.275807501776 151.270000000000 0.057691048223 151.270000000000 0.269706360679 151.270000000000 0.000000000000
151.280000000000 0.275810872354 151.280000000000 0.057700871188 151.280000000000 0.269707706180 151.280000000000 0.000000000000
151.290000000000 0.275814242645 151.290000000000 0.057710693845 151.290000000000 0.269709051131 151.290000000000 0.000000000000
151.300000000000 0.275817612652 151.300000000000 0.057720516195 151.300000000000 0.269710395534 151.300000000000 0.000000000000
151.310000000000 0.275820982372 151.310000000000 0.057730338238 151.310000000000 0.269711739388 151.310000000000 0.000000000000
151.320000000000 0.275824351807 151.320000000000 0.057740159974 151.320000000000 0.269713082694 151.320000000000 0.000000000000
151.330000000000 0.275827720957 151.330000000000 0.057749981403 151.330000000000 0.269714425451 151.330000000000 0.000000000000
151.340000000000 0.275831089821 151.340000000000 0.057759802524 151.340000000000 0.269715767660 151.340000000000 0.000000000000
151.350000000000 0.275834458400 151.350000000000 0.057769623338 151.350000000000 0.269717109320 151.350000000000 0.000000000000
151.360000000000 0.275837826693 151.360000000000 0.057779443845 151.360000000000 0.269718450433 151.360000000000 0.000000000000
151.370000000000 0.275841194701 151.370000000000 0.057789264045 151.370000000000 0.269719790997 151.370000000000 0.000000000000
151.380000000000 0.275844562424 151.380000000000 0.057799083937 151.380000000000 0.269721131013 151.380000000000 0.000000000000
151.390000000000 0.275847929861 151.390000000000 0.057808903523 151.390000000000 0.269722470480 151.390000000000 0.000000000000
151.400000000000 0.275851297013 151.400000000000 0.057818722801 151.400000000000 0.269723809400 151.400000000000 0.000000000000
151.410000000000 0.275854663879 151.410000000000 0.057828541773 151.410000000000 0.269725147772 151.410000000000 0.000000000000
151.420000000000 0.275858030461 151.420000000000 0.057838360437 151.420000000000 0.269726485595 151.420000000000 0.000000000000
151.430000000000 0.275861396757 151.430000000000 0.057848178795 151.430000000000 0.269727822871 151.430000000000 0.000000000000
151.440000000000 0.275864762768 151.440000000000 0.057857996845 151.440000000000 0.269729159599 151.440000000000 0.000000000000
151.450000000000 0.275868128494 151.450000000000 0.057867814588 151.450000000000 0.269730495779 151.450000000000 0.000000000000
151.460000000000 0.275871493934 151.460000000000 0.057877632025 151.460000000000 0.269731831412 151.460000000000 0.000000000000
151.470000000000 0.275874859090 151.470000000000 0.057887449154 151.470000000000 0.269733166497 151.470000000000 0.000000000000
151.480000000000 0.275878223960 151.480000000000 0.057897265977 151.480000000000 0.269734501034 151.480000000000 0.000000000000
151.490000000000 0.275881588546 151.490000000000 0.057907082493 151.490000000000 0.269735835023 151.490000000000 0.000000000000
151.500000000000 0.275884952846 151.500000000000 0.057916898701 151.500000000000 0.269737168465 151.500000000000 0.000000000000
151.510000000000 0.275888316861 151.510000000000 0.057926714603 151.510000000000 0.269738501360 151.510000000000 0.000000000000
151.520000000000 0.275891680592 151.520000000000 0.057936530198 151.520000000000 0.269739833707 151.520000000000 0.000000000000
151.530000000000 0.275895044037 151.530000000000 0.057946345486 151.530000000000 0.269741165507 151.530000000000 0.000000000000
151.540000000000 0.275898407197 151.540000000000 0.057956160468 151.540000000000 0.269742496759 151.540000000000 0.000000000000
151.550000000000 0.275901770073 151.550000000000 0.057965975142 151.550000000000 0.269743827464 151.550000000000 0.000000000000
151.560000000000 0.275905132664 151.560000000000 0.057975789510 151.560000000000 0.269745157622 151.560000000000 0.000000000000
151.570000000000 0.275908494969 151.570000000000 0.057985603571 151.570000000000 0.269746487233 151.570000000000 0.000000000000
151.580000000000 0.275911856990 151.580000000000 0.057995417326 151.580000000000 0.269747816297 151.580000000000 0.000000000000
151.590000000000 0.275915218726 151.590000000000 0.058005230773 151.590000000000 0.269749144814 151.590000000000 0.000000000000
151.600000000000 0.275918580178 151.600000000000 0.058015043914 151.600000000000 0.269750472784 151.600000000000 0.000000000000
151.610000000000 0.275921941344 151.610000000000 0.058024856749 151.610000000000 0.269751800206 151.610000000000 0.000000000000
151.620000000000 0.275925302226 151.620000000000 0.058034669276 151.620000000000 0.269753127082 151.620000000000 0.000000000000
151.630000000000 0.275928662823 151.630000000000 0.058044481497 151.630000000000 0.269754453411 151.630000000000 0.000000000000
151.640000000000 0.275932023136 151.640000000000 0.058054293412 151.640000000000 0.269755779194 151.640000000000 0.000000000000
151.650000000000 0.275935383164 151.650000000000 0.058064105019 151.650000000000 0.269757104429 151.650000000000 0.000000000000
151.660000000000 0.275938742907 151.660000000000 0.058073916321 151.660000000000 0.269758429118 151.660000000000 0.000000000000
151.670000000000 0.275942102366 151.670000000000 0.058083727315 151.670000000000 0.269759753261 151.670000000000 0.000000000000
151.680000000000 0.275945461540 151.680000000000 0.058093538003 151.680000000000 0.269761076856 151.680000000000 0.000000000000
151.690000000000 0.275948820429 151.690000000000 0.058103348385 151.690000000000 0.269762399906 151.690000000000 0.000000000000
151.700000000000 0.275952179034 151.700000000000 0.058113158460 151.700000000000 0.269763722408 151.700000000000 0.000000000000
151.710000000000 0.275955537355 151.710000000000 0.058122968229 151.710000000000 0.269765044365 151.710000000000 0.000000000000
151.720000000000 0.275958895391 151.720000000000 0.058132777691 151.720000000000 0.269766365775 151.720000000000 0.000000000000
151.730000000000 0.275962253143 151.730000000000 0.058142586847 151.730000000000 0.269767686639 151.730000000000 0.000000000000
151.740000000000 0.275965610610 151.740000000000 0.058152395696 151.740000000000 0.269769006956 151.740000000000 0.000000000000
151.750000000000 0.275968967793 151.750000000000 0.058162204239 151.750000000000 0.269770326728 151.750000000000 0.000000000000
151.760000000000 0.275972324691 151.760000000000 0.058172012475 151.760000000000 0.269771645953 151.760000000000 0.000000000000
151.770000000000 0.275975681305 151.770000000000 0.058181820405 151.770000000000 0.269772964632 151.770000000000 0.000000000000
151.780000000000 0.275979037635 151.780000000000 0.058191628029 151.780000000000 0.269774282765 151.780000000000 0.000000000000
151.790000000000 0.275982393681 151.790000000000 0.058201435347 151.790000000000 0.269775600352 151.790000000000 0.000000000000
151.800000000000 0.275985749442 151.800000000000 0.058211242358 151.800000000000 0.269776917393 151.800000000000 0.000000000000
151.810000000000 0.275989104919 151.810000000000 0.058221049063 151.810000000000 0.269778233889 151.810000000000 0.000000000000
151.820000000000 0.275992460112 151.820000000000 0.058230855461 151.820000000000 0.269779549838 151.820000000000 0.000000000000
151.830000000000 0.275995815021 151.830000000000 0.058240661554 151.830000000000 0.269780865242 151.830000000000 0.000000000000
151.840000000000 0.275999169645 151.840000000000 0.058250467340 151.840000000000 0.269782180100 151.840000000000 0.000000000000
151.850000000000 0.276002523986 151.850000000000 0.058260272820 151.850000000000 0.269783494413 151.850000000000 0.000000000000
151.860000000000 0.276005878042 151.860000000000 0.058270077993 151.860000000000 0.269784808180 151.860000000000 0.000000000000
151.870000000000 0.276009231815 151.870000000000 0.058279882861 151.870000000000 0.269786121401 151.870000000000 0.000000000000
151.880000000000 0.276012585303 151.880000000000 0.058289687422 151.880000000000 0.269787434077 151.880000000000 0.000000000000
151.890000000000 0.276015938507 151.890000000000 0.058299491678 151.890000000000 0.269788746207 151.890000000000 0.000000000000
151.900000000000 0.276019291427 151.900000000000 0.058309295627 151.900000000000 0.269790057792 151.900000000000 0.000000000000
151.910000000000 0.276022644064 151.910000000000 0.058319099270 151.910000000000 0.269791368832 151.910000000000 0.000000000000
151.920000000000 0.276025996416 151.920000000000 0.058328902607 151.920000000000 0.269792679326 151.920000000000 0.000000000000
151.930000000000 0.276029348484 151.930000000000 0.058338705638 151.930000000000 0.269793989276 151.930000000000 0.000000000000
151.940000000000 0.276032700269 151.940000000000 0.058348508363 151.940000000000 0.269795298680 151.940000000000 0.000000000000
151.950000000000 0.276036051770 151.950000000000 0.058358310781 151.950000000000 0.269796607539 151.950000000000 0.000000000000
151.960000000000 0.276039402987 151.960000000000 0.058368112894 151.960000000000 0.269797915852 151.960000000000 0.000000000000
151.970000000000 0.276042753920 151.970000000000 0.058377914701 151.970000000000 0.269799223621 151.970000000000 0.000000000000
151.980000000000 0.276046104569 151.980000000000 0.058387716202 151.980000000000 0.269800530845 151.980000000000 0.000000000000
151.990000000000 0.276049454934 151.990000000000 0.058397517397 151.990000000000 0.269801837524 151.990000000000 0.000000000000
152.000000000000 0.276052805016 152.000000000000 0.058407318286 152.000000000000 0.269803143658 152.000000000000 0.000000000000
152.010000000000 0.276056154814 152.010000000000 0.058417118869 152.010000000000 0.269804449248 152.010000000000 0.000000000000
152.020000000000 0.276059504329 152.020000000000 0.058426919147 152.020000000000 0.269805754292 152.020000000000 0.000000000000
152.030000000000 0.276062853560 152.030000000000 0.058436719118 152.030000000000 0.269807058792 152.030000000000 0.000000000000
152.040000000000 0.276066202507 152.040000000000 0.058446518784 152.040000000000 0.269808362748 152.040000000000 0.000000000000
152.050000000000 0.276069551170 152.050000000000 0.058456318143 152.050000000000 0.269809666158 152.050000000000 0.000000000000
152.060000000000 0.276072899550 152.060000000000 0.058466117197 152.060000000000 0.269810969025 152.060000000000 0.000000000000
152.070000000000 0.276076247647 152.070000000000 0.058475915945 152.070000000000 0.269812271346 152.070000000000 0.000000000000
152.080000000000 0.276079595460 152.080000000000 0.058485714388 152.080000000000 0.269813573124 152.080000000000 0.000000000000
152.090000000000 0.276082942989 152.090000000000 0.058495512524 152.090000000000 0.269814874357 152.090000000000 0.000000000000
152.100000000000 0.276086290235 152.100000000000 0.058505310355 152.100000000000 0.269816175045 152.100000000000 0.000000000000
152.110000000000 0.276089637198 152.110000000000 0.058515107880 152.110000000000 0.269817475190 152.110000000000 0.000000000000
152.120000000000 0.276092983877 152.120000000000 0.058524905100 152.120000000000 0.269818774790 152.120000000000 0.000000000000
152.130000000000 0.276096330272 152.130000000000 0.058534702014 152.130000000000 0.269820073846 152.130000000000 0.000000000000
152.140000000000 0.276099676385 152.140000000000 0.058544498622 152.140000000000 0.269821372358 152.140000000000 0.000000000000
152.150000000000 0.276103022214 152.150000000000 0.058554294925 152.150000000000 0.269822670325 152.150000000000 0.000000000000
152.160000000000 0.276106367760 152.160000000000 0.058564090921 152.160000000000 0.269823967749 152.160000000000 0.000000000000
152.170000000000 0.276109713022 152.170000000000 0.058573886613 152.170000000000 0.269825264629 152.170000000000 0.000000000000
152.180000000000 0.276113058001 152.180000000000 0.058583681999 152.180000000000 0.269826560965 152.180000000000 0.000000000000
152.190000000000 0.276116402697 152.190000000000 0.058593477079 152.190000000000 0.269827856757 152.190000000000 0.000000000000
152.200000000000 0.276119747110 152.200000000000 0.058603271853 152.200000000000 0.269829152006 152.200000000000 0.000000000000
152.210000000000 0.276123091240 152.210000000000 0.058613066323 152.210000000000 0.269830446710 152.210000000000 0.000000000000
152.220000000000 0.276126435086 152.220000000000 0.058622860486 152.220000000000 0.269831740871 152.220000000000 0.000000000000
152.230000000000 0.276129778649 152.230000000000 0.058632654344 152.230000000000 0.269833034489 152.230000000000 0.000000000000
152.240000000000 0.276133121929 152.240000000000 0.058642447897 152.240000000000 0.269834327563 152.240000000000 0.000000000000
152.250000000000 0.276136464927 152.250000000000 0.058652241144 152.250000000000 0.269835620093 152.250000000000 0.000000000000
152.260000000000 0.276139807641 152.260000000000 0.058662034086 152.260000000000 0.269836912080 152.260000000000 0.000000000000
152.270000000000 0.276143150072 152.270000000000 0.058671826723 152.270000000000 0.269838203523 152.270000000000 0.000000000000
152.280000000000 0.276146492220 152.280000000000 0.058681619054 152.280000000000 0.269839494423 152.280000000000 0.000000000000
152.290000000000 0.276149834085 152.290000000000 0.058691411079 152.290000000000 0.269840784780 152.290000000000 0.000000000000
152.300000000000 0.276153175667 152.300000000000 0.058701202800 152.300000000000 0.269842074593 152.300000000000 0.000000000000
152.310000000000 0.276156516966 152.310000000000 0.058710994215 152.310000000000 0.269843363864 152.310000000000 0.000000000000
152.320000000000 0.276159857983 152.320000000000 0.058720785324 152.320000000000 0.269844652591 152.320000000000 0.000000000000
152.330000000000 0.276163198716 152.330000000000 0.058730576129 152.330000000000 0.269845940775 152.330000000000 0.000000000000
152.340000000000 0.276166539167 152.340000000000 0.058740366628 152.340000000000 0.269847228416 152.340000000000 0.000000000000
152.350000000000 0.276169879335 152.350000000000 0.058750156822 152.350000000000 0.269848515514 152.350000000000 0.000000000000
152.360000000000 0.276173219220 152.360000000000 0.058759946711 152.360000000000 0.269849802069 152.360000000000 0.000000000000
152.370000000000 0.276176558822 152.370000000000 0.058769736294 152.370000000000 0.269851088081 152.370000000000 0.000000000000
152.380000000000 0.276179898141 152.380000000000 0.058779525572 152.380000000000 0.269852373551 152.380000000000 0.000000000000
152.390000000000 0.276183237178 152.390000000000 0.058789314545 152.390000000000 0.269853658477 152.390000000000 0.000000000000
152.400000000000 0.276186575932 152.400000000000 0.058799103213 152.400000000000 0.269854942861 152.400000000000 0.000000000000
152.410000000000 0.276189914404 152.410000000000 0.058808891576 152.410000000000 0.269856226702 152.410000000000 0.000000000000
152.420000000000 0.276193252593 152.420000000000 0.058818679634 152.420000000000 0.269857510001 152.420000000000 0.000000000000
152.430000000000 0.276196590499 152.430000000000 0.058828467387 152.430000000000 0.269858792757 152.430000000000 0.000000000000
152.440000000000 0.276199928123 152.440000000000 0.058838254834 152.440000000000 0.269860074970 152.440000000000 0.000000000000
152.450000000000 0.276203265464 152.450000000000 0.058848041977 152.450000000000 0.269861356642 152.450000000000 0.000000000000
152.460000000000 0.276206602522 152.460000000000 0.058857828814 152.460000000000 0.269862637770 152.460000000000 0.000000000000
152.470000000000 0.276209939299 152.470000000000 0.058867615346 152.470000000000 0.269863918357 152.470000000000 0.000000000000
152.480000000000 0.276213275792 152.480000000000 0.058877401574 152.480000000000 0.269865198401 152.480000000000 0.000000000000
152.490000000000 0.276216612003 152.490000000000 0.058887187496 152.490000000000 0.269866477902 152.490000000000 0.000000000000
152.500000000000 0.276219947932 152.500000000000 0.058896973114 152.500000000000 0.269867756862 152.500000000000 0.000000000000
152.510000000000 0.276223283578 152.510000000000 0.058906758426 152.510000000000 0.269869035279 152.510000000000 0.000000000000
152.520000000000 0.276226618942 152.520000000000 0.058916543434 152.520000000000 0.269870313155 152.520000000000 0.000000000000
152.530000000000 0.276229954024 152.530000000000 0.058926328136 152.530000000000 0.269871590488 152.530000000000 0.000000000000
152.540000000000 0.276233288823 152.540000000000 0.058936112534 152.540000000000 0.269872867279 152.540000000000 0.000000000000
152.550000000000 0.276236623340 152.550000000000 0.058945896627 152.550000000000 0.269874143529 152.550000000000 0.000000000000
152.560000000000 0.276239957575 152.560000000000 0.058955680415 152.560000000000 0.269875419236 152.560000000000 0.000000000000
152.570000000000 0.276243291528 152.570000000000 0.058965463899 152.570000000000 0.269876694402 152.570000000000 0.000000000000
152.580000000000 0.276246625198 152.580000000000 0.058975247077 152.580000000000 0.269877969026 152.580000000000 0.000000000000
152.590000000000 0.276249958586 152.590000000000 0.058985029951 152.590000000000 0.269879243108 152.590000000000 0.000000000000
152.600000000000 0.276253291692 152.600000000000 0.058994812519 152.600000000000 0.269880516649 152.600000000000 0.000000000000
152.610000000000 0.276256624516 152.610000000000 0.059004594784 152.610000000000 0.269881789647 152.610000000000 0.000000000000
152.620000000000 0.276259957058 152.620000000000 0.059014376743 152.620000000000 0.269883062105 152.620000000000 0.000000000000
152.630000000000 0.276263289317 152.630000000000 0.059024158398 152.630000000000 0.269884334021 152.630000000000 0.000000000000
152.640000000000 0.276266621295 152.640000000000 0.059033939748 152.640000000000 0.269885605395 152.640000000000 0.000000000000
152.650000000000 0.276269952990 152.650000000000 0.059043720793 152.650000000000 0.269886876228 152.650000000000 0.000000000000
152.660000000000 0.276273284404 152.660000000000 0.059053501534 152.660000000000 0.269888146520 152.660000000000 0.000000000000
152.670000000000 0.276276615535 152.670000000000 0.059063281970 152.670000000000 0.269889416270 152.670000000000 0.000000000000
152.680000000000 0.276279946385 152.680000000000 0.059073062101 152.680000000000 0.269890685479 152.680000000000 0.000000000000
152.690000000000 0.276283276953 152.690000000000 0.059082841928 152.690000000000 0.269891954147 152.690000000000 0.000000000000
152.700000000000 0.276286607238 152.700000000000 0.059092621450 152.700000000000 0.269893222274 152.700000000000 0.000000000000
152.710000000000 0.276289937242 152.710000000000 0.059102400668 152.710000000000 0.269894489860 152.710000000000 0.000000000000
152.720000000000 0.276293266964 152.720000000000 0.059112179581 152.720000000000 0.269895756904 152.720000000000 0.000000000000
152.730000000000 0.276296596404 152.730000000000 0.059121958190 152.730000000000 0.269897023408 152.730000000000 0.000000000000
152.740000000000 0.276299925563 152.740000000000 0.059131736494 152.740000000000 0.269898289371 152.740000000000 0.000000000000
152.750000000000 0.276303254439 152.750000000000 0.059141514493 152.750000000000 0.269899554793 152.750000000000 0.000000000000
152.760000000000 0.276306583034 152.760000000000 0.059151292188 152.760000000000 0.269900819674 152.760000000000 0.000000000000
152.770000000000 0.276309911347 152.770000000000 0.059161069579 152.770000000000 0.269902084014 152.770000000000 0.000000000000
152.780000000000 0.276313239379 152.780000000000 0.059170846665 152.780000000000 0.269903347813 152.780000000000 0.000000000000
152.790000000000 0.276316567129 152.790000000000 0.059180623447 152.790000000000 0.269904611072 152.790000000000 0.000000000000
152.800000000000 0.276319894597 152.800000000000 0.059190399925 152.800000000000 0.269905873791 152.800000000000 0.000000000000
152.810000000000 0.276323221783 152.810000000000 0.059200176098 152.810000000000 0.269907135968 152.810000000000 0.000000000000
152.820000000000 0.276326548688 152.820000000000 0.059209951966 152.820000000000 0.269908397606 152.820000000000 0.000000000000
152.830000000000 0.276329875311 152.830000000000 0.059219727531 152.830000000000 0.269909658702 152.830000000000 0.000000000000
152.840000000000 0.276333201653 152.840000000000 0.059229502791 152.840000000000 0.269910919259 152.840000000000 0.000000000000
152.850000000000 0.276336527714 152.850000000000 0.059239277747 152.850000000000 0.269912179275 152.850000000000 0.000000000000
152.860000000000 0.276339853492 152.860000000000 0.059249052398 152.860000000000 0.269913438750 152.860000000000 0.000000000000
152.870000000000 0.276343178990 152.870000000000 0.059258826746 152.870000000000 0.269914697686 152.870000000000 0.000000000000
152.880000000000 0.276346504206 152.880000000000 0.059268600789 152.880000000000 0.269915956081 152.880000000000 0.000000000000
152.890000000000 0.276349829140 152.890000000000 0.059278374527 152.890000000000 0.269917213936 152.890000000000 0.000000000000
152.900000000000 0.276353153793 152.900000000000 0.059288147962 152.900000000000 0.269918471251 152.900000000000 0.000000000000
152.910000000000 0.276356478165 152.910000000000 0.059297921092 152.910000000000 0.269919728026 152.910000000000 0.000000000000
152.920000000000 0.276359802255 152.920000000000 0.059307693919 152.920000000000 0.269920984261 152.920000000000 0.000000000000
152.930000000000 0.276363126064 152.930000000000 0.059317466441 152.930000000000 0.269922239956 152.930000000000 0.000000000000
152.940000000000 0.276366449592 152.940000000000 0.059327238659 152.940000000000 0.269923495112 152.940000000000 0.000000000000
152.950000000000 0.276369772839 152.950000000000 0.059337010573 152.950000000000 0.269924749727 152.950000000000 0.000000000000
152.960000000000 0.276373095804 152.960000000000 0.059346782183 152.960000000000 0.269926003803 152.960000000000 0.000000000000
152.970000000000 0.276376418488 152.970000000000 0.059356553488 152.970000000000 0.269927257338 152.970000000000 0.000000000000
152.980000000000 0.276379740891 152.980000000000 0.059366324490 152.980000000000 0.269928510335 152.980000000000 0.000000000000
152.990000000000 0.276383063013 152.990000000000 0.059376095188 152.990000000000 0.269929762791 152.990000000000 0.000000000000
153.000000000000 0.276386384853 153.000000000000 0.059385865581 153.000000000000 0.269931014708 153.000000000000 0.000000000000
153.010000000000 0.276389706413 153.010000000000 0.059395635671 153.010000000000 0.269932266086 153.010000000000 0.000000000000
153.020000000000 0.276393027691 153.020000000000 0.059405405457 153.020000000000 0.269933516924 153.020000000000 0.000000000000
153.030000000000 0.276396348689 153.030000000000 0.059415174939 153.030000000000 0.269934767223 153.030000000000 0.000000000000
153.040000000000 0.276399669405 153.040000000000 0.059424944116 153.040000000000 0.269936016982 153.040000000000 0.000000000000
153.050000000000 0.276402989841 153.050000000000 0.059434712990 153.050000000000 0.269937266202 153.050000000000 0.000000000000
153.060000000000 0.276406309995 153.060000000000 0.059444481560 153.060000000000 0.269938514883 153.060000000000 0.000000000000
153.070000000000 0.276409629868 153.070000000000 0.059454249827 153.070000000000 0.269939763024 153.070000000000 0.000000000000
153.080000000000 0.276412949461 153.080000000000 0.059464017789 153.080000000000 0.269941010627 153.080000000000 0.000000000000
153.090000000000 0.276416268773 153.090000000000 0.059473785447 153.090000000000 0.269942257690 153.090000000000 0.000000000000
153.100000000000 0.276419587803 153.100000000000 0.059483552802 153.100000000000 0.269943504214 153.100000000000 0.000000000000
153.110000000000 0.276422906553 153.110000000000 0.059493319853 153.110000000000 0.269944750200 153.110000000000 0.000000000000
153.120000000000 0.276426225022 153.120000000000 0.059503086600 153.120000000000 0.269945995646 153.120000000000 0.000000000000
153.130000000000 0.276429543211 153.130000000000 0.059512853043 153.130000000000 0.269947240553 153.130000000000 0.000000000000
153.140000000000 0.276432861118 153.140000000000 0.059522619183 153.140000000000 0.269948484922 153.140000000000 0.000000000000
153.150000000000 0.276436178745 153.150000000000 0.059532385018 153.150000000000 0.269949728752 153.150000000000 0.000000000000
153.160000000000 0.276439496091 153.160000000000 0.059542150551 153.160000000000 0.269950972043 153.160000000000 0.000000000000
153.170000000000 0.276442813156 153.170000000000 0.059551915779 153.170000000000 0.269952214795 153.170000000000 0.000000000000
153.180000000000 0.276446129941 153.180000000000 0.059561680704 153.180000000000 0.269953457009 153.180000000000 0.000000000000
153.190000000000 0.276449446445 153.190000000000 0.059571445325 153.190000000000 0.269954698684 153.190000000000 0.000000000000
153.200000000000 0.276452762669 153.200000000000 0.059581209642 153.200000000000 0.269955939821 153.200000000000 0.000000000000
153.210000000000 0.276456078612 153.210000000000 0.059590973656 153.210000000000 0.269957180419 153.210000000000 0.000000000000
153.220000000000 0.276459394274 153.220000000000 0.059600737366 153.220000000000 0.269958420479 153.220000000000 0.000000000000
153.230000000000 0.276462709656 153.230000000000 0.059610500773 153.230000000000 0.269959660001 153.230000000000 0.000000000000
153.240000000000 0.276466024757 153.240000000000 0.059620263876 153.240000000000 0.269960898984 153.240000000000 0.000000000000
153.250000000000 0.276469339578 153.250000000000 0.059630026676 153.250000000000 0.269962137429 153.250000000000 0.000000000000
153.260000000000 0.276472654118 153.260000000000 0.059639789172 153.260000000000 0.269963375336 153.260000000000 0.000000000000
153.270000000000 0.276475968378 153.270000000000 0.059649551365 153.270000000000 0.269964612704 153.270000000000 0.000000000000
153.280000000000 0.276479282357 153.280000000000 0.059659313254 153.280000000000 0.269965849535 153.280000000000 0.000000000000
153.290000000000 0.276482596056 153.290000000000 0.059669074839 153.290000000000 0.269967085827 153.290000000000 0.000000000000
153.300000000000 0.276485909475 153.300000000000 0.059678836122 153.300000000000 0.269968321581 153.300000000000 0.000000000000
153.310000000000 0.276489222614 153.310000000000 0.059688597101 153.310000000000 0.269969556798 153.310000000000 0.000000000000
153.320000000000 0.276492535472 153.320000000000 0.059698357776 153.320000000000 0.269970791476 153.320000000000 0.000000000000
153.330000000000 0.276495848049 153.330000000000 0.059708118148 153.330000000000 0.269972025617 153.330000000000 0.000000000000
153.340000000000 0.276499160347 153.340000000000 0.059717878217 153.340000000000 0.269973259220 153.340000000000 0.000000000000
153.350000000000 0.276502472364 153.350000000000 0.059727637982 153.350000000000 0.269974492285 153.350000000000 0.000000000000
153.360000000000 0.276505784101 153.360000000000 0.059737397444 153.360000000000 0.269975724813 153.360000000000 0.000000000000
153.370000000000 0.276509095558 153.370000000000 0.059747156603 153.370000000000 0.269976956803 153.370000000000 0.000000000000
153.380000000000 0.276512406735 153.380000000000 0.059756915458 153.380000000000 0.269978188255 153.380000000000 0.000000000000
153.390000000000 0.276515717632 153.390000000000 0.059766674010 153.390000000000 0.269979419170 153.390000000000 0.000000000000
153.400000000000 0.276519028248 153.400000000000 0.059776432259 153.400000000000 0.269980649547 153.400000000000 0.000000000000
153.410000000000 0.276522338585 153.410000000000 0.059786190205 153.410000000000 0.269981879387 153.410000000000 0.000000000000
153.420000000000 0.276525648641 153.420000000000 0.059795947847 153.420000000000 0.269983108689 153.420000000000 0.000000000000
153.430000000000 0.276528958418 153.430000000000 0.059805705186 153.430000000000 0.269984337455 153.430000000000 0.000000000000
153.440000000000 0.276532267914 153.440000000000 0.059815462222 153.440000000000 0.269985565682 153.440000000000 0.000000000000
153.450000000000 0.276535577131 153.450000000000 0.059825218955 153.450000000000 0.269986793373 153.450000000000 0.000000000000
153.460000000000 0.276538886067 153.460000000000 0.059834975385 153.460000000000 0.269988020527 153.460000000000 0.000000000000
153.470000000000 0.276542194724 153.470000000000 0.059844731512 153.470000000000 0.269989247143 153.470000000000 0.000000000000
153.480000000000 0.276545503100 153.480000000000 0.059854487335 153.480000000000 0.269990473222 153.480000000000 0.000000000000
153.490000000000 0.276548811197 153.490000000000 0.059864242856 153.490000000000 0.269991698765 153.490000000000 0.000000000000
153.500000000000 0.276552119014 153.500000000000 0.059873998073 153.500000000000 0.269992923770 153.500000000000 0.000000000000
153.510000000000 0.276555426551 153.510000000000 0.059883752988 153.510000000000 0.269994148238 153.510000000000 0.000000000000
153.520000000000 0.276558733808 153.520000000000 0.059893507599 153.520000000000 0.269995372170 153.520000000000 0.000000000000
153.530000000000 0.276562040786 153.530000000000 0.059903261907 153.530000000000 0.269996595565 153.530000000000 0.000000000000
153.540000000000 0.276565347484 153.540000000000 0.059913015913 153.540000000000 0.269997818423 153.540000000000 0.000000000000
153.550000000000 0.276568653902 153.550000000000 0.059922769615 153.550000000000 0.269999040744 153.550000000000 0.000000000000
153.560000000000 0.276571960040 153.560000000000 0.059932523015 153.560000000000 0.270000262529 153.560000000000 0.000000000000
153.570000000000 0.276575265899 153.570000000000 0.059942276111 153.570000000000 0.270001483777 153.570000000000 0.000000000000
153.580000000000 0.276578571478 153.580000000000 0.059952028905 153.580000000000 0.270002704489 153.580000000000 0.000000000000
153.590000000000 0.276581876778 153.590000000000 0.059961781395 153.590000000000 0.270003924664 153.590000000000 0.000000000000
153.600000000000 0.276585181798 153.600000000000 0.059971533583 153.600000000000 0.270005144302 153.600000000000 0.000000000000
153.610000000000 0.276588486538 153.610000000000 0.059981285468 153.610000000000 0.270006363405 153.610000000000 0.000000000000
153.620000000000 0.276591790999 153.620000000000 0.059991037050 153.620000000000 0.270007581970 153.620000000000 0.000000000000
153.630000000000 0.276595095180 153.630000000000 0.060000788330 153.630000000000 0.270008800000 153.630000000000 0.000000000000
153.640000000000 0.276598399082 153.640000000000 0.060010539306 153.640000000000 0.270010017493 153.640000000000 0.000000000000
153.650000000000 0.276601702704 153.650000000000 0.060020289980 153.650000000000 0.270011234451 153.650000000000 0.000000000000
153.660000000000 0.276605006047 153.660000000000 0.060030040351 153.660000000000 0.270012450872 153.660000000000 0.000000000000
153.670000000000 0.276608309110 153.670000000000 0.060039790419 153.670000000000 0.270013666757 153.670000000000 0.000000000000
153.680000000000 0.276611611895 153.680000000000 0.060049540185 153.680000000000 0.270014882106 153.680000000000 0.000000000000
153.690000000000 0.276614914399 153.690000000000 0.060059289648 153.690000000000 0.270016096919 153.690000000000 0.000000000000
153.700000000000 0.276618216625 153.700000000000 0.060069038808 153.700000000000 0.270017311196 153.700000000000 0.000000000000
153.710000000000 0.276621518571 153.710000000000 0.060078787665 153.710000000000 0.270018524937 153.710000000000 0.000000000000
153.720000000000 0.276624820238 153.720000000000 0.060088536220 153.720000000000 0.270019738142 153.720000000000 0.000000000000
153.730000000000 0.276628121625 153.730000000000 0.060098284472 153.730000000000 0.270020950812 153.730000000000 0.000000000000
153.740000000000 0.276631422733 153.740000000000 0.060108032422 153.740000000000 0.270022162946 153.740000000000 0.000000000000
153.750000000000 0.276634723563 153.750000000000 0.060117780069 153.750000000000 0.270023374544 153.750000000000 0.000000000000
153.760000000000 0.276638024112 153.760000000000 0.060127527414 153.760000000000 0.270024585607 153.760000000000 0.000000000000
153.770000000000 0.276641324383 153.770000000000 0.060137274455 153.770000000000 0.270025796134 153.770000000000 0.000000000000
153.780000000000 0.276644624375 153.780000000000 0.060147021195 153.780000000000 0.270027006125 153.780000000000 0.000000000000
153.790000000000 0.276647924087 153.790000000000 0.060156767632 153.790000000000 0.270028215581 153.790000000000 0.000000000000
153.800000000000 0.276651223521 153.800000000000 0.060166513766 153.800000000000 0.270029424502 153.800000000000 0.000000000000
153.810000000000 0.276654522675 153.810000000000 0.060176259598 153.810000000000 0.270030632887 153.810000000000 0.000000000000
153.820000000000 0.276657821551 153.820000000000 0.060186005127 153.820000000000 0.270031840737 153.820000000000 0.000000000000
153.830000000000 0.276661120147 153.830000000000 0.060195750354 153.830000000000 0.270033048052 153.830000000000 0.000000000000
153.840000000000 0.276664418464 153.840000000000 0.060205495279 153.840000000000 0.270034254831 153.840000000000 0.000000000000
153.850000000000 0.276667716503 153.850000000000 0.060215239901 153.850000000000 0.270035461076 153.850000000000 0.000000000000
153.860000000000 0.276671014262 153.860000000000 0.060224984221 153.860000000000 0.270036666785 153.860000000000 0.000000000000
153.870000000000 0.276674311743 153.870000000000 0.060234728238 153.870000000000 0.270037871959 153.870000000000 0.000000000000
153.880000000000 0.276677608944 153.880000000000 0.060244471953 153.880000000000 0.270039076599 153.880000000000 0.000000000000
153.890000000000 0.276680905867 153.890000000000 0.060254215366 153.890000000000 0.270040280703 153.890000000000 0.000000000000
153.900000000000 0.276684202511 153.900000000000 0.060263958477 153.900000000000 0.270041484272 153.900000000000 0.000000000000
153.910000000000 0.276687498877 153.910000000000 0.060273701285 153.910000000000 0.270042687307 153.910000000000 0.000000000000
153.920000000000 0.276690794963 153.920000000000 0.060283443791 153.920000000000 0.270043889807 153.920000000000 0.000000000000
153.930000000000 0.276694090771 153.930000000000 0.060293185994 153.930000000000 0.270045091772 153.930000000000 0.000000000000
153.940000000000 0.276697386300 153.940000000000 0.060302927896 153.940000000000 0.270046293202 153.940000000000 0.000000000000
153.950000000000 0.276700681550 153.950000000000 0.060312669495 153.950000000000 0.270047494098 153.950000000000 0.000000000000
153.960000000000 0.276703976522 153.960000000000 0.060322410792 153.960000000000 0.270048694459 153.960000000000 0.000000000000
153.970000000000 0.276707271215 153.970000000000 0.060332151787 153.970000000000 0.270049894286 153.970000000000 0.000000000000
153.980000000000 0.276710565629 153.980000000000 0.060341892480 153.980000000000 0.270051093578 153.980000000000 0.000000000000
153.990000000000 0.276713859765 153.990000000000 0.060351632870 153.990000000000 0.270052292336 153.990000000000 0.000000000000
154.000000000000 0.276717153622 154.000000000000 0.060361372958 154.000000000000 0.270053490559 154.000000000000 0.000000000000
154.010000000000 0.276720447200 154.010000000000 0.060371112745 154.010000000000 0.270054688248 154.010000000000 0.000000000000
154.020000000000 0.276723740501 154.020000000000 0.060380852229 154.020000000000 0.270055885403 154.020000000000 0.000000000000
154.030000000000 0.276727033522 154.030000000000 0.060390591411 154.030000000000 0.270057082023 154.030000000000 0.000000000000
154.040000000000 0.276730326265 154.040000000000 0.060400330291 154.040000000000 0.270058278110 154.040000000000 0.000000000000
154.050000000000 0.276733618730 154.050000000000 0.060410068869 154.050000000000 0.270059473662 154.050000000000 0.000000000000
154.060000000000 0.276736910916 154.060000000000 0.060419807146 154.060000000000 0.270060668680 154.060000000000 0.000000000000
154.070000000000 0.276740202824 154.070000000000 0.060429545120 154.070000000000 0.270061863164 154.070000000000 0.000000000000
154.080000000000 0.276743494454 154.080000000000 0.060439282792 154.080000000000 0.270063057114 154.080000000000 0.000000000000
154.090000000000 0.276746785805 154.090000000000 0.060449020162 154.090000000000 0.270064250531 154.090000000000 0.000000000000
154.100000000000 0.276750076878 154.100000000000 0.060458757230 154.100000000000 0.270065443413 154.100000000000 0.000000000000
154.110000000000 0.276753367672 154.110000000000 0.060468493997 154.110000000000 0.270066635762 154.110000000000 0.000000000000
154.120000000000 0.276756658188 154.120000000000 0.060478230461 154.120000000000 0.270067827577 154.120000000000 0.000000000000
154.130000000000 0.276759948426 154.130000000000 0.060487966624 154.130000000000 0.270069018858 154.130000000000 0.000000000000
154.140000000000 0.276763238386 154.140000000000 0.060497702484 154.140000000000 0.270070209605 154.140000000000 0.000000000000
154.150000000000 0.276766528068 154.150000000000 0.060507438043 154.150000000000 0.270071399819 154.150000000000 0.000000000000
154.160000000000 0.276769817471 154.160000000000 0.060517173300 154.160000000000 0.270072589499 154.160000000000 0.000000000000
154.170000000000 0.276773106597 154.170000000000 0.060526908256 154.170000000000 0.270073778646 154.170000000000 0.000000000000
154.180000000000 0.276776395444 154.180000000000 0.060536642909 154.180000000000 0.270074967259 154.180000000000 0.000000000000
154.190000000000 0.276779684013 154.190000000000 0.060546377261 154.190000000000 0.270076155339 154.190000000000 0.000000000000
154.200000000000 0.276782972304 154.200000000000 0.060556111311 154.200000000000 0.270077342886 154.200000000000 0.000000000000
154.210000000000 0.276786260317 154.210000000000 0.060565845059 154.210000000000 0.270078529899 154.210000000000 0.000000000000
154.220000000000 0.276789548052 154.220000000000 0.060575578506 154.220000000000 0.270079716379 154.220000000000 0.000000000000
154.230000000000 0.276792835509 154.230000000000 0.060585311651 154.230000000000 0.270080902326 154.230000000000 0.000000000000
154.240000000000 0.276796122688 154.240000000000 0.060595044494 154.240000000000 0.270082087740 154.240000000000 0.000000000000
154.250000000000 0.276799409589 154.250000000000 0.060604777035 154.250000000000 0.270083272620 154.250000000000 0.000000000000
154.260000000000 0.276802696212 154.260000000000 0.060614509275 154.260000000000 0.270084456968 154.260000000000 0.000000000000
154.270000000000 0.276805982557 154.270000000000 0.060624241214 154.270000000000 0.270085640782 154.270000000000 0.000000000000
154.280000000000 0.276809268625 154.280000000000 0.060633972850 154.280000000000 0.270086824064 154.280000000000 0.000000000000
154.290000000000 0.276812554414 154.290000000000 0.060643704185 154.290000000000 0.270088006813 154.290000000000 0.000000000000
154.300000000000 0.276815839926 154.300000000000 0.060653435219 154.300000000000 0.270089189029 154.300000000000 0.000000000000
154.310000000000 0.276819125160 154.310000000000 0.060663165951 154.310000000000 0.270090370712 154.310000000000 0.000000000000
154.320000000000 0.276822410116 154.320000000000 0.060672896382 154.320000000000 0.270091551862 154.320000000000 0.000000000000
154.330000000000 0.276825694795 154.330000000000 0.060682626511 154.330000000000 0.270092732480 154.330000000000 0.000000000000
154.340000000000 0.276828979196 154.340000000000 0.060692356338 154.340000000000 0.270093912565 154.340000000000 0.000000000000
154.350000000000 0.276832263319 154.350000000000 0.060702085864 154.350000000000 0.270095092117 154.350000000000 0.000000000000
154.360000000000 0.276835547164 154.360000000000 0.060711815089 154.360000000000 0.270096271137 154.360000000000 0.000000000000
154.370000000000 0.276838830732 154.370000000000 0.060721544012 154.370000000000 0.270097449625 154.370000000000 0.000000000000
154.380000000000 0.276842114022 154.380000000000 0.060731272634 154.380000000000 0.270098627580 154.380000000000 0.000000000000
154.390000000000 0.276845397035 154.390000000000 0.060741000954 154.390000000000 0.270099805002 154.390000000000 0.000000000000
154.400000000000 0.276848679770 154.400000000000 0.060750728974 154.400000000000 0.270100981893 154.400000000000 0.000000000000
154.410000000000 0.276851962227 154.410000000000 0.060760456691 154.410000000000 0.270102158251 154.410000000000 0.000000000000
154.420000000000 0.276855244407 154.420000000000 0.060770184108 154.420000000000 0.270103334076 154.420000000000 0.000000000000
154.430000000000 0.276858526309 154.430000000000 0.060779911223 154.430000000000 0.270104509370 154.430000000000 0.000000000000
154.440000000000 0.276861807935 154.440000000000 0.060789638036 154.440000000000 0.270105684132 154.440000000000 0.000000000000
154.450000000000 0.276865089282 154.450000000000 0.060799364549 154.450000000000 0.270106858361 154.450000000000 0.000000000000
154.460000000000 0.276868370352 154.460000000000 0.060809090760 154.460000000000 0.270108032058 154.460000000000 0.000000000000
154.470000000000 0.276871651145 154.470000000000 0.060818816670 154.470000000000 0.270109205224 154.470000000000 0.000000000000
154.480000000000 0.276874931660 154.480000000000 0.060828542279 154.480000000000 0.270110377857 154.480000000000 0.000000000000
154.490000000000 0.276878211899 154.490000000000 0.060838267587 154.490000000000 0.270111549959 154.490000000000 0.000000000000
154.500000000000 0.276881491859 154.500000000000 0.060847992593 154.500000000000 0.270112721529 154.500000000000 0.000000000000
154.510000000000 0.276884771543 154.510000000000 0.060857717298 154.510000000000 0.270113892567 154.510000000000 0.000000000000
154.520000000000 0.276888050949 154.520000000000 0.060867441702 154.520000000000 0.270115063073 154.520000000000 0.000000000000
154.530000000000 0.276891330078 154.530000000000 0.060877165805 154.530000000000 0.270116233048 154.530000000000 0.000000000000
154.540000000000 0.276894608930 154.540000000000 0.060886889607 154.540000000000 0.270117402491 154.540000000000 0.000000000000
154.550000000000 0.276897887504 154.550000000000 0.060896613108 154.550000000000 0.270118571402 154.550000000000 0.000000000000
154.560000000000 0.276901165802 154.560000000000 0.060906336308 154.560000000000 0.270119739782 154.560000000000 0.000000000000
154.570000000000 0.276904443822 154.570000000000 0.060916059206 154.570000000000 0.270120907631 154.570000000000 0.000000000000
154.580000000000 0.276907721565 154.580000000000 0.060925781804 154.580000000000 0.270122074948 154.580000000000 0.000000000000
154.590000000000 0.276910999032 154.590000000000 0.060935504100 154.590000000000 0.270123241734 154.590000000000 0.000000000000
154.600000000000 0.276914276221 154.600000000000 0.060945226096 154.600000000000 0.270124407988 154.600000000000 0.000000000000
154.610000000000 0.276917553133 154.610000000000 0.060954947791 154.610000000000 0.270125573711 154.610000000000 0.000000000000
154.620000000000 0.276920829768 154.620000000000 0.060964669184 154.620000000000 0.270126738903 154.620000000000 0.000000000000
154.630000000000 0.276924106126 154.630000000000 0.060974390277 154.630000000000 0.270127903564 154.630000000000 0.000000000000
154.640000000000 0.276927382207 154.640000000000 0.060984111069 154.640000000000 0.270129067694 154.640000000000 0.000000000000
154.650000000000 0.276930658011 154.650000000000 0.060993831560 154.650000000000 0.270130231292 154.650000000000 0.000000000000
154.660000000000 0.276933933538 154.660000000000 0.061003551750 154.660000000000 0.270131394360 154.660000000000 0.000000000000
154.670000000000 0.276937208789 154.670000000000 0.061013271639 154.670000000000 0.270132556897 154.670000000000 0.000000000000
154.680000000000 0.276940483762 154.680000000000 0.061022991227 154.680000000000 0.270133718902 154.680000000000 0.000000000000
154.690000000000 0.276943758459 154.690000000000 0.061032710515 154.690000000000 0.270134880377 154.690000000000 0.000000000000
154.700000000000 0.276947032879 154.700000000000 0.061042429502 154.700000000000 0.270136041322 154.700000000000 0.000000000000
154.710000000000 0.276950307022 154.710000000000 0.061052148187 154.710000000000 0.270137201735 154.710000000000 0.000000000000
154.720000000000 0.276953580888 154.720000000000 0.061061866573 154.720000000000 0.270138361618 154.720000000000 0.000000000000
154.730000000000 0.276956854478 154.730000000000 0.061071584657 154.730000000000 0.270139520970 154.730000000000 0.000000000000
154.740000000000 0.276960127791 154.740000000000 0.061081302441 154.740000000000 0.270140679791 154.740000000000 0.000000000000
154.750000000000 0.276963400827 154.750000000000 0.061091019924 154.750000000000 0.270141838082 154.750000000000 0.000000000000
154.760000000000 0.276966673586 154.760000000000 0.061100737106 154.760000000000 0.270142995842 154.760000000000 0.000000000000
154.770000000000 0.276969946069 154.770000000000 0.061110453987 154.770000000000 0.270144153072 154.770000000000 0.000000000000
154.780000000000 0.276973218276 154.780000000000 0.061120170568 154.780000000000 0.270145309772 154.780000000000 0.000000000000
154.790000000000 0.276976490205 154.790000000000 0.061129886848 154.790000000000 0.270146465941 154.790000000000 0.000000000000
154.800000000000 0.276979761859 154.800000000000 0.061139602828 154.800000000000 0.270147621580 154.800000000000 0.000000000000
154.810000000000 0.276983033235 154.810000000000 0.061149318507 154.810000000000 0.270148776688 154.810000000000 0.000000000000
154.820000000000 0.276986304335 154.820000000000 0.061159033886 154.820000000000 0.270149931267 154.820000000000 0.000000000000
154.830000000000 0.276989575159 154.830000000000 0.061168748963 154.830000000000 0.270151085315 154.830000000000 0.000000000000
154.840000000000 0.276992845706 154.840000000000 0.061178463741 154.840000000000 0.270152238833 154.840000000000 0.000000000000
154.850000000000 0.276996115977 154.850000000000 0.061188178218 154.850000000000 0.270153391822 154.850000000000 0.000000000000
154.860000000000 0.276999385971 154.860000000000 0.061197892394 154.860000000000 0.270154544280 154.860000000000 0.000000000000
154.870000000000 0.277002655689 154.870000000000 0.061207606270 154.870000000000 0.270155696208 154.870000000000 0.000000000000
154.880000000000 0.277005925131 154.880000000000 0.061217319845 154.880000000000 0.270156847606 154.880000000000 0.000000000000
154.890000000000 0.277009194296 154.890000000000 0.061227033120 154.890000000000 0.270157998475 154.890000000000 0.000000000000
154.900000000000 0.277012463185 154.900000000000 0.061236746094 154.900000000000 0.270159148814 154.900000000000 0.000000000000
154.910000000000 0.277015731798 154.910000000000 0.061246458768 154.910000000000 0.270160298623 154.910000000000 0.000000000000
154.920000000000 0.277019000134 154.920000000000 0.061256171142 154.920000000000 0.270161447902 154.920000000000 0.000000000000
154.930000000000 0.277022268195 154.930000000000 0.061265883215 154.930000000000 0.270162596652 154.930000000000 0.000000000000
154.940000000000 0.277025535979 154.940000000000 0.061275594988 154.940000000000 0.270163744872 154.940000000000 0.000000000000
154.950000000000 0.277028803486 154.950000000000 0.061285306460 154.950000000000 0.270164892562 154.950000000000 0.000000000000
154.960000000000 0.277032070718 154.960000000000 0.061295017633 154.960000000000 0.270166039723 154.960000000000 0.000000000000
154.970000000000 0.277035337674 154.970000000000 0.061304728505 154.970000000000 0.270167186355 154.970000000000 0.000000000000
154.980000000000 0.277038604353 154.980000000000 0.061314439076 154.980000000000 0.270168332457 154.980000000000 0.000000000000
154.990000000000 0.277041870756 154.990000000000 0.061324149347 154.990000000000 0.270169478030 154.990000000000 0.000000000000
155.000000000000 0.277045136884 155.000000000000 0.061333859319 155.000000000000 0.270170623074 155.000000000000 0.000000000000
155.010000000000 0.277048402735 155.010000000000 0.061343568989 155.010000000000 0.270171767588 155.010000000000 0.000000000000
155.020000000000 0.277051668310 155.020000000000 0.061353278360 155.020000000000 0.270172911573 155.020000000000 0.000000000000
155.030000000000 0.277054933609 155.030000000000 0.061362987431 155.030000000000 0.270174055029 155.030000000000 0.000000000000
155.040000000000 0.277058198633 155.040000000000 0.061372696201 155.040000000000 0.270175197956 155.040000000000 0.000000000000
155.050000000000 0.277061463380 155.050000000000 0.061382404671 155.050000000000 0.270176340354 155.050000000000 0.000000000000
155.060000000000 0.277064727852 155.060000000000 0.061392112841 155.060000000000 0.270177482223 155.060000000000 0.000000000000
155.070000000000 0.277067992047 155.070000000000 0.061401820711 155.070000000000 0.270178623563 155.070000000000 0.000000000000
155.080000000000 0.277071255967 155.080000000000 0.061411528280 155.080000000000 0.270179764374 155.080000000000 0.000000000000
155.090000000000 0.277074519611 155.090000000000 0.061421235550 155.090000000000 0.270180904657 155.090000000000 0.000000000000
155.100000000000 0.277077782979 155.100000000000 0.061430942520 155.100000000000 0.270182044410 155.100000000000 0.000000000000
155.110000000000 0.277081046071 155.110000000000 0.061440649189 155.110000000000 0.270183183635 155.110000000000 0.000000000000
155.120000000000 0.277084308888 155.120000000000 0.061450355559 155.120000000000 0.270184322331 155.120000000000 0.000000000000
155.130000000000 0.277087571429 155.130000000000 0.061460061628 155.130000000000 0.270185460499 155.130000000000 0.000000000000
155.140000000000 0.277090833694 155.140000000000 0.061469767398 155.140000000000 0.270186598138 155.140000000000 0.000000000000
155.150000000000 0.277094095683 155.150000000000 0.061479472867 155.150000000000 0.270187735248 155.150000000000 0.000000000000
155.160000000000 0.277097357397 155.160000000000 0.061489178037 155.160000000000 0.270188871830 155.160000000000 0.000000000000
155.170000000000 0.277100618835 155.170000000000 0.061498882907 155.170000000000 0.270190007884 155.170000000000 0.000000000000
155.180000000000 0.277103879998 155.180000000000 0.061508587477 155.180000000000 0.270191143409 155.180000000000 0.000000000000
155.190000000000 0.277107140885 155.190000000000 0.061518291746 155.190000000000 0.270192278405 155.190000000000 0.000000000000
155.200000000000 0.277110401496 155.200000000000 0.061527995716 155.200000000000 0.270193412874 155.200000000000 0.000000000000
155.210000000000 0.277113661832 155.210000000000 0.061537699386 155.210000000000 0.270194546814 155.210000000000 0.000000000000
155.220000000000 0.277116921892 155.220000000000 0.061547402757 155.220000000000 0.270195680226 155.220000000000 0.000000000000
155.230000000000 0.277120181677 155.230000000000 0.061557105827 155.230000000000 0.270196813110 155.230000000000 0.000000000000
155.240000000000 0.277123441187 155.240000000000 0.061566808598 155.240000000000 0.270197945466 155.240000000000 0.000000000000
155.250000000000 0.277126700421 155.250000000000 0.061576511069 155.250000000000 0.270199077294 155.250000000000 0.000000000000
155.260000000000 0.277129959379 155.260000000000 0.061586213240 155.260000000000 0.270200208594 155.260000000000 0.000000000000
155.270000000000 0.277133218062 155.270000000000 0.061595915111 155.270000000000 0.270201339366 155.270000000000 0.000000000000
155.280000000000 0.277136476470 155.280000000000 0.061605616683 155.280000000000 0.270202469610 155.280000000000 0.000000000000
155.290000000000 0.277139734603 155.290000000000 0.061615317955 155.290000000000 0.270203599327 155.290000000000 0.000000000000
155.300000000000 0.277142992460 155.300000000000 0.061625018927 155.300000000000 0.270204728515 155.300000000000 0.000000000000
155.310000000000 0.277146250042 155.310000000000 0.061634719599 155.310000000000 0.270205857176 155.310000000000 0.000000000000
155.320000000000 0.277149507349 155.320000000000 0.061644419972 155.320000000000 0.270206985309 155.320000000000 0.000000000000
155.330000000000 0.277152764380 155.330000000000 0.061654120045 155.330000000000 0.270208112915 155.330000000000 0.000000000000
155.340000000000 0.277156021136 155.340000000000 0.061663819819 155.340000000000 0.270209239993 155.340000000000 0.000000000000
155.350000000000 0.277159277617 155.350000000000 0.061673519293 155.350000000000 0.270210366543 155.350000000000 0.000000000000
155.360000000000 0.277162533823 155.360000000000 0.061683218468 155.360000000000 0.270211492566 155.360000000000 0.000000000000
155.370000000000 0.277165789754 155.370000000000 0.061692917342 155.370000000000 0.270212618061 155.370000000000 0.000000000000
155.380000000000 0.277169045409 155.380000000000 0.061702615918 155.380000000000 0.270213743030 155.380000000000 0.000000000000
155.390000000000 0.277172300790 155.390000000000 0.061712314193 155.390000000000 0.270214867470 155.390000000000 0.000000000000
155.400000000000 0.277175555895 155.400000000000 0.061722012170 155.400000000000 0.270215991384 155.400000000000 0.000000000000
155.410000000000 0.277178810726 155.410000000000 0.061731709847 155.410000000000 0.270217114770 155.410000000000 0.000000000000
155.420000000000 0.277182065281 155.420000000000 0.061741407224 155.420000000000 0.270218237629 155.420000000000 0.000000000000
155.430000000000 0.277185319562 155.430000000000 0.061751104302 155.430000000000 0.270219359961 155.430000000000 0.000000000000
155.440000000000 0.277188573567 155.440000000000 0.061760801080 155.440000000000 0.270220481766 155.440000000000 0.000000000000
155.450000000000 0.277191827298 155.450000000000 0.061770497559 155.450000000000 0.270221603044 155.450000000000 0.000000000000
155.460000000000 0.277195080753 155.460000000000 0.061780193739 155.460000000000 0.270222723795 155.460000000000 0.000000000000
155.470000000000 0.277198333934 155.470000000000 0.061789889619 155.470000000000 0.270223844019 155.470000000000 0.000000000000
155.480000000000 0.277201586840 155.480000000000 0.061799585200 155.480000000000 0.270224963717 155.480000000000 0.000000000000
155.490000000000 0.277204839471 155.490000000000 0.061809280481 155.490000000000 0.270226082887 155.490000000000 0.000000000000
155.500000000000 0.277208091827 155.500000000000 0.061818975464 155.500000000000 0.270227201531 155.500000000000 0.000000000000
155.510000000000 0.277211343908 155.510000000000 0.061828670147 155.510000000000 0.270228319647 155.510000000000 0.000000000000
155.520000000000 0.277214595715 155.520000000000 0.061838364530 155.520000000000 0.270229437238 155.520000000000 0.000000000000
155.530000000000 0.277217847247 155.530000000000 0.061848058614 155.530000000000 0.270230554301 155.530000000000 0.000000000000
155.540000000000 0.277221098504 155.540000000000 0.061857752400 155.540000000000 0.270231670838 155.540000000000 0.000000000000
155.550000000000 0.277224349487 155.550000000000 0.061867445885 155.550000000000 0.270232786849 155.550000000000 0.000000000000
155.560000000000 0.277227600195 155.560000000000 0.061877139072 155.560000000000 0.270233902333 155.560000000000 0.000000000000
155.570000000000 0.277230850628 155.570000000000 0.061886831960 155.570000000000 0.270235017290 155.570000000000 0.000000000000
155.580000000000 0.277234100786 155.580000000000 0.061896524548 155.580000000000 0.270236131721 155.580000000000 0.000000000000
155.590000000000 0.277237350670 155.590000000000 0.061906216837 155.590000000000 0.270237245626 155.590000000000 0.000000000000
155.600000000000 0.277240600280 155.600000000000 0.061915908827 155.600000000000 0.270238359005 155.600000000000 0.000000000000
155.610000000000 0.277243849615 155.610000000000 0.061925600518 155.610000000000 0.270239471857 155.610000000000 0.000000000000
155.620000000000 0.277247098675 155.620000000000 0.061935291910 155.620000000000 0.270240584184 155.620000000000 0.000000000000
155.630000000000 0.277250347461 155.630000000000 0.061944983002 155.630000000000 0.270241695984 155.630000000000 0.000000000000
155.640000000000 0.277253595973 155.640000000000 0.061954673796 155.640000000000 0.270242807258 155.640000000000 0.000000000000
155.650000000000 0.277256844210 155.650000000000 0.061964364290 155.650000000000 0.270243918006 155.650000000000 0.000000000000
155.660000000000 0.277260092172 155.660000000000 0.061974054486 155.660000000000 0.270245028228 155.660000000000 0.000000000000
155.670000000000 0.277263339860 155.670000000000 0.061983744382 155.670000000000 0.270246137924 155.670000000000 0.000000000000
155.680000000000 0.277266587274 155.680000000000 0.061993433980 155.680000000000 0.270247247094 155.680000000000 0.000000000000
155.690000000000 0.277269834414 155.690000000000 0.062003123278 155.690000000000 0.270248355739 155.690000000000 0.000000000000
155.700000000000 0.277273081279 155.700000000000 0.062012812278 155.700000000000 0.270249463857 155.700000000000 0.000000000000
155.710000000000 0.277276327870 155.710000000000 0.062022500979 155.710000000000 0.270250571450 155.710000000000 0.000000000000
155.720000000000 0.277279574186 155.720000000000 0.062032189380 155.720000000000 0.270251678517 155.720000000000 0.000000000000
155.730000000000 0.277282820228 155.730000000000 0.062041877483 155.730000000000 0.270252785059 155.730000000000 0.000000000000
155.740000000000 0.277286065997 155.740000000000 0.062051565287 155.740000000000 0.270253891075 155.740000000000 0.000000000000
155.750000000000 0.277289311490 155.750000000000 0.062061252792 155.750000000000 0.270254996566 155.750000000000 0.000000000000
155.760000000000 0.277292556710 155.760000000000 0.062070939999 155.760000000000 0.270256101531 155.760000000000 0.000000000000
155.770000000000 0.277295801656 155.770000000000 0.062080626906 155.770000000000 0.270257205970 155.770000000000 0.000000000000
155.780000000000 0.277299046327 155.780000000000 0.062090313515 155.780000000000 0.270258309885 155.780000000000 0.000000000000
155.790000000000 0.277302290725 155.790000000000 0.062099999824 155.790000000000 0.270259413274 155.790000000000 0.000000000000
155.800000000000 0.277305534848 155.800000000000 0.062109685835 155.800000000000 0.270260516137 155.800000000000 0.000000000000
155.810000000000 0.277308778697 155.810000000000 0.062119371548 155.810000000000 0.270261618476 155.810000000000 0.000000000000
155.820000000000 0.277312022273 155.820000000000 0.062129056961 155.820000000000 0.270262720289 155.820000000000 0.000000000000
155.830000000000 0.277315265574 155.830000000000 0.062138742076 155.830000000000 0.270263821577 155.830000000000 0.000000000000
155.840000000000 0.277318508601 155.840000000000 0.062148426892 155.840000000000 0.270264922340 155.840000000000 0.000000000000
155.850000000000 0.277321751354 155.850000000000 0.062158111410 155.850000000000 0.270266022578 155.850000000000 0.000000000000
155.860000000000 0.277324993834 155.860000000000 0.062167795629 155.860000000000 0.270267122291 155.860000000000 0.000000000000
155.870000000000 0.277328236039 155.870000000000 0.062177479549 155.870000000000 0.270268221479 155.870000000000 0.000000000000
155.880000000000 0.277331477971 155.880000000000 0.062187163170 155.880000000000 0.270269320143 155.880000000000 0.000000000000
155.890000000000 0.277334719629 155.890000000000 0.062196846493 155.890000000000 0.270270418281 155.890000000000 0.000000000000
155.900000000000 0.277337961013 155.900000000000 0.062206529518 155.900000000000 0.270271515895 155.900000000000 0.000000000000
155.910000000000 0.277341202123 155.910000000000 0.062216212243 155.910000000000 0.270272612984 155.910000000000 0.000000000000
155.920000000000 0.277344442959 155.920000000000 0.062225894671 155.920000000000 0.270273709548 155.920000000000 0.000000000000
155.930000000000 0.277347683522 155.930000000000 0.062235576799 155.930000000000 0.270274805587 155.930000000000 0.000000000000
155.940000000000 0.277350923811 155.940000000000 0.062245258630 155.940000000000 0.270275901102 155.940000000000 0.000000000000
155.950000000000 0.277354163826 155.950000000000 0.062254940161 155.950000000000 0.270276996093 155.950000000000 0.000000000000
155.960000000000 0.277357403567 155.960000000000 0.062264621394 155.960000000000 0.270278090559 155.960000000000 0.000000000000
155.970000000000 0.277360643035 155.970000000000 0.062274302329 155.970000000000 0.270279184501 155.970000000000 0.000000000000
155.980000000000 0.277363882229 155.980000000000 0.062283982965 155.980000000000 0.270280277918 155.980000000000 0.000000000000
155.990000000000 0.277367121150 155.990000000000 0.062293663303 155.990000000000 0.270281370811 155.990000000000 0.000000000000
156.000000000000 0.277370359797 156.000000000000 0.062303343343 156.000000000000 0.270282463179 156.000000000000 0.000000000000
156.010000000000 0.277373598171 156.010000000000 0.062313023084 156.010000000000 0.270283555024 156.010000000000 0.000000000000
156.020000000000 0.277376836270 156.020000000000 0.062322702527 156.020000000000 0.270284646344 156.020000000000 0.000000000000
156.030000000000 0.277380074097 156.030000000000 0.062332381671 156.030000000000 0.270285737140 156.030000000000 0.000000000000
156.040000000000 0.277383311650 156.040000000000 0.062342060517 156.040000000000 0.270286827412 156.040000000000 0.000000000000
156.050000000000 0.277386548929 156.050000000000 0.062351739065 156.050000000000 0.270287917160 156.050000000000 0.000000000000
156.060000000000 0.277389785935 156.060000000000 0.062361417314 156.060000000000 0.270289006384 156.060000000000 0.000000000000
156.070000000000 0.277393022668 156.070000000000 0.062371095265 156.070000000000 0.270290095084 156.070000000000 0.000000000000
156.080000000000 0.277396259127 156.080000000000 0.062380772918 156.080000000000 0.270291183260 156.080000000000 0.000000000000
156.090000000000 0.277399495313 156.090000000000 0.062390450273 156.090000000000 0.270292270912 156.090000000000 0.000000000000
156.100000000000 0.277402731226 156.100000000000 0.062400127330 156.100000000000 0.270293358041 156.100000000000 0.000000000000
156.110000000000 0.277405966865 156.110000000000 0.062409804088 156.110000000000 0.270294444645 156.110000000000 0.000000000000
156.120000000000 0.277409202231 156.120000000000 0.062419480548 156.120000000000 0.270295530726 156.120000000000 0.000000000000
156.130000000000 0.277412437324 156.130000000000 0.062429156710 156.130000000000 0.270296616284 156.130000000000 0.000000000000
156.140000000000 0.277415672143 156.140000000000 0.062438832574 156.140000000000 0.270297701318 156.140000000000 0.000000000000
156.150000000000 0.277418906690 156.150000000000 0.062448508139 156.150000000000 0.270298785828 156.150000000000 0.000000000000
156.160000000000 0.277422140963 156.160000000000 0.062458183407 156.160000000000 0.270299869815 156.160000000000 0.000000000000
156.170000000000 0.277425374963 156.170000000000 0.062467858376 156.170000000000 0.270300953278 156.170000000000 0.000000000000
156.180000000000 0.277428608690 156.180000000000 0.062477533047 156.180000000000 0.270302036218 156.180000000000 0.000000000000
156.190000000000 0.277431842143 156.190000000000 0.062487207421 156.190000000000 0.270303118635 156.190000000000 0.000000000000
156.200000000000 0.277435075324 156.200000000000 0.062496881496 156.200000000000 0.270304200528 156.200000000000 0.000000000000
156.210000000000 0.277438308231 156.210000000000 0.062506555273 156.210000000000 0.270305281898 156.210000000000 0.000000000000
156.220000000000 0.277441540866 156.220000000000 0.062516228753 156.220000000000 0.270306362745 156.220000000000 0.000000000000
156.230000000000 0.277444773227 156.230000000000 0.062525901934 156.230000000000 0.270307443069 156.230000000000 0.000000000000
156.240000000000 0.277448005316 156.240000000000 0.062535574817 156.240000000000 0.270308522870 156.240000000000 0.000000000000
156.250000000000 0.277451237131 156.250000000000 0.062545247402 156.250000000000 0.270309602147 156.250000000000 0.000000000000
156.260000000000 0.277454468674 156.260000000000 0.062554919690 156.260000000000 0.270310680902 156.260000000000 0.000000000000
156.270000000000 0.277457699944 156.270000000000 0.062564591679 156.270000000000 0.270311759134 156.270000000000 0.000000000000
156.280000000000 0.277460930940 156.280000000000 0.062574263371 156.280000000000 0.270312836843 156.280000000000 0.000000000000
156.290000000000 0.277464161664 156.290000000000 0.062583934765 156.290000000000 0.270313914029 156.290000000000 0.000000000000
156.300000000000 0.277467392115 156.300000000000 0.062593605861 156.300000000000 0.270314990692 156.300000000000 0.000000000000
156.310000000000 0.277470622294 156.310000000000 0.062603276659 156.310000000000 0.270316066832 156.310000000000 0.000000000000
156.320000000000 0.277473852199 156.320000000000 0.062612947159 156.320000000000 0.270317142450 156.320000000000 0.000000000000
156.330000000000 0.277477081832 156.330000000000 0.062622617361 156.330000000000 0.270318217545 156.330000000000 0.000000000000
156.340000000000 0.277480311192 156.340000000000 0.062632287266 156.340000000000 0.270319292117 156.340000000000 0.000000000000
156.350000000000 0.277483540279 156.350000000000 0.062641956873 156.350000000000 0.270320366167 156.350000000000 0.000000000000
156.360000000000 0.277486769093 156.360000000000 0.062651626182 156.360000000000 0.270321439695 156.360000000000 0.000000000000
156.370000000000 0.277489997635 156.370000000000 0.062661295194 156.370000000000 0.270322512700 156.370000000000 0.000000000000
156.380000000000 0.277493225904 156.380000000000 0.062670963907 156.380000000000 0.270323585182 156.380000000000 0.000000000000
156.390000000000 0.277496453901 156.390000000000 0.062680632323 156.390000000000 0.270324657142 156.390000000000 0.000000000000
156.400000000000 0.277499681625 156.400000000000 0.062690300442 156.400000000000 0.270325728580 156.400000000000 0.000000000000
156.410000000000 0.277502909076 156.410000000000 0.062699968263 156.410000000000 0.270326799496 156.410000000000 0.000000000000
156.420000000000 0.277506136255 156.420000000000 0.062709635786 156.420000000000 0.270327869889 156.420000000000 0.000000000000
156.430000000000 0.277509363161 156.430000000000 0.062719303011 156.430000000000 0.270328939760 156.430000000000 0.000000000000
156.440000000000 0.277512589795 156.440000000000 0.062728969939 156.440000000000 0.270330009110 156.440000000000 0.000000000000
156.450000000000 0.277515816156 156.450000000000 0.062738636569 156.450000000000 0.270331077937 156.450000000000 0.000000000000
156.460000000000 0.277519042245 156.460000000000 0.062748302902 156.460000000000 0.270332146242 156.460000000000 0.000000000000
156.470000000000 0.277522268062 156.470000000000 0.062757968937 156.470000000000 0.270333214025 156.470000000000 0.000000000000
156.480000000000 0.277525493606 156.480000000000 0.062767634675 156.480000000000 0.270334281286 156.480000000000 0.000000000000
156.490000000000 0.277528718877 156.490000000000 0.062777300115 156.490000000000 0.270335348025 156.490000000000 0.000000000000
156.500000000000 0.277531943877 156.500000000000 0.062786965258 156.500000000000 0.270336414243 156.500000000000 0.000000000000
156.510000000000 0.277535168604 156.510000000000 0.062796630103 156.510000000000 0.270337479939 156.510000000000 0.000000000000
156.520000000000 0.277538393058 156.520000000000 0.062806294651 156.520000000000 0.270338545113 156.520000000000 0.000000000000
156.530000000000 0.277541617241 156.530000000000 0.062815958901 156.530000000000 0.270339609765 156.530000000000 0.000000000000
156.540000000000 0.277544841151 156.540000000000 0.062825622854 156.540000000000 0.270340673896 156.540000000000 0.000000000000
156.550000000000 0.277548064789 156.550000000000 0.062835286509 156.550000000000 0.270341737505 156.550000000000 0.000000000000
156.560000000000 0.277551288154 156.560000000000 0.062844949867 156.560000000000 0.270342800593 156.560000000000 0.000000000000
156.570000000000 0.277554511248 156.570000000000 0.062854612928 156.570000000000 0.270343863159 156.570000000000 0.000000000000
156.580000000000 0.277557734069 156.580000000000 0.062864275692 156.580000000000 0.270344925204 156.580000000000 0.000000000000
156.590000000000 0.277560956618 156.590000000000 0.062873938158 156.590000000000 0.270345986727 156.590000000000 0.000000000000
156.600000000000 0.277564178895 156.600000000000 0.062883600326 156.600000000000 0.270347047729 156.600000000000 0.000000000000
156.610000000000 0.277567400900 156.610000000000 0.062893262198 156.610000000000 0.270348108210 156.610000000000 0.000000000000
156.620000000000 0.277570622633 156.620000000000 0.062902923772 156.620000000000 0.270349168170 156.620000000000 0.000000000000
156.630000000000 0.277573844094 156.630000000000 0.062912585049 156.630000000000 0.270350227608 156.630000000000 0.000000000000
156.640000000000 0.277577065283 156.640000000000 0.062922246029 156.640000000000 0.270351286525 156.640000000000 0.000000000000
156.650000000000 0.277580286200 156.650000000000 0.062931906711 156.650000000000 0.270352344921 156.650000000000 0.000000000000
156.660000000000 0.277583506845 156.660000000000 0.062941567097 156.660000000000 0.270353402797 156.660000000000 0.000000000000
156.670000000000 0.277586727218 156.670000000000 0.062951227185 156.670000000000 0.270354460151 156.670000000000 0.000000000000
156.680000000000 0.277589947319 156.680000000000 0.062960886976 156.680000000000 0.270355516984 156.680000000000 0.000000000000
156.690000000000 0.277593167148 156.690000000000 0.062970546470 156.690000000000 0.270356573296 156.690000000000 0.000000000000
156.700000000000 0.277596386705 156.700000000000 0.062980205666 156.700000000000 0.270357629088 156.700000000000 0.000000000000
156.710000000000 0.277599605991 156.710000000000 0.062989864566 156.710000000000 0.270358684359 156.710000000000 0.000000000000
156.720000000000 0.277602825004 156.720000000000 0.062999523169 156.720000000000 0.270359739109 156.720000000000 0.000000000000
156.730000000000 0.277606043746 156.730000000000 0.063009181474 156.730000000000 0.270360793338 156.730000000000 0.000000000000
156.740000000000 0.277609262216 156.740000000000 0.063018839482 156.740000000000 0.270361847047 156.740000000000 0.000000000000
156.750000000000 0.277612480415 156.750000000000 0.063028497194 156.750000000000 0.270362900235 156.750000000000 0.000000000000
156.760000000000 0.277615698341 156.760000000000 0.063038154608 156.760000000000 0.270363952902 156.760000000000 0.000000000000
156.770000000000 0.277618915996 156.770000000000 0.063047811726 156.770000000000 0.270365005050 156.770000000000 0.000000000000
156.780000000000 0.277622133379 156.780000000000 0.063057468546 156.780000000000 0.270366056676 156.780000000000 0.000000000000
156.790000000000 0.277625350491 156.790000000000 0.063067125069 156.790000000000 0.270367107782 156.790000000000 0.000000000000
156.800000000000 0.277628567331 156.800000000000 0.063076781296 156.800000000000 0.270368158368 156.800000000000 0.000000000000
156.810000000000 0.277631783899 156.810000000000 0.063086437225 156.810000000000 0.270369208434 156.810000000000 0.000000000000
156.820000000000 0.277635000196 156.820000000000 0.063096092858 156.820000000000 0.270370257979 156.820000000000 0.000000000000
156.830000000000 0.277638216221 156.830000000000 0.063105748194 156.830000000000 0.270371307004 156.830000000000 0.000000000000
156.840000000000 0.277641431975 156.840000000000 0.063115403233 156.840000000000 0.270372355509 156.840000000000 0.000000000000
156.850000000000 0.277644647457 156.850000000000 0.063125057975 156.850000000000 0.270373403494 156.850000000000 0.000000000000
156.860000000000 0.277647862667 156.860000000000 0.063134712420 156.860000000000 0.270374450959 156.860000000000 0.000000000000
156.870000000000 0.277651077607 156.870000000000 0.063144366568 156.870000000000 0.270375497904 156.870000000000 0.000000000000
156.880000000000 0.277654292274 156.880000000000 0.063154020420 156.880000000000 0.270376544329 156.880000000000 0.000000000000
156.890000000000 0.277657506671 156.890000000000 0.063163673975 156.890000000000 0.270377590234 156.890000000000 0.000000000000
156.900000000000 0.277660720796 156.900000000000 0.063173327233 156.900000000000 0.270378635619 156.900000000000 0.000000000000
156.910000000000 0.277663934650 156.910000000000 0.063182980194 156.910000000000 0.270379680484 156.910000000000 0.000000000000
156.920000000000 0.277667148232 156.920000000000 0.063192632859 156.920000000000 0.270380724830 156.920000000000 0.000000000000
156.930000000000 0.277670361543 156.930000000000 0.063202285227 156.930000000000 0.270381768656 156.930000000000 0.000000000000
156.940000000000 0.277673574583 156.940000000000 0.063211937298 156.940000000000 0.270382811962 156.940000000000 0.000000000000
156.950000000000 0.277676787351 156.950000000000 0.063221589073 156.950000000000 0.270383854749 156.950000000000 0.000000000000
156.960000000000 0.277679999848 156.960000000000 0.063231240551 156.960000000000 0.270384897016 156.960000000000 0.000000000000
156.970000000000 0.277683212074 156.970000000000 0.063240891732 156.970000000000 0.270385938763 156.970000000000 0.000000000000
156.980000000000 0.277686424029 156.980000000000 0.063250542616 156.980000000000 0.270386979991 156.980000000000 0.000000000000
156.990000000000 0.277689635713 156.990000000000 0.063260193204 156.990000000000 0.270388020700 156.990000000000 0.000000000000
157.000000000000 0.277692847125 157.000000000000 0.063269843496 157.000000000000 0.270389060889 157.000000000000 0.000000000000
157.010000000000 0.277696058266 157.010000000000 0.063279493491 157.010000000000 0.270390100559 157.010000000000 0.000000000000
157.020000000000 0.277699269137 157.020000000000 0.063289143189 157.020000000000 0.270391139710 157.020000000000 0.000000000000
157.030000000000 0.277702479736 157.030000000000 0.063298792591 157.030000000000 0.270392178341 157.030000000000 0.000000000000
157.040000000000 0.277705690064 157.040000000000 0.063308441696 157.040000000000 0.270393216453 157.040000000000 0.000000000000
157.050000000000 0.277708900121 157.050000000000 0.063318090505 157.050000000000 0.270394254046 157.050000000000 0.000000000000
157.060000000000 0.277712109907 157.060000000000 0.063327739018 157.060000000000 0.270395291120 157.060000000000 0.000000000000
157.070000000000 0.277715319423 157.070000000000 0.063337387234 157.070000000000 0.270396327675 157.070000000000 0.000000000000
157.080000000000 0.277718528667 157.080000000000 0.063347035153 157.080000000000 0.270397363712 157.080000000000 0.000000000000
157.090000000000 0.277721737640 157.090000000000 0.063356682776 157.090000000000 0.270398399229 157.090000000000 0.000000000000
157.100000000000 0.277724946342 157.100000000000 0.063366330103 157.100000000000 0.270399434227 157.100000000000 0.000000000000
157.110000000000 0.277728154774 157.110000000000 0.063375977133 157.110000000000 0.270400468706 157.110000000000 0.000000000000
157.120000000000 0.277731362935 157.120000000000 0.063385623867 157.120000000000 0.270401502667 157.120000000000 0.000000000000
157.130000000000 0.277734570825 157.130000000000 0.063395270305 157.130000000000 0.270402536109 157.130000000000 0.000000000000
157.140000000000 0.277737778444 157.140000000000 0.063404916446 157.140000000000 0.270403569032 157.140000000000 0.000000000000
157.150000000000 0.277740985792 157.150000000000 0.063414562291 157.150000000000 0.270404601437 157.150000000000 0.000000000000
157.160000000000 0.277744192869 157.160000000000 0.063424207840 157.160000000000 0.270405633323 157.160000000000 0.000000000000
157.170000000000 0.277747399676 157.170000000000 0.063433853092 157.170000000000 0.270406664690 157.170000000000 0.000000000000
157.180000000000 0.277750606212 157.180000000000 0.063443498048 157.180000000000 0.270407695539 157.180000000000 0.000000000000
157.190000000000 0.277753812478 157.190000000000 0.063453142708 157.190000000000 0.270408725869 157.190000000000 0.000000000000
157.200000000000 0.277757018472 157.200000000000 0.063462787072 157.200000000000 0.270409755681 157.200000000000 0.000000000000
157.210000000000 0.277760224196 157.210000000000 0.063472431139 157.210000000000 0.270410784975 157.210000000000 0.000000000000
157.220000000000 0.277763429650 157.220000000000 0.063482074911 157.220000000000 0.270411813751 157.220000000000 0.000000000000
157.230000000000 0.277766634833 157.230000000000 0.063491718386 157.230000000000 0.270412842008 157.230000000000 0.000000000000
157.240000000000 0.277769839745 157.240000000000 0.063501361565 157.240000000000 0.270413869747 157.240000000000 0.000000000000
157.250000000000 0.277773044387 157.250000000000 0.063511004448 157.250000000000 0.270414896968 157.250000000000 0.000000000000
157.260000000000 0.277776248758 157.260000000000 0.063520647035 157.260000000000 0.270415923670 157.260000000000 0.000000000000
157.270000000000 0.277779452859 157.270000000000 0.063530289325 157.270000000000 0.270416949855 157.270000000000 0.000000000000
157.280000000000 0.277782656689 157.280000000000 0.063539931320 157.280000000000 0.270417975522 157.280000000000 0.000000000000
157.290000000000 0.277785860249 157.290000000000 0.063549573019 157.290000000000 0.270419000670 157.290000000000 0.000000000000
157.300000000000 0.277789063539 157.300000000000 0.063559214421 157.300000000000 0.270420025301 157.300000000000 0.000000000000
157.310000000000 0.277792266558 157.310000000000 0.063568855528 157.310000000000 0.270421049414 157.310000000000 0.000000000000
157.320000000000 0.277795469306 157.320000000000 0.063578496338 157.320000000000 0.270422073009 157.320000000000 0.000000000000
157.330000000000 0.277798671785 157.330000000000 0.063588136853 157.330000000000 0.270423096086 157.330000000000 0.000000000000
157.340000000000 0.277801873993 157.340000000000 0.063597777071 157.340000000000 0.270424118646 157.340000000000 0.000000000000
157.350000000000 0.277805075930 157.350000000000 0.063607416994 157.350000000000 0.270425140688 157.350000000000 0.000000000000
157.360000000000 0.277808277598 157.360000000000 0.063617056621 157.360000000000 0.270426162212 157.360000000000 0.000000000000
157.370000000000 0.277811478995 157.370000000000 0.063626695952 157.370000000000 0.270427183219 157.370000000000 0.000000000000
157.380000000000 0.277814680122 157.380000000000 0.063636334986 157.380000000000 0.270428203708 157.380000000000 0.000000000000
157.390000000000 0.277817880979 157.390000000000 0.063645973726 157.390000000000 0.270429223680 157.390000000000 0.000000000000
157.400000000000 0.277821081566 157.400000000000 0.063655612169 157.400000000000 0.270430243134 157.400000000000 0.000000000000
157.410000000000 0.277824281882 157.410000000000 0.063665250316 157.410000000000 0.270431262071 157.410000000000 0.000000000000
157.420000000000 0.277827481928 157.420000000000 0.063674888168 157.420000000000 0.270432280491 157.420000000000 0.000000000000
157.430000000000 0.277830681705 157.430000000000 0.063684525723 157.430000000000 0.270433298393 157.430000000000 0.000000000000
157.440000000000 0.277833881211 157.440000000000 0.063694162983 157.440000000000 0.270434315778 157.440000000000 0.000000000000
157.450000000000 0.277837080447 157.450000000000 0.063703799948 157.450000000000 0.270435332646 157.450000000000 0.000000000000
157.460000000000 0.277840279413 157.460000000000 0.063713436616 157.460000000000 0.270436348997 157.460000000000 0.000000000000
157.470000000000 0.277843478109 157.470000000000 0.063723072989 157.470000000000 0.270437364831 157.470000000000 0.000000000000
157.480000000000 0.277846676535 157.480000000000 0.063732709066 157.480000000000 0.270438380147 157.480000000000 0.000000000000
157.490000000000 0.277849874691 157.490000000000 0.063742344847 157.490000000000 0.270439394947 157.490000000000 0.000000000000
157.500000000000 0.277853072577 157.500000000000 0.063751980333 157.500000000000 0.270440409230 157.500000000000 0.000000000000
157.510000000000 0.277856270193 157.510000000000 0.063761615523 157.510000000000 0.270441422995 157.510000000000 0.000000000000
157.520000000000 0.277859467540 157.520000000000 0.063771250417 157.520000000000 0.270442436244 157.520000000000 0.000000000000
157.530000000000 0.277862664616 157.530000000000 0.063780885016 157.530000000000 0.270443448976 157.530000000000 0.000000000000
157.540000000000 0.277865861423 157.540000000000 0.063790519319 157.540000000000 0.270444461192 157.540000000000 0.000000000000
157.550000000000 0.277869057960 157.550000000000 0.063800153326 157.550000000000 0.270445472890 157.550000000000 0.000000000000
157.560000000000 0.277872254227 157.560000000000 0.063809787038 157.560000000000 0.270446484072 157.560000000000 0.000000000000
157.570000000000 0.277875450224 157.570000000000 0.063819420455 157.570000000000 0.270447494738 157.570000000000 0.000000000000
157.580000000000 0.277878645952 157.580000000000 0.063829053576 157.580000000000 0.270448504887 157.580000000000 0.000000000000
157.590000000000 0.277881841409 157.590000000000 0.063838686401 157.590000000000 0.270449514519 157.590000000000 0.000000000000
157.600000000000 0.277885036597 157.600000000000 0.063848318931 157.600000000000 0.270450523635 157.600000000000 0.000000000000
157.610000000000 0.277888231516 157.610000000000 0.063857951166 157.610000000000 0.270451532234 157.610000000000 0.000000000000
157.620000000000 0.277891426165 157.620000000000 0.063867583105 157.620000000000 0.270452540318 157.620000000000 0.000000000000
157.630000000000 0.277894620544 157.630000000000 0.063877214748 157.630000000000 0.270453547884 157.630000000000 0.000000000000
157.640000000000 0.277897814653 157.640000000000 0.063886846096 157.640000000000 0.270454554935 157.640000000000 0.000000000000
157.650000000000 0.277901008493 157.650000000000 0.063896477149 157.650000000000 0.270455561469 157.650000000000 0.000000000000
157.660000000000 0.277904202064 157.660000000000 0.063906107906 157.660000000000 0.270456567487 157.660000000000 0.000000000000
157.670000000000 0.277907395365 157.670000000000 0.063915738368 157.670000000000 0.270457572989 157.670000000000 0.000000000000
157.680000000000 0.277910588396 157.680000000000 0.063925368535 157.680000000000 0.270458577975 157.680000000000 0.000000000000
157.690000000000 0.277913781158 157.690000000000 0.063934998406 157.690000000000 0.270459582445 157.690000000000 0.000000000000
157.700000000000 0.277916973650 157.700000000000 0.063944627982 157.700000000000 0.270460586399 157.700000000000 0.000000000000
157.710000000000 0.277920165873 157.710000000000 0.063954257263 157.710000000000 0.270461589837 157.710000000000 0.000000000000
157.720000000000 0.277923357827 157.720000000000 0.063963886248 157.720000000000 0.270462592759 157.720000000000 0.000000000000
157.730000000000 0.277926549511 157.730000000000 0.063973514938 157.730000000000 0.270463595165 157.730000000000 0.000000000000
157.740000000000 0.277929740926 157.740000000000 0.063983143333 157.740000000000 0.270464597056 157.740000000000 0.000000000000
157.750000000000 0.277932932072 157.750000000000 0.063992771433 157.750000000000 0.270465598430 157.750000000000 0.000000000000
157.760000000000 0.277936122948 157.760000000000 0.064002399237 157.760000000000 0.270466599289 157.760000000000 0.000000000000
157.770000000000 0.277939313555 157.770000000000 0.064012026747 157.770000000000 0.270467599633 157.770000000000 0.000000000000
157.780000000000 0.277942503892 157.780000000000 0.064021653961 157.780000000000 0.270468599460 157.780000000000 0.000000000000
157.790000000000 0.277945693961 157.790000000000 0.064031280880 157.790000000000 0.270469598773 157.790000000000 0.000000000000
157.800000000000 0.277948883760 157.800000000000 0.064040907503 157.800000000000 0.270470597569 157.800000000000 0.000000000000
157.810000000000 0.277952073290 157.810000000000 0.064050533832 157.810000000000 0.270471595851 157.810000000000 0.000000000000
157.820000000000 0.277955262551 157.820000000000 0.064060159866 157.820000000000 0.270472593616 157.820000000000 0.000000000000
157.830000000000 0.277958451542 157.830000000000 0.064069785604 157.830000000000 0.270473590867 157.830000000000 0.000000000000
157.840000000000 0.277961640265 157.840000000000 0.064079411048 157.840000000000 0.270474587602 157.840000000000 0.000000000000
157.850000000000 0.277964828718 157.850000000000 0.064089036196 157.850000000000 0.270475583822 157.850000000000 0.000000000000
157.860000000000 0.277968016903 157.860000000000 0.064098661050 157.860000000000 0.270476579527 157.860000000000 0.000000000000
157.870000000000 0.277971204818 157.870000000000 0.064108285608 157.870000000000 0.270477574716 157.870000000000 0.000000000000
157.880000000000 0.277974392464 157.880000000000 0.064117909871 157.880000000000 0.270478569391 157.880000000000 0.000000000000
157.890000000000 0.277977579842 157.890000000000 0.064127533840 157.890000000000 0.270479563550 157.890000000000 0.000000000000
157.900000000000 0.277980766950 157.900000000000 0.064137157513 157.900000000000 0.270480557194 157.900000000000 0.000000000000
157.910000000000 0.277983953789 157.910000000000 0.064146780892 157.910000000000 0.270481550324 157.910000000000 0.000000000000
157.920000000000 0.277987140360 157.920000000000 0.064156403975 157.920000000000 0.270482542938 157.920000000000 0.000000000000
157.930000000000 0.277990326661 157.930000000000 0.064166026764 157.930000000000 0.270483535038 157.930000000000 0.000000000000
157.940000000000 0.277993512694 157.940000000000 0.064175649258 157.940000000000 0.270484526623 157.940000000000 0.000000000000
157.950000000000 0.277996698458 157.950000000000 0.064185271457 157.950000000000 0.270485517692 157.950000000000 0.000000000000
157.960000000000 0.277999883953 157.960000000000 0.064194893361 157.960000000000 0.270486508248 157.960000000000 0.000000000000
157.970000000000 0.278003069179 157.970000000000 0.064204514971 157.970000000000 0.270487498288 157.970000000000 0.000000000000
157.980000000000 0.278006254136 157.980000000000 0.064214136285 157.980000000000 0.270488487814 157.980000000000 0.000000000000
157.990000000000 0.278009438825 157.990000000000 0.064223757305 157.990000000000 0.270489476825 157.990000000000 0.000000000000
158.000000000000 0.278012623244 158.000000000000 0.064233378030 158.000000000000 0.270490465322 158.000000000000 0.000000000000
158.010000000000 0.278015807396 158.010000000000 0.064242998460 158.010000000000 0.270491453304 158.010000000000 0.000000000000
158.020000000000 0.278018991278 158.020000000000 0.064252618595 158.020000000000 0.270492440772 158.020000000000 0.000000000000
158.030000000000 0.278022174892 158.030000000000 0.064262238436 158.030000000000 0.270493427726 158.030000000000 0.000000000000
158.040000000000 0.278025358237 158.040000000000 0.064271857982 158.040000000000 0.270494414165 158.040000000000 0.000000000000
158.050000000000 0.278028541313 158.050000000000 0.064281477233 158.050000000000 0.270495400089 158.050000000000 0.000000000000
158.060000000000 0.278031724121 158.060000000000 0.064291096190 158.060000000000 0.270496385500 158.060000000000 0.000000000000
158.070000000000 0.278034906660 158.070000000000 0.064300714852 158.070000000000 0.270497370396 158.070000000000 0.000000000000
158.080000000000 0.278038088931 158.080000000000 0.064310333219 158.080000000000 0.270498354778 158.080000000000 0.000000000000
158.090000000000 0.278041270933 158.090000000000 0.064319951292 158.090000000000 0.270499338646 158.090000000000 0.000000000000
158.100000000000 0.278044452667 158.100000000000 0.064329569070 158.100000000000 0.270500322000 158.100000000000 0.000000000000
158.110000000000 0.278047634132 158.110000000000 0.064339186554 158.110000000000 0.270501304840 158.110000000000 0.000000000000
158.120000000000 0.278050815329 158.120000000000 0.064348803743 158.120000000000 0.270502287166 158.120000000000 0.000000000000
158.130000000000 0.278053996257 158.130000000000 0.064358420638 158.130000000000 0.270503268978 158.130000000000 0.000000000000
158.140000000000 0.278057176917 158.140000000000 0.064368037238 158.140000000000 0.270504250276 158.140000000000 0.000000000000
158.150000000000 0.278060357309 158.150000000000 0.064377653543 158.150000000000 0.270505231060 158.150000000000 0.000000000000
158.160000000000 0.278063537432 158.160000000000 0.064387269554 158.160000000000 0.270506211331 158.160000000000 0.000000000000
158.170000000000 0.278066717287 158.170000000000 0.064396885271 158.170000000000 0.270507191088 158.170000000000 0.000000000000
158.180000000000 0.278069896874 158.180000000000 0.064406500693 158.180000000000 0.270508170331 158.180000000000 0.000000000000
158.190000000000 0.278073076192 158.190000000000 0.064416115820 158.190000000000 0.270509149060 158.190000000000 0.000000000000
158.200000000000 0.278076255242 158.200000000000 0.064425730653 158.200000000000 0.270510127276 158.200000000000 0.000000000000
158.210000000000 0.278079434023 158.210000000000 0.064435345192 158.210000000000 0.270511104979 158.210000000000 0.000000000000
158.220000000000 0.278082612537 158.220000000000 0.064444959437 158.220000000000 0.270512082168 158.220000000000 0.000000000000
158.230000000000 0.278085790782 158.230000000000 0.064454573387 158.230000000000 0.270513058843 158.230000000000 0.000000000000
158.240000000000 0.278088968759 158.240000000000 0.064464187043 158.240000000000 0.270514035005 158.240000000000 0.000000000000
158.250000000000 0.278092146468 158.250000000000 0.064473800404 158.250000000000 0.270515010654 158.250000000000 0.000000000000
158.260000000000 0.278095323909 158.260000000000 0.064483413471 158.260000000000 0.270515985789 158.260000000000 0.000000000000
158.270000000000 0.278098501082 158.270000000000 0.064493026244 158.270000000000 0.270516960411 158.270000000000 0.000000000000
158.280000000000 0.278101677987 158.280000000000 0.064502638722 158.280000000000 0.270517934520 158.280000000000 0.000000000000
158.290000000000 0.278104854624 158.290000000000 0.064512250907 158.290000000000 0.270518908116 158.290000000000 0.000000000000
158.300000000000 0.278108030992 158.300000000000 0.064521862797 158.300000000000 0.270519881198 158.300000000000 0.000000000000
158.310000000000 0.278111207093 158.310000000000 0.064531474393 158.310000000000 0.270520853768 158.310000000000 0.000000000000
158.320000000000 0.278114382925 158.320000000000 0.064541085694 158.320000000000 0.270521825824 158.320000000000 0.000000000000
158.330000000000 0.278117558490 158.330000000000 0.064550696702 158.330000000000 0.270522797368 158.330000000000 0.000000000000
158.340000000000 0.278120733787 158.340000000000 0.064560307415 158.340000000000 0.270523768399 158.340000000000 0.000000000000
158.350000000000 0.278123908816 158.350000000000 0.064569917834 158.350000000000 0.270524738916 158.350000000000 0.000000000000
158.360000000000 0.278127083577 158.360000000000 0.064579527959 158.360000000000 0.270525708921 158.360000000000 0.000000000000
158.370000000000 0.278130258070 158.370000000000 0.064589137790 158.370000000000 0.270526678414 158.370000000000 0.000000000000
158.380000000000 0.278133432295 158.380000000000 0.064598747327 158.380000000000 0.270527647393 158.380000000000 0.000000000000
158.390000000000 0.278136606252 158.390000000000 0.064608356570 158.390000000000 0.270528615860 158.390000000000 0.000000000000
158.400000000000 0.278139779942 158.400000000000 0.064617965518 158.400000000000 0.270529583814 158.400000000000 0.000000000000
158.410000000000 0.278142953364 158.410000000000 0.064627574173 158.410000000000 0.270530551255 158.410000000000 0.000000000000
158.420000000000 0.278146126518 158.420000000000 0.064637182533 158.420000000000 0.270531518184 158.420000000000 0.000000000000
158.430000000000 0.278149299404 158.430000000000 0.064646790600 158.430000000000 0.270532484601 158.430000000000 0.000000000000
158.440000000000 0.278152472023 158.440000000000 0.064656398373 158.440000000000 0.270533450505 158.440000000000 0.000000000000
158.450000000000 0.278155644374 158.450000000000 0.064666005851 158.450000000000 0.270534415896 158.450000000000 0.000000000000
158.460000000000 0.278158816458 158.460000000000 0.064675613036 158.460000000000 0.270535380776 158.460000000000 0.000000000000
158.470000000000 0.278161988273 158.470000000000 0.064685219927 158.470000000000 0.270536345143 158.470000000000 0.000000000000
158.480000000000 0.278165159821 158.480000000000 0.064694826524 158.480000000000 0.270537308997 158.480000000000 0.000000000000
158.490000000000 0.278168331102 158.490000000000 0.064704432827 158.490000000000 0.270538272340 158.490000000000 0.000000000000
158.500000000000 0.278171502115 158.500000000000 0.064714038836 158.500000000000 0.270539235170 158.500000000000 0.000000000000
158.510000000000 0.278174672861 158.510000000000 0.064723644551 158.510000000000 0.270540197489 158.510000000000 0.000000000000
158.520000000000 0.278177843339 158.520000000000 0.064733249972 158.520000000000 0.270541159295 158.520000000000 0.000000000000
158.530000000000 0.278181013549 158.530000000000 0.064742855100 158.530000000000 0.270542120589 158.530000000000 0.000000000000
158.540000000000 0.278184183492 158.540000000000 0.064752459933 158.540000000000 0.270543081371 158.540000000000 0.000000000000
158.550000000000 0.278187353168 158.550000000000 0.064762064473 158.550000000000 0.270544041641 158.550000000000 0.000000000000
158.560000000000 0.278190522576 158.560000000000 0.064771668720 158.560000000000 0.270545001400 158.560000000000 0.000000000000
158.570000000000 0.278193691717 158.570000000000 0.064781272672 158.570000000000 0.270545960646 158.570000000000 0.000000000000
158.580000000000 0.278196860590 158.580000000000 0.064790876331 158.580000000000 0.270546919381 158.580000000000 0.000000000000
158.590000000000 0.278200029196 158.590000000000 0.064800479696 158.590000000000 0.270547877604 158.590000000000 0.000000000000
158.600000000000 0.278203197535 158.600000000000 0.064810082767 158.600000000000 0.270548835315 158.600000000000 0.000000000000
158.610000000000 0.278206365606 158.610000000000 0.064819685544 158.610000000000 0.270549792515 158.610000000000 0.000000000000
158.620000000000 0.278209533411 158.620000000000 0.064829288028 158.620000000000 0.270550749203 158.620000000000 0.000000000000
158.630000000000 0.278212700948 158.630000000000 0.064838890219 158.630000000000 0.270551705379 158.630000000000 0.000000000000
158.640000000000 0.278215868217 158.640000000000 0.064848492115 158.640000000000 0.270552661044 158.640000000000 0.000000000000
158.650000000000 0.278219035220 158.650000000000 0.064858093718 158.650000000000 0.270553616198 158.650000000000 0.000000000000
158.660000000000 0.278222201955 158.660000000000 0.064867695028 158.660000000000 0.270554570840 158.660000000000 0.000000000000
158.670000000000 0.278225368423 158.670000000000 0.064877296044 158.670000000000 0.270555524971 158.670000000000 0.000000000000
158.680000000000 0.278228534624 158.680000000000 0.064886896766 158.680000000000 0.270556478591 158.680000000000 0.000000000000
158.690000000000 0.278231700558 158.690000000000 0.064896497195 158.690000000000 0.270557431699 158.690000000000 0.000000000000
158.700000000000 0.278234866225 158.700000000000 0.064906097330 158.700000000000 0.270558384296 158.700000000000 0.000000000000
158.710000000000 0.278238031625 158.710000000000 0.064915697172 158.710000000000 0.270559336382 158.710000000000 0.000000000000
158.720000000000 0.278241196758 158.720000000000 0.064925296720 158.720000000000 0.270560287956 158.720000000000 0.000000000000
158.730000000000 0.278244361623 158.730000000000 0.064934895975 158.730000000000 0.270561239020 158.730000000000 0.000000000000
158.740000000000 0.278247526222 158.740000000000 0.064944494936 158.740000000000 0.270562189573 158.740000000000 0.000000000000
158.750000000000 0.278250690554 158.750000000000 0.064954093604 158.750000000000 0.270563139614 158.750000000000 0.000000000000
158.760000000000 0.278253854619 158.760000000000 0.064963691978 158.760000000000 0.270564089145 158.760000000000 0.000000000000
158.770000000000 0.278257018417 158.770000000000 0.064973290059 158.770000000000 0.270565038165 158.770000000000 0.000000000000
158.780000000000 0.278260181948 158.780000000000 0.064982887847 158.780000000000 0.270565986674 158.780000000000 0.000000000000
158.790000000000 0.278263345212 158.790000000000 0.064992485341 158.790000000000 0.270566934672 158.790000000000 0.000000000000
158.800000000000 0.278266508209 158.800000000000 0.065002082542 158.800000000000 0.270567882159 158.800000000000 0.000000000000
158.810000000000 0.278269670940 158.810000000000 0.065011679450 158.810000000000 0.270568829136 158.810000000000 0.000000000000
158.820000000000 0.278272833404 158.820000000000 0.065021276064 158.820000000000 0.270569775602 158.820000000000 0.000000000000
158.830000000000 0.278275995601 158.830000000000 0.065030872385 158.830000000000 0.270570721558 158.830000000000 0.000000000000
158.840000000000 0.278279157531 158.840000000000 0.065040468413 158.840000000000 0.270571667003 158.840000000000 0.000000000000
158.850000000000 0.278282319194 158.850000000000 0.065050064147 158.850000000000 0.270572611937 158.850000000000 0.000000000000
158.860000000000 0.278285480591 158.860000000000 0.065059659589 158.860000000000 0.270573556361 158.860000000000 0.000000000000
158.870000000000 0.278288641721 158.870000000000 0.065069254737 158.870000000000 0.270574500275 158.870000000000 0.000000000000
158.880000000000 0.278291802584 158.880000000000 0.065078849592 158.880000000000 0.270575443678 158.880000000000 0.000000000000
158.890000000000 0.278294963181 158.890000000000 0.065088444153 158.890000000000 0.270576386571 158.890000000000 0.000000000000
158.900000000000 0.278298123511 158.900000000000 0.065098038422 158.900000000000 0.270577328953 158.900000000000 0.000000000000
158.910000000000 0.278301283575 158.910000000000 0.065107632397 158.910000000000 0.270578270826 158.910000000000 0.000000000000
158.920000000000 0.278304443372 158.920000000000 0.065117226079 158.920000000000 0.270579212188 158.920000000000 0.000000000000
158.930000000000 0.278307602902 158.930000000000 0.065126819468 158.930000000000 0.270580153040 158.930000000000 0.000000000000
158.940000000000 0.278310762166 158.940000000000 0.065136412565 158.940000000000 0.270581093382 158.940000000000 0.000000000000
158.950000000000 0.278313921163 158.950000000000 0.065146005367 158.950000000000 0.270582033214 158.950000000000 0.000000000000
158.960000000000 0.278317079894 158.960000000000 0.065155597877 158.960000000000 0.270582972536 158.960000000000 0.000000000000
158.970000000000 0.278320238359 158.970000000000 0.065165190094 158.970000000000 0.270583911348 158.970000000000 0.000000000000
158.980000000000 0.278323396557 158.980000000000 0.065174782018 158.980000000000 0.270584849650 158.980000000000 0.000000000000
158.990000000000 0.278326554489 158.990000000000 0.065184373649 158.990000000000 0.270585787442 158.990000000000 0.000000000000
159.000000000000 0.278329712154 159.000000000000 0.065193964987 159.000000000000 0.270586724724 159.000000000000 0.000000000000
159.010000000000 0.278332869553 159.010000000000 0.065203556031 159.010000000000 0.270587661497 159.010000000000 0.000000000000
159.020000000000 0.278336026686 159.020000000000 0.065213146783 159.020000000000 0.270588597760 159.020000000000 0.000000000000
159.030000000000 0.278339183552 159.030000000000 0.065222737242 159.030000000000 0.270589533513 159.030000000000 0.000000000000
159.040000000000 0.278342340152 159.040000000000 0.065232327408 159.040000000000 0.270590468757 159.040000000000 0.000000000000
159.050000000000 0.278345496486 159.050000000000 0.065241917281 159.050000000000 0.270591403491 159.050000000000 0.000000000000
159.060000000000 0.278348652553 159.060000000000 0.065251506861 159.060000000000 0.270592337716 159.060000000000 0.000000000000
159.070000000000 0.278351808354 159.070000000000 0.065261096149 159.070000000000 0.270593271431 159.070000000000 0.000000000000
159.080000000000 0.278354963890 159.080000000000 0.065270685143 159.080000000000 0.270594204636 159.080000000000 0.000000000000
159.090000000000 0.278358119158 159.090000000000 0.065280273845 159.090000000000 0.270595137333 159.090000000000 0.000000000000
159.100000000000 0.278361274161 159.100000000000 0.065289862254 159.100000000000 0.270596069520 159.100000000000 0.000000000000
159.110000000000 0.278364428898 159.110000000000 0.065299450370 159.110000000000 0.270597001197 159.110000000000 0.000000000000
159.120000000000 0.278367583369 159.120000000000 0.065309038193 159.120000000000 0.270597932366 159.120000000000 0.000000000000
159.130000000000 0.278370737573 159.130000000000 0.065318625724 159.130000000000 0.270598863025 159.130000000000 0.000000000000
159.140000000000 0.278373891511 159.140000000000 0.065328212962 159.140000000000 0.270599793175 159.140000000000 0.000000000000
159.150000000000 0.278377045184 159.150000000000 0.065337799907 159.150000000000 0.270600722816 159.150000000000 0.000000000000
159.160000000000 0.278380198590 159.160000000000 0.065347386559 159.160000000000 0.270601651948 159.160000000000 0.000000000000
159.170000000000 0.278383351731 159.170000000000 0.065356972919 159.170000000000 0.270602580571 159.170000000000 0.000000000000
159.180000000000 0.278386504605 159.180000000000 0.065366558986 159.180000000000 0.270603508685 159.180000000000 0.000000000000
159.190000000000 0.278389657214 159.190000000000 0.065376144760 159.190000000000 0.270604436290 159.190000000000 0.000000000000
159.200000000000 0.278392809556 159.200000000000 0.065385730242 159.200000000000 0.270605363386 159.200000000000 0.000000000000
159.210000000000 0.278395961633 159.210000000000 0.065395315431 159.210000000000 0.270606289974 159.210000000000 0.000000000000
```
