## Supplementary material for "Analytical solution of linearized equations of the Morris-Lecar neuron model at large constant stimulation": Two supplementary Figures, MATLAB scripts, and generated data used for Figures: ReadMe.txt

```
The difference between "Less accurate but faster code" (ML_neuron_damped_lin_eq_parameters_of_I_stim.m) and 
"More accurate but slower code" (ML_neuron_damped_lin_eq_parameters_of_I_stim_accurate.m) is only that in the
last case the numerical instability in the vicinity of I_min = 40 �A/cm^2 has been eliminated by additionally 
using fsolve, which can find all equation roots, rather than the nearest root to the starting value, as fzero does.
```
