## Supplementary material for "Analytical solution of linearized equations of the Morris-Lecar neuron model at large constant stimulation": Two supplementary Figures, MATLAB scripts, and generated data used for Figures: freq_of_I_stim_ML_neuron_ode23s_ExcType=1_tau_w=tau(V_st).txt

```
110.000000000000 19.950000000000
110.100000000000 19.950000000000
110.200000000000 19.950000000000
110.300000000000 19.950000000000
110.400000000000 20.000000000000
110.500000000000 20.000000000000
110.600000000000 20.000000000000
110.700000000000 20.050000000000
110.800000000000 20.050000000000
110.900000000000 20.050000000000
111.000000000000 20.050000000000
111.100000000000 20.100000000000
111.200000000000 20.100000000000
111.300000000000 20.100000000000
111.400000000000 20.100000000000
111.500000000000 20.150000000000
111.600000000000 20.150000000000
111.700000000000 20.150000000000
111.800000000000 20.200000000000
111.900000000000 20.200000000000
112.000000000000 20.200000000000
112.100000000000 20.200000000000
112.200000000000 20.250000000000
112.300000000000 20.250000000000
112.400000000000 20.250000000000
112.500000000000 20.250000000000
112.600000000000 20.300000000000
112.700000000000 20.300000000000
112.800000000000 20.300000000000
112.900000000000 20.350000000000
113.000000000000 20.350000000000
113.100000000000 20.350000000000
113.200000000000 20.400000000000
113.300000000000 20.400000000000
113.400000000000 20.400000000000
113.500000000000 20.400000000000
113.600000000000 20.450000000000
113.700000000000 20.450000000000
113.800000000000 20.450000000000
113.900000000000 20.500000000000
114.000000000000 20.500000000000
114.100000000000 20.500000000000
114.200000000000 20.550000000000
114.300000000000 20.550000000000
114.400000000000 20.550000000000
114.500000000000 20.600000000000
114.600000000000 20.600000000000
114.700000000000 20.600000000000
114.800000000000 20.650000000000
114.900000000000 20.650000000000
115.000000000000 20.700000000000
115.100000000000 20.700000000000
115.200000000000 20.700000000000
115.300000000000 20.750000000000
115.400000000000 20.750000000000
115.500000000000 20.800000000000
115.600000000000 20.800000000000
115.700000000000 20.800000000000
115.800000000000 20.850000000000
115.900000000000 20.850000000000
116.000000000000 20.900000000000
116.100000000000 20.900000000000
116.200000000000 20.950000000000
116.300000000000 20.950000000000
116.400000000000 21.000000000000
116.500000000000 21.000000000000
116.600000000000 21.050000000000
116.700000000000 21.050000000000
116.800000000000 21.100000000000
116.900000000000 21.100000000000
117.000000000000 21.150000000000
117.100000000000 21.150000000000
117.200000000000 21.200000000000
117.300000000000 21.250000000000
117.400000000000 21.250000000000
117.500000000000 21.300000000000
117.600000000000 21.350000000000
117.700000000000 21.400000000000
117.800000000000 21.400000000000
117.900000000000 21.450000000000
118.000000000000 21.500000000000
118.100000000000 21.550000000000
118.200000000000 21.600000000000
118.300000000000 21.650000000000
118.400000000000 21.750000000000
118.500000000000 21.800000000000
118.600000000000 21.900000000000
118.700000000000 21.950000000000
118.800000000000 22.050000000000
118.900000000000 22.200000000000
119.000000000000 22.350000000000
119.100000000000 22.550000000000
119.200000000000 2.000000000000
119.300000000000 0.700000000000
119.400000000000 0.500000000000
119.500000000000 0.450000000000
119.600000000000 0.400000000000
119.700000000000 0.350000000000
119.800000000000 0.300000000000
119.900000000000 0.300000000000
120.000000000000 0.250000000000
120.100000000000 0.250000000000
120.200000000000 0.250000000000
120.300000000000 0.250000000000
120.400000000000 0.200000000000
120.500000000000 0.200000000000
120.600000000000 0.200000000000
120.700000000000 0.200000000000
120.800000000000 0.200000000000
120.900000000000 0.200000000000
121.000000000000 0.200000000000
121.100000000000 0.150000000000
121.200000000000 0.150000000000
121.300000000000 0.150000000000
121.400000000000 0.150000000000
121.500000000000 0.150000000000
121.600000000000 0.150000000000
121.700000000000 0.150000000000
121.800000000000 0.150000000000
121.900000000000 0.150000000000
122.000000000000 0.150000000000
122.100000000000 0.150000000000
122.200000000000 0.150000000000
122.300000000000 0.150000000000
122.400000000000 0.150000000000
122.500000000000 0.150000000000
122.600000000000 0.100000000000
122.700000000000 0.100000000000
122.800000000000 0.100000000000
122.900000000000 0.100000000000
123.000000000000 0.100000000000
123.100000000000 0.100000000000
123.200000000000 0.100000000000
123.300000000000 0.100000000000
123.400000000000 0.100000000000
123.500000000000 0.100000000000
123.600000000000 0.100000000000
123.700000000000 0.100000000000
123.800000000000 0.100000000000
123.900000000000 0.100000000000
124.000000000000 0.100000000000
124.100000000000 0.100000000000
124.200000000000 0.100000000000
124.300000000000 0.100000000000
124.400000000000 0.100000000000
124.500000000000 0.100000000000
124.600000000000 0.100000000000
124.700000000000 0.100000000000
124.800000000000 0.100000000000
124.900000000000 0.100000000000
125.000000000000 0.100000000000
125.100000000000 0.100000000000
125.200000000000 0.100000000000
125.300000000000 0.100000000000
125.400000000000 0.100000000000
125.500000000000 0.100000000000
125.600000000000 0.100000000000
125.700000000000 0.000000000000
125.800000000000 0.000000000000
125.900000000000 0.000000000000
126.000000000000 0.000000000000
126.100000000000 0.000000000000
126.200000000000 0.000000000000
126.300000000000 0.000000000000
126.400000000000 0.000000000000
126.500000000000 0.000000000000
126.600000000000 0.000000000000
126.700000000000 0.000000000000
126.800000000000 0.000000000000
126.900000000000 0.000000000000
127.000000000000 0.000000000000
127.100000000000 0.000000000000
127.200000000000 0.000000000000
127.300000000000 0.000000000000
127.400000000000 0.000000000000
127.500000000000 0.000000000000
127.600000000000 0.000000000000
127.700000000000 0.000000000000
127.800000000000 0.000000000000
127.900000000000 0.000000000000
128.000000000000 0.000000000000
128.100000000000 0.000000000000
128.200000000000 0.000000000000
128.300000000000 0.000000000000
128.400000000000 0.000000000000
128.500000000000 0.000000000000
128.600000000000 0.000000000000
128.700000000000 0.000000000000
128.800000000000 0.000000000000
128.900000000000 0.000000000000
129.000000000000 0.000000000000
129.100000000000 0.000000000000
129.200000000000 0.000000000000
129.300000000000 0.000000000000
129.400000000000 0.000000000000
129.500000000000 0.000000000000
129.600000000000 0.000000000000
129.700000000000 0.000000000000
129.800000000000 0.000000000000
129.900000000000 0.000000000000
130.000000000000 0.000000000000
130.100000000000 0.000000000000
130.200000000000 0.000000000000
130.300000000000 0.000000000000
130.400000000000 0.000000000000
130.500000000000 0.000000000000
130.600000000000 0.000000000000
130.700000000000 0.000000000000
130.800000000000 0.000000000000
130.900000000000 0.000000000000
131.000000000000 0.000000000000
131.100000000000 0.000000000000
131.200000000000 0.000000000000
131.300000000000 0.000000000000
131.400000000000 0.000000000000
131.500000000000 0.000000000000
131.600000000000 0.000000000000
131.700000000000 0.000000000000
131.800000000000 0.000000000000
131.900000000000 0.000000000000
132.000000000000 0.000000000000
132.100000000000 0.000000000000
132.200000000000 0.000000000000
132.300000000000 0.000000000000
132.400000000000 0.000000000000
132.500000000000 0.000000000000
132.600000000000 0.000000000000
132.700000000000 0.000000000000
132.800000000000 0.000000000000
132.900000000000 0.000000000000
133.000000000000 0.000000000000
133.100000000000 0.000000000000
133.200000000000 0.000000000000
133.300000000000 0.000000000000
133.400000000000 0.000000000000
133.500000000000 0.000000000000
133.600000000000 0.000000000000
133.700000000000 0.000000000000
133.800000000000 0.000000000000
133.900000000000 0.000000000000
134.000000000000 0.000000000000
134.100000000000 0.000000000000
134.200000000000 0.000000000000
134.300000000000 0.000000000000
134.400000000000 0.000000000000
134.500000000000 0.000000000000
134.600000000000 0.000000000000
134.700000000000 0.000000000000
134.800000000000 0.000000000000
134.900000000000 0.000000000000
135.000000000000 0.000000000000
135.100000000000 0.000000000000
135.200000000000 0.000000000000
135.300000000000 0.000000000000
135.400000000000 0.000000000000
135.500000000000 0.000000000000
135.600000000000 0.000000000000
135.700000000000 0.000000000000
135.800000000000 0.000000000000
135.900000000000 0.000000000000
136.000000000000 0.000000000000
136.100000000000 0.000000000000
136.200000000000 0.000000000000
136.300000000000 0.000000000000
136.400000000000 0.000000000000
136.500000000000 0.000000000000
136.600000000000 0.000000000000
136.700000000000 0.000000000000
136.800000000000 0.000000000000
136.900000000000 0.000000000000
137.000000000000 0.000000000000
137.100000000000 0.000000000000
137.200000000000 0.000000000000
137.300000000000 0.000000000000
137.400000000000 0.000000000000
137.500000000000 0.000000000000
137.600000000000 0.000000000000
137.700000000000 0.000000000000
137.800000000000 0.000000000000
137.900000000000 0.000000000000
138.000000000000 0.000000000000
138.100000000000 0.000000000000
138.200000000000 0.000000000000
138.300000000000 0.000000000000
138.400000000000 0.000000000000
138.500000000000 0.000000000000
138.600000000000 0.000000000000
138.700000000000 0.000000000000
138.800000000000 0.000000000000
138.900000000000 0.000000000000
139.000000000000 0.000000000000
139.100000000000 0.000000000000
139.200000000000 0.000000000000
139.300000000000 0.000000000000
139.400000000000 0.000000000000
139.500000000000 0.000000000000
139.600000000000 0.000000000000
139.700000000000 0.000000000000
139.800000000000 0.000000000000
139.900000000000 0.000000000000
140.000000000000 0.000000000000
140.100000000000 0.000000000000
140.200000000000 0.000000000000
140.300000000000 0.000000000000
140.400000000000 0.000000000000
140.500000000000 0.000000000000
140.600000000000 0.000000000000
140.700000000000 0.000000000000
140.800000000000 0.000000000000
140.900000000000 0.000000000000
141.000000000000 0.000000000000
141.100000000000 0.000000000000
141.200000000000 0.000000000000
141.300000000000 0.000000000000
141.400000000000 0.000000000000
141.500000000000 0.000000000000
141.600000000000 0.000000000000
141.700000000000 0.000000000000
141.800000000000 0.000000000000
141.900000000000 0.000000000000
142.000000000000 0.000000000000
142.100000000000 0.000000000000
142.200000000000 0.000000000000
142.300000000000 0.000000000000
142.400000000000 0.000000000000
142.500000000000 0.000000000000
142.600000000000 0.000000000000
142.700000000000 0.000000000000
142.800000000000 0.000000000000
142.900000000000 0.000000000000
143.000000000000 0.000000000000
143.100000000000 0.000000000000
143.200000000000 0.000000000000
143.300000000000 0.000000000000
143.400000000000 0.000000000000
143.500000000000 0.000000000000
143.600000000000 0.000000000000
143.700000000000 0.000000000000
143.800000000000 0.000000000000
143.900000000000 0.000000000000
144.000000000000 0.000000000000
144.100000000000 0.000000000000
144.200000000000 0.000000000000
144.300000000000 0.000000000000
144.400000000000 0.000000000000
144.500000000000 0.000000000000
144.600000000000 0.000000000000
144.700000000000 0.000000000000
144.800000000000 0.000000000000
144.900000000000 0.000000000000
145.000000000000 0.000000000000
145.100000000000 0.000000000000
145.200000000000 0.000000000000
145.300000000000 0.000000000000
145.400000000000 0.000000000000
145.500000000000 0.000000000000
145.600000000000 0.000000000000
145.700000000000 0.000000000000
145.800000000000 0.000000000000
145.900000000000 0.000000000000
146.000000000000 0.000000000000
146.100000000000 0.000000000000
146.200000000000 0.000000000000
146.300000000000 0.000000000000
146.400000000000 0.000000000000
146.500000000000 0.000000000000
146.600000000000 0.000000000000
146.700000000000 0.000000000000
146.800000000000 0.000000000000
146.900000000000 0.000000000000
147.000000000000 0.000000000000
147.100000000000 0.000000000000
147.200000000000 0.000000000000
147.300000000000 0.000000000000
147.400000000000 0.000000000000
147.500000000000 0.000000000000
147.600000000000 0.000000000000
147.700000000000 0.000000000000
147.800000000000 0.000000000000
147.900000000000 0.000000000000
148.000000000000 0.000000000000
148.100000000000 0.000000000000
148.200000000000 0.000000000000
148.300000000000 0.000000000000
148.400000000000 0.000000000000
148.500000000000 0.000000000000
148.600000000000 0.000000000000
148.700000000000 0.000000000000
148.800000000000 0.000000000000
148.900000000000 0.000000000000
149.000000000000 0.000000000000
149.100000000000 0.000000000000
149.200000000000 0.000000000000
149.300000000000 0.000000000000
149.400000000000 0.000000000000
149.500000000000 0.000000000000
149.600000000000 0.000000000000
149.700000000000 0.000000000000
149.800000000000 0.000000000000
149.900000000000 0.000000000000
150.000000000000 0.000000000000
```
