## Supplementary material for "Analytical solution of linearized equations of the Morris-Lecar neuron model at large constant stimulation": Two supplementary Figures, MATLAB scripts, and generated data used for Figures: tau(V_st)_of_I_stim_ML_neuron_ode23s_ExcType=1.txt

```
110.000000000000 14.868929870295
110.100000000000 14.869115650686
110.200000000000 14.869301056243
110.300000000000 14.869486087408
110.400000000000 14.869670744619
110.500000000000 14.869855028315
110.600000000000 14.870038938934
110.700000000000 14.870222476913
110.800000000000 14.870405642688
110.900000000000 14.870588436692
111.000000000000 14.870770859360
111.100000000000 14.870952911125
111.200000000000 14.871134592418
111.300000000000 14.871315903670
111.400000000000 14.871496845311
111.500000000000 14.871677417770
111.600000000000 14.871857621474
111.700000000000 14.872037456851
111.800000000000 14.872216924326
111.900000000000 14.872396024324
112.000000000000 14.872574757270
112.100000000000 14.872753123586
112.200000000000 14.872931123694
112.300000000000 14.873108758016
112.400000000000 14.873286026971
112.500000000000 14.873462930979
112.600000000000 14.873639470459
112.700000000000 14.873815645827
112.800000000000 14.873991457501
112.900000000000 14.874166905895
113.000000000000 14.874341991424
113.100000000000 14.874516714501
113.200000000000 14.874691075541
113.300000000000 14.874865074953
113.400000000000 14.875038713149
113.500000000000 14.875211990540
113.600000000000 14.875384907533
113.700000000000 14.875557464538
113.800000000000 14.875729661961
113.900000000000 14.875901500208
114.000000000000 14.876072979686
114.100000000000 14.876244100798
114.200000000000 14.876414863948
114.300000000000 14.876585269539
114.400000000000 14.876755317973
114.500000000000 14.876925009651
114.600000000000 14.877094344971
114.700000000000 14.877263324335
114.800000000000 14.877431948140
114.900000000000 14.877600216782
115.000000000000 14.877768130660
115.100000000000 14.877935690168
115.200000000000 14.878102895702
115.300000000000 14.878269747654
115.400000000000 14.878436246418
115.500000000000 14.878602392387
115.600000000000 14.878768185951
115.700000000000 14.878933627501
115.800000000000 14.879098717426
115.900000000000 14.879263456116
116.000000000000 14.879427843958
116.100000000000 14.879591881338
116.200000000000 14.879755568644
116.300000000000 14.879918906260
116.400000000000 14.880081894571
116.500000000000 14.880244533960
116.600000000000 14.880406824811
116.700000000000 14.880568767505
116.800000000000 14.880730362424
116.900000000000 14.880891609947
117.000000000000 14.881052510454
117.100000000000 14.881213064323
117.200000000000 14.881373271933
117.300000000000 14.881533133661
117.400000000000 14.881692649882
117.500000000000 14.881851820972
117.600000000000 14.882010647305
117.700000000000 14.882169129256
117.800000000000 14.882327267197
117.900000000000 14.882485061499
118.000000000000 14.882642512535
118.100000000000 14.882799620675
118.200000000000 14.882956386289
118.300000000000 14.883112809745
118.400000000000 14.883268891411
118.500000000000 14.883424631655
118.600000000000 14.883580030843
118.700000000000 14.883735089341
118.800000000000 14.883889807515
118.900000000000 14.884044185727
119.000000000000 14.884198224341
119.100000000000 14.884351923720
119.200000000000 14.884505284226
119.300000000000 14.884658306220
119.400000000000 14.884810990061
119.500000000000 14.884963336110
119.600000000000 14.885115344724
119.700000000000 14.885267016263
119.800000000000 14.885418351083
119.900000000000 14.885569349540
120.000000000000 14.885720011990
120.100000000000 14.885870338788
120.200000000000 14.886020330288
120.300000000000 14.886169986843
120.400000000000 14.886319308807
120.500000000000 14.886468296530
120.600000000000 14.886616950364
120.700000000000 14.886765270659
120.800000000000 14.886913257765
120.900000000000 14.887060912031
121.000000000000 14.887208233805
121.100000000000 14.887355223433
121.200000000000 14.887501881264
121.300000000000 14.887648207642
121.400000000000 14.887794202913
121.500000000000 14.887939867421
121.600000000000 14.888085201510
121.700000000000 14.888230205523
121.800000000000 14.888374879803
121.900000000000 14.888519224690
122.000000000000 14.888663240525
122.100000000000 14.888806927650
122.200000000000 14.888950286402
122.300000000000 14.889093317121
122.400000000000 14.889236020144
122.500000000000 14.889378395810
122.600000000000 14.889520444453
122.700000000000 14.889662166411
122.800000000000 14.889803562018
122.900000000000 14.889944631609
123.000000000000 14.890085375517
123.100000000000 14.890225794076
123.200000000000 14.890365887617
123.300000000000 14.890505656472
123.400000000000 14.890645100973
123.500000000000 14.890784221449
123.600000000000 14.890923018230
123.700000000000 14.891061491644
123.800000000000 14.891199642021
123.900000000000 14.891337469687
124.000000000000 14.891474974969
124.100000000000 14.891612158194
124.200000000000 14.891749019686
124.300000000000 14.891885559770
124.400000000000 14.892021778771
124.500000000000 14.892157677012
124.600000000000 14.892293254816
124.700000000000 14.892428512504
124.800000000000 14.892563450398
124.900000000000 14.892698068820
125.000000000000 14.892832368087
125.100000000000 14.892966348522
125.200000000000 14.893100010441
125.300000000000 14.893233354163
125.400000000000 14.893366380005
125.500000000000 14.893499088285
125.600000000000 14.893631479318
125.700000000000 14.893763553420
125.800000000000 14.893895310905
125.900000000000 14.894026752088
126.000000000000 14.894157877281
126.100000000000 14.894288686799
126.200000000000 14.894419180954
126.300000000000 14.894549360056
126.400000000000 14.894679224416
126.500000000000 14.894808774346
126.600000000000 14.894938010154
126.700000000000 14.895066932150
126.800000000000 14.895195540642
126.900000000000 14.895323835937
127.000000000000 14.895451818344
127.100000000000 14.895579488168
127.200000000000 14.895706845715
127.300000000000 14.895833891290
127.400000000000 14.895960625199
127.500000000000 14.896087047745
127.600000000000 14.896213159231
127.700000000000 14.896338959960
127.800000000000 14.896464450234
127.900000000000 14.896589630356
128.000000000000 14.896714500625
128.100000000000 14.896839061342
128.200000000000 14.896963312806
128.300000000000 14.897087255317
128.400000000000 14.897210889174
128.500000000000 14.897334214673
128.600000000000 14.897457232113
128.700000000000 14.897579941790
128.800000000000 14.897702343999
128.900000000000 14.897824439037
129.000000000000 14.897946227198
129.100000000000 14.898067708777
129.200000000000 14.898188884067
129.300000000000 14.898309753361
129.400000000000 14.898430316951
129.500000000000 14.898550575130
129.600000000000 14.898670528189
129.700000000000 14.898790176419
129.800000000000 14.898909520109
129.900000000000 14.899028559549
130.000000000000 14.899147295028
130.100000000000 14.899265726834
130.200000000000 14.899383855256
130.300000000000 14.899501680580
130.400000000000 14.899619203093
130.500000000000 14.899736423081
130.600000000000 14.899853340830
130.700000000000 14.899969956624
130.800000000000 14.900086270748
130.900000000000 14.900202283486
131.000000000000 14.900317995120
131.100000000000 14.900433405933
131.200000000000 14.900548516208
131.300000000000 14.900663326226
131.400000000000 14.900777836267
131.500000000000 14.900892046613
131.600000000000 14.901005957543
131.700000000000 14.901119569336
131.800000000000 14.901232882271
131.900000000000 14.901345896626
132.000000000000 14.901458612678
132.100000000000 14.901571030705
132.200000000000 14.901683150984
132.300000000000 14.901794973790
132.400000000000 14.901906499398
132.500000000000 14.902017728083
132.600000000000 14.902128660120
132.700000000000 14.902239295782
132.800000000000 14.902349635343
132.900000000000 14.902459679075
133.000000000000 14.902569427251
133.100000000000 14.902678880141
133.200000000000 14.902788038017
133.300000000000 14.902896901150
133.400000000000 14.903005469809
133.500000000000 14.903113744264
133.600000000000 14.903221724784
133.700000000000 14.903329411637
133.800000000000 14.903436805091
133.900000000000 14.903543905413
134.000000000000 14.903650712871
134.100000000000 14.903757227730
134.200000000000 14.903863450255
134.300000000000 14.903969380714
134.400000000000 14.904075019369
134.500000000000 14.904180366485
134.600000000000 14.904285422327
134.700000000000 14.904390187156
134.800000000000 14.904494661236
134.900000000000 14.904598844829
135.000000000000 14.904702738196
135.100000000000 14.904806341598
135.200000000000 14.904909655296
135.300000000000 14.905012679551
135.400000000000 14.905115414621
135.500000000000 14.905217860766
135.600000000000 14.905320018243
135.700000000000 14.905421887312
135.800000000000 14.905523468230
135.900000000000 14.905624761254
136.000000000000 14.905725766640
136.100000000000 14.905826484644
136.200000000000 14.905926915522
136.300000000000 14.906027059528
136.400000000000 14.906126916919
136.500000000000 14.906226487946
136.600000000000 14.906325772865
136.700000000000 14.906424771928
136.800000000000 14.906523485387
136.900000000000 14.906621913495
137.000000000000 14.906720056503
137.100000000000 14.906817914662
137.200000000000 14.906915488224
137.300000000000 14.907012777437
137.400000000000 14.907109782552
137.500000000000 14.907206503818
137.600000000000 14.907302941484
137.700000000000 14.907399095797
137.800000000000 14.907494967005
137.900000000000 14.907590555357
138.000000000000 14.907685861097
138.100000000000 14.907780884474
138.200000000000 14.907875625731
138.300000000000 14.907970085116
138.400000000000 14.908064262872
138.500000000000 14.908158159244
138.600000000000 14.908251774476
138.700000000000 14.908345108812
138.800000000000 14.908438162494
138.900000000000 14.908530935765
139.000000000000 14.908623428867
139.100000000000 14.908715642041
139.200000000000 14.908807575529
139.300000000000 14.908899229571
139.400000000000 14.908990604408
139.500000000000 14.909081700279
139.600000000000 14.909172517423
139.700000000000 14.909263056080
139.800000000000 14.909353316487
139.900000000000 14.909443298883
140.000000000000 14.909533003505
140.100000000000 14.909622430590
140.200000000000 14.909711580374
140.300000000000 14.909800453094
140.400000000000 14.909889048985
140.500000000000 14.909977368283
140.600000000000 14.910065411222
140.700000000000 14.910153178036
140.800000000000 14.910240668960
140.900000000000 14.910327884227
141.000000000000 14.910414824069
141.100000000000 14.910501488719
141.200000000000 14.910587878410
141.300000000000 14.910673993373
141.400000000000 14.910759833838
141.500000000000 14.910845400038
141.600000000000 14.910930692202
141.700000000000 14.911015710560
141.800000000000 14.911100455341
141.900000000000 14.911184926775
142.000000000000 14.911269125090
142.100000000000 14.911353050515
142.200000000000 14.911436703276
142.300000000000 14.911520083601
142.400000000000 14.911603191718
142.500000000000 14.911686027852
142.600000000000 14.911768592230
142.700000000000 14.911850885076
142.800000000000 14.911932906617
142.900000000000 14.912014657077
143.000000000000 14.912096136681
143.100000000000 14.912177345651
143.200000000000 14.912258284212
143.300000000000 14.912338952586
143.400000000000 14.912419350997
143.500000000000 14.912499479666
143.600000000000 14.912579338816
143.700000000000 14.912658928667
143.800000000000 14.912738249440
143.900000000000 14.912817301357
144.000000000000 14.912896084636
144.100000000000 14.912974599499
144.200000000000 14.913052846163
144.300000000000 14.913130824849
144.400000000000 14.913208535774
144.500000000000 14.913285979157
144.600000000000 14.913363155215
144.700000000000 14.913440064166
144.800000000000 14.913516706226
144.900000000000 14.913593081611
145.000000000000 14.913669190539
145.100000000000 14.913745033223
145.200000000000 14.913820609881
145.300000000000 14.913895920726
145.400000000000 14.913970965973
145.500000000000 14.914045745836
145.600000000000 14.914120260528
145.700000000000 14.914194510263
145.800000000000 14.914268495254
145.900000000000 14.914342215713
146.000000000000 14.914415671852
146.100000000000 14.914488863883
146.200000000000 14.914561792017
146.300000000000 14.914634456464
146.400000000000 14.914706857436
146.500000000000 14.914778995143
146.600000000000 14.914850869794
146.700000000000 14.914922481598
146.800000000000 14.914993830764
146.900000000000 14.915064917501
147.000000000000 14.915135742018
147.100000000000 14.915206304521
147.200000000000 14.915276605218
147.300000000000 14.915346644317
147.400000000000 14.915416422023
147.500000000000 14.915485938544
147.600000000000 14.915555194084
147.700000000000 14.915624188849
147.800000000000 14.915692923045
147.900000000000 14.915761396876
148.000000000000 14.915829610547
148.100000000000 14.915897564261
148.200000000000 14.915965258222
148.300000000000 14.916032692633
148.400000000000 14.916099867697
148.500000000000 14.916166783617
148.600000000000 14.916233440594
148.700000000000 14.916299838831
148.800000000000 14.916365978528
148.900000000000 14.916431859887
149.000000000000 14.916497483108
149.100000000000 14.916562848392
149.200000000000 14.916627955938
149.300000000000 14.916692805946
149.400000000000 14.916757398615
149.500000000000 14.916821734144
149.600000000000 14.916885812731
149.700000000000 14.916949634574
149.800000000000 14.917013199872
149.900000000000 14.917076508820
150.000000000000 14.917139561617
```
