## Supplementary material for "Analytical solution of linearized equations of the Morris-Lecar neuron model at large constant stimulation": Two supplementary Figures, MATLAB scripts, and generated data used for Figures: freq_of_I_stim_ML_neuron_ode23s_ExcType=2_tau_w=tau(V_st).txt

```
210.000000000000 13.850000000000
210.100000000000 13.800000000000
210.200000000000 13.800000000000
210.300000000000 13.800000000000
210.400000000000 13.800000000000
210.500000000000 13.800000000000
210.600000000000 13.750000000000
210.700000000000 13.750000000000
210.800000000000 13.750000000000
210.900000000000 13.750000000000
211.000000000000 13.750000000000
211.100000000000 13.700000000000
211.200000000000 13.700000000000
211.300000000000 13.700000000000
211.400000000000 13.700000000000
211.500000000000 13.700000000000
211.600000000000 13.650000000000
211.700000000000 13.650000000000
211.800000000000 13.650000000000
211.900000000000 13.650000000000
212.000000000000 13.600000000000
212.100000000000 13.600000000000
212.200000000000 13.600000000000
212.300000000000 13.600000000000
212.400000000000 13.550000000000
212.500000000000 13.550000000000
212.600000000000 13.550000000000
212.700000000000 13.550000000000
212.800000000000 13.500000000000
212.900000000000 13.500000000000
213.000000000000 13.500000000000
213.100000000000 13.450000000000
213.200000000000 13.450000000000
213.300000000000 13.450000000000
213.400000000000 13.400000000000
213.500000000000 13.400000000000
213.600000000000 13.400000000000
213.700000000000 13.350000000000
213.800000000000 13.350000000000
213.900000000000 13.350000000000
214.000000000000 13.300000000000
214.100000000000 13.300000000000
214.200000000000 13.300000000000
214.300000000000 13.250000000000
214.400000000000 13.250000000000
214.500000000000 13.200000000000
214.600000000000 13.200000000000
214.700000000000 13.150000000000
214.800000000000 13.150000000000
214.900000000000 13.100000000000
215.000000000000 13.100000000000
215.100000000000 13.050000000000
215.200000000000 13.050000000000
215.300000000000 13.000000000000
215.400000000000 12.950000000000
215.500000000000 12.950000000000
215.600000000000 12.900000000000
215.700000000000 12.850000000000
215.800000000000 12.850000000000
215.900000000000 12.800000000000
216.000000000000 12.750000000000
216.100000000000 12.700000000000
216.200000000000 12.600000000000
216.300000000000 12.550000000000
216.400000000000 12.450000000000
216.500000000000 12.400000000000
216.600000000000 0.350000000000
216.700000000000 0.100000000000
216.800000000000 0.000000000000
216.900000000000 0.000000000000
217.000000000000 0.000000000000
217.100000000000 0.000000000000
217.200000000000 0.000000000000
217.300000000000 0.000000000000
217.400000000000 0.000000000000
217.500000000000 0.000000000000
217.600000000000 0.000000000000
217.700000000000 0.000000000000
217.800000000000 0.000000000000
217.900000000000 0.000000000000
218.000000000000 0.000000000000
218.100000000000 0.000000000000
218.200000000000 0.000000000000
218.300000000000 0.000000000000
218.400000000000 0.000000000000
218.500000000000 0.000000000000
218.600000000000 0.000000000000
218.700000000000 0.000000000000
218.800000000000 0.000000000000
218.900000000000 0.000000000000
219.000000000000 0.000000000000
219.100000000000 0.000000000000
219.200000000000 0.000000000000
219.300000000000 0.000000000000
219.400000000000 0.000000000000
219.500000000000 0.000000000000
219.600000000000 0.000000000000
219.700000000000 0.000000000000
219.800000000000 0.000000000000
219.900000000000 0.000000000000
220.000000000000 0.000000000000
220.100000000000 0.000000000000
220.200000000000 0.000000000000
220.300000000000 0.000000000000
220.400000000000 0.000000000000
220.500000000000 0.000000000000
220.600000000000 0.000000000000
220.700000000000 0.000000000000
220.800000000000 0.000000000000
220.900000000000 0.000000000000
221.000000000000 0.000000000000
221.100000000000 0.000000000000
221.200000000000 0.000000000000
221.300000000000 0.000000000000
221.400000000000 0.000000000000
221.500000000000 0.000000000000
221.600000000000 0.000000000000
221.700000000000 0.000000000000
221.800000000000 0.000000000000
221.900000000000 0.000000000000
222.000000000000 0.000000000000
222.100000000000 0.000000000000
222.200000000000 0.000000000000
222.300000000000 0.000000000000
222.400000000000 0.000000000000
222.500000000000 0.000000000000
222.600000000000 0.000000000000
222.700000000000 0.000000000000
222.800000000000 0.000000000000
222.900000000000 0.000000000000
223.000000000000 0.000000000000
223.100000000000 0.000000000000
223.200000000000 0.000000000000
223.300000000000 0.000000000000
223.400000000000 0.000000000000
223.500000000000 0.000000000000
223.600000000000 0.000000000000
223.700000000000 0.000000000000
223.800000000000 0.000000000000
223.900000000000 0.000000000000
224.000000000000 0.000000000000
224.100000000000 0.000000000000
224.200000000000 0.000000000000
224.300000000000 0.000000000000
224.400000000000 0.000000000000
224.500000000000 0.000000000000
224.600000000000 0.000000000000
224.700000000000 0.000000000000
224.800000000000 0.000000000000
224.900000000000 0.000000000000
225.000000000000 0.000000000000
225.100000000000 0.000000000000
225.200000000000 0.000000000000
225.300000000000 0.000000000000
225.400000000000 0.000000000000
225.500000000000 0.000000000000
225.600000000000 0.000000000000
225.700000000000 0.000000000000
225.800000000000 0.000000000000
225.900000000000 0.000000000000
226.000000000000 0.000000000000
226.100000000000 0.000000000000
226.200000000000 0.000000000000
226.300000000000 0.000000000000
226.400000000000 0.000000000000
226.500000000000 0.000000000000
226.600000000000 0.000000000000
226.700000000000 0.000000000000
226.800000000000 0.000000000000
226.900000000000 0.000000000000
227.000000000000 0.000000000000
227.100000000000 0.000000000000
227.200000000000 0.000000000000
227.300000000000 0.000000000000
227.400000000000 0.000000000000
227.500000000000 0.000000000000
227.600000000000 0.000000000000
227.700000000000 0.000000000000
227.800000000000 0.000000000000
227.900000000000 0.000000000000
228.000000000000 0.000000000000
228.100000000000 0.000000000000
228.200000000000 0.000000000000
228.300000000000 0.000000000000
228.400000000000 0.000000000000
228.500000000000 0.000000000000
228.600000000000 0.000000000000
228.700000000000 0.000000000000
228.800000000000 0.000000000000
228.900000000000 0.000000000000
229.000000000000 0.000000000000
229.100000000000 0.000000000000
229.200000000000 0.000000000000
229.300000000000 0.000000000000
229.400000000000 0.000000000000
229.500000000000 0.000000000000
229.600000000000 0.000000000000
229.700000000000 0.000000000000
229.800000000000 0.000000000000
229.900000000000 0.000000000000
230.000000000000 0.000000000000
230.100000000000 0.000000000000
230.200000000000 0.000000000000
230.300000000000 0.000000000000
230.400000000000 0.000000000000
230.500000000000 0.000000000000
230.600000000000 0.000000000000
230.700000000000 0.000000000000
230.800000000000 0.000000000000
230.900000000000 0.000000000000
231.000000000000 0.000000000000
231.100000000000 0.000000000000
231.200000000000 0.000000000000
231.300000000000 0.000000000000
231.400000000000 0.000000000000
231.500000000000 0.000000000000
231.600000000000 0.000000000000
231.700000000000 0.000000000000
231.800000000000 0.000000000000
231.900000000000 0.000000000000
232.000000000000 0.000000000000
232.100000000000 0.000000000000
232.200000000000 0.000000000000
232.300000000000 0.000000000000
232.400000000000 0.000000000000
232.500000000000 0.000000000000
232.600000000000 0.000000000000
232.700000000000 0.000000000000
232.800000000000 0.000000000000
232.900000000000 0.000000000000
233.000000000000 0.000000000000
233.100000000000 0.000000000000
233.200000000000 0.000000000000
233.300000000000 0.000000000000
233.400000000000 0.000000000000
233.500000000000 0.000000000000
233.600000000000 0.000000000000
233.700000000000 0.000000000000
233.800000000000 0.000000000000
233.900000000000 0.000000000000
234.000000000000 0.000000000000
234.100000000000 0.000000000000
234.200000000000 0.000000000000
234.300000000000 0.000000000000
234.400000000000 0.000000000000
234.500000000000 0.000000000000
234.600000000000 0.000000000000
234.700000000000 0.000000000000
234.800000000000 0.000000000000
234.900000000000 0.000000000000
235.000000000000 0.000000000000
235.100000000000 0.000000000000
235.200000000000 0.000000000000
235.300000000000 0.000000000000
235.400000000000 0.000000000000
235.500000000000 0.000000000000
235.600000000000 0.000000000000
235.700000000000 0.000000000000
235.800000000000 0.000000000000
235.900000000000 0.000000000000
236.000000000000 0.000000000000
236.100000000000 0.000000000000
236.200000000000 0.000000000000
236.300000000000 0.000000000000
236.400000000000 0.000000000000
236.500000000000 0.000000000000
236.600000000000 0.000000000000
236.700000000000 0.000000000000
236.800000000000 0.000000000000
236.900000000000 0.000000000000
237.000000000000 0.000000000000
237.100000000000 0.000000000000
237.200000000000 0.000000000000
237.300000000000 0.000000000000
237.400000000000 0.000000000000
237.500000000000 0.000000000000
237.600000000000 0.000000000000
237.700000000000 0.000000000000
237.800000000000 0.000000000000
237.900000000000 0.000000000000
238.000000000000 0.000000000000
238.100000000000 0.000000000000
238.200000000000 0.000000000000
238.300000000000 0.000000000000
238.400000000000 0.000000000000
238.500000000000 0.000000000000
238.600000000000 0.000000000000
238.700000000000 0.000000000000
238.800000000000 0.000000000000
238.900000000000 0.000000000000
239.000000000000 0.000000000000
239.100000000000 0.000000000000
239.200000000000 0.000000000000
239.300000000000 0.000000000000
239.400000000000 0.000000000000
239.500000000000 0.000000000000
239.600000000000 0.000000000000
239.700000000000 0.000000000000
239.800000000000 0.000000000000
239.900000000000 0.000000000000
240.000000000000 0.000000000000
240.100000000000 0.000000000000
240.200000000000 0.000000000000
240.300000000000 0.000000000000
240.400000000000 0.000000000000
240.500000000000 0.000000000000
240.600000000000 0.000000000000
240.700000000000 0.000000000000
240.800000000000 0.000000000000
240.900000000000 0.000000000000
241.000000000000 0.000000000000
241.100000000000 0.000000000000
241.200000000000 0.000000000000
241.300000000000 0.000000000000
241.400000000000 0.000000000000
241.500000000000 0.000000000000
241.600000000000 0.000000000000
241.700000000000 0.000000000000
241.800000000000 0.000000000000
241.900000000000 0.000000000000
242.000000000000 0.000000000000
242.100000000000 0.000000000000
242.200000000000 0.000000000000
242.300000000000 0.000000000000
242.400000000000 0.000000000000
242.500000000000 0.000000000000
242.600000000000 0.000000000000
242.700000000000 0.000000000000
242.800000000000 0.000000000000
242.900000000000 0.000000000000
243.000000000000 0.000000000000
243.100000000000 0.000000000000
243.200000000000 0.000000000000
243.300000000000 0.000000000000
243.400000000000 0.000000000000
243.500000000000 0.000000000000
243.600000000000 0.000000000000
243.700000000000 0.000000000000
243.800000000000 0.000000000000
243.900000000000 0.000000000000
244.000000000000 0.000000000000
244.100000000000 0.000000000000
244.200000000000 0.000000000000
244.300000000000 0.000000000000
244.400000000000 0.000000000000
244.500000000000 0.000000000000
244.600000000000 0.000000000000
244.700000000000 0.000000000000
244.800000000000 0.000000000000
244.900000000000 0.000000000000
245.000000000000 0.000000000000
245.100000000000 0.000000000000
245.200000000000 0.000000000000
245.300000000000 0.000000000000
245.400000000000 0.000000000000
245.500000000000 0.000000000000
245.600000000000 0.000000000000
245.700000000000 0.000000000000
245.800000000000 0.000000000000
245.900000000000 0.000000000000
246.000000000000 0.000000000000
246.100000000000 0.000000000000
246.200000000000 0.000000000000
246.300000000000 0.000000000000
246.400000000000 0.000000000000
246.500000000000 0.000000000000
246.600000000000 0.000000000000
246.700000000000 0.000000000000
246.800000000000 0.000000000000
246.900000000000 0.000000000000
247.000000000000 0.000000000000
247.100000000000 0.000000000000
247.200000000000 0.000000000000
247.300000000000 0.000000000000
247.400000000000 0.000000000000
247.500000000000 0.000000000000
247.600000000000 0.000000000000
247.700000000000 0.000000000000
247.800000000000 0.000000000000
247.900000000000 0.000000000000
248.000000000000 0.000000000000
248.100000000000 0.000000000000
248.200000000000 0.000000000000
248.300000000000 0.000000000000
248.400000000000 0.000000000000
248.500000000000 0.000000000000
248.600000000000 0.000000000000
248.700000000000 0.000000000000
248.800000000000 0.000000000000
248.900000000000 0.000000000000
249.000000000000 0.000000000000
249.100000000000 0.000000000000
249.200000000000 0.000000000000
249.300000000000 0.000000000000
249.400000000000 0.000000000000
249.500000000000 0.000000000000
249.600000000000 0.000000000000
249.700000000000 0.000000000000
249.800000000000 0.000000000000
249.900000000000 0.000000000000
250.000000000000 0.000000000000
```
