## Supplementary material for "Analytical solution of linearized equations of the Morris-Lecar neuron model at large constant stimulation": Two supplementary Figures, MATLAB scripts, and generated data used for Figures: tau(V_st)_of_I_stim_ML_neuron_ode23s_ExcType=2.txt

```
210.000000000000 24.890900418750
210.100000000000 24.890542846154
210.200000000000 24.890184956021
210.300000000000 24.889826749037
210.400000000000 24.889468225884
210.500000000000 24.889109387243
210.600000000000 24.888750233790
210.700000000000 24.888390766199
210.800000000000 24.888030985142
210.900000000000 24.887670891289
211.000000000000 24.887310485304
211.100000000000 24.886949767850
211.200000000000 24.886588739590
211.300000000000 24.886227401179
211.400000000000 24.885865753274
211.500000000000 24.885503796526
211.600000000000 24.885141531585
211.700000000000 24.884778959099
211.800000000000 24.884416079711
211.900000000000 24.884052894063
212.000000000000 24.883689402795
212.100000000000 24.883325606543
212.200000000000 24.882961505940
212.300000000000 24.882597101618
212.400000000000 24.882232394206
212.500000000000 24.881867384331
212.600000000000 24.881502072614
212.700000000000 24.881136459679
212.800000000000 24.880770546142
212.900000000000 24.880404332621
213.000000000000 24.880037819730
213.100000000000 24.879671008078
213.200000000000 24.879303898275
213.300000000000 24.878936490927
213.400000000000 24.878568786638
213.500000000000 24.878200786008
213.600000000000 24.877832489638
213.700000000000 24.877463898123
213.800000000000 24.877095012058
213.900000000000 24.876725832034
214.000000000000 24.876356358641
214.100000000000 24.875986592466
214.200000000000 24.875616534093
214.300000000000 24.875246184104
214.400000000000 24.874875543081
214.500000000000 24.874504611599
214.600000000000 24.874133390236
214.700000000000 24.873761879564
214.800000000000 24.873390080154
214.900000000000 24.873017992573
215.000000000000 24.872645617390
215.100000000000 24.872272955168
215.200000000000 24.871900006468
215.300000000000 24.871526771851
215.400000000000 24.871153251873
215.500000000000 24.870779447091
215.600000000000 24.870405358056
215.700000000000 24.870030985321
215.800000000000 24.869656329433
215.900000000000 24.869281390940
216.000000000000 24.868906170385
216.100000000000 24.868530668311
216.200000000000 24.868154885259
216.300000000000 24.867778821765
216.400000000000 24.867402478367
216.500000000000 24.867025855598
216.600000000000 24.866648953989
216.700000000000 24.866271774071
216.800000000000 24.865894316371
216.900000000000 24.865516581415
217.000000000000 24.865138569727
217.100000000000 24.864760281827
217.200000000000 24.864381718235
217.300000000000 24.864002879470
217.400000000000 24.863623766045
217.500000000000 24.863244378476
217.600000000000 24.862864717273
217.700000000000 24.862484782946
217.800000000000 24.862104576003
217.900000000000 24.861724096949
218.000000000000 24.861343346288
218.100000000000 24.860962324521
218.200000000000 24.860581032150
218.300000000000 24.860199469670
218.400000000000 24.859817637579
218.500000000000 24.859435536371
218.600000000000 24.859053166537
218.700000000000 24.858670528569
218.800000000000 24.858287622954
218.900000000000 24.857904450180
219.000000000000 24.857521010730
219.100000000000 24.857137305089
219.200000000000 24.856753333737
219.300000000000 24.856369097153
219.400000000000 24.855984595815
219.500000000000 24.855599830198
219.600000000000 24.855214800777
219.700000000000 24.854829508023
219.800000000000 24.854443952407
219.900000000000 24.854058134397
220.000000000000 24.853672054459
220.100000000000 24.853285713060
220.200000000000 24.852899110661
220.300000000000 24.852512247725
220.400000000000 24.852125124712
220.500000000000 24.851737742078
220.600000000000 24.851350100282
220.700000000000 24.850962199776
220.800000000000 24.850574041014
220.900000000000 24.850185624448
221.000000000000 24.849796950527
221.100000000000 24.849408019698
221.200000000000 24.849018832408
221.300000000000 24.848629389102
221.400000000000 24.848239690221
221.500000000000 24.847849736208
221.600000000000 24.847459527502
221.700000000000 24.847069064541
221.800000000000 24.846678347761
221.900000000000 24.846287377598
222.000000000000 24.845896154483
222.100000000000 24.845504678848
222.200000000000 24.845112951124
222.300000000000 24.844720971739
222.400000000000 24.844328741120
222.500000000000 24.843936259691
222.600000000000 24.843543527876
222.700000000000 24.843150546097
222.800000000000 24.842757314775
222.900000000000 24.842363834329
223.000000000000 24.841970105176
223.100000000000 24.841576127732
223.200000000000 24.841181902412
223.300000000000 24.840787429628
223.400000000000 24.840392709791
223.500000000000 24.839997743312
223.600000000000 24.839602530598
223.700000000000 24.839207072057
223.800000000000 24.838811368094
223.900000000000 24.838415419113
224.000000000000 24.838019225516
224.100000000000 24.837622787705
224.200000000000 24.837226106078
224.300000000000 24.836829181034
224.400000000000 24.836432012970
224.500000000000 24.836034602280
224.600000000000 24.835636949359
224.700000000000 24.835239054599
224.800000000000 24.834840918391
224.900000000000 24.834442541123
225.000000000000 24.834043923186
225.100000000000 24.833645064964
225.200000000000 24.833245966844
225.300000000000 24.832846629209
225.400000000000 24.832447052442
225.500000000000 24.832047236925
225.600000000000 24.831647183036
225.700000000000 24.831246891155
225.800000000000 24.830846361659
225.900000000000 24.830445594922
226.000000000000 24.830044591321
226.100000000000 24.829643351228
226.200000000000 24.829241875014
226.300000000000 24.828840163051
226.400000000000 24.828438215707
226.500000000000 24.828036033350
226.600000000000 24.827633616346
226.700000000000 24.827230965062
226.800000000000 24.826828079860
226.900000000000 24.826424961103
227.000000000000 24.826021609154
227.100000000000 24.825618024371
227.200000000000 24.825214207113
227.300000000000 24.824810157739
227.400000000000 24.824405876604
227.500000000000 24.824001364063
227.600000000000 24.823596620471
227.700000000000 24.823191646179
227.800000000000 24.822786441539
227.900000000000 24.822381006901
228.000000000000 24.821975342614
228.100000000000 24.821569449025
228.200000000000 24.821163326481
228.300000000000 24.820756975327
228.400000000000 24.820350395907
228.500000000000 24.819943588563
228.600000000000 24.819536553638
228.700000000000 24.819129291471
228.800000000000 24.818721802403
228.900000000000 24.818314086769
229.000000000000 24.817906144909
229.100000000000 24.817497977156
229.200000000000 24.817089583847
229.300000000000 24.816680965313
229.400000000000 24.816272121888
229.500000000000 24.815863053902
229.600000000000 24.815453761685
229.700000000000 24.815044245565
229.800000000000 24.814634505872
229.900000000000 24.814224542930
230.000000000000 24.813814357065
230.100000000000 24.813403948602
230.200000000000 24.812993317864
230.300000000000 24.812582465172
230.400000000000 24.812171390847
230.500000000000 24.811760095210
230.600000000000 24.811348578578
230.700000000000 24.810936841270
230.800000000000 24.810524883602
230.900000000000 24.810112705890
231.000000000000 24.809700308447
231.100000000000 24.809287691587
231.200000000000 24.808874855622
231.300000000000 24.808461800864
231.400000000000 24.808048527622
231.500000000000 24.807635036205
231.600000000000 24.807221326922
231.700000000000 24.806807400078
231.800000000000 24.806393255981
231.900000000000 24.805978894935
232.000000000000 24.805564317243
232.100000000000 24.805149523209
232.200000000000 24.804734513134
232.300000000000 24.804319287319
232.400000000000 24.803903846063
232.500000000000 24.803488189666
232.600000000000 24.803072318425
232.700000000000 24.802656232636
232.800000000000 24.802239932595
232.900000000000 24.801823418597
233.000000000000 24.801406690936
233.100000000000 24.800989749904
233.200000000000 24.800572595793
233.300000000000 24.800155228893
233.400000000000 24.799737649495
233.500000000000 24.799319857887
233.600000000000 24.798901854357
233.700000000000 24.798483639192
233.800000000000 24.798065212677
233.900000000000 24.797646575098
234.000000000000 24.797227726739
234.100000000000 24.796808667882
234.200000000000 24.796389398809
234.300000000000 24.795969919803
234.400000000000 24.795550231142
234.500000000000 24.795130333107
234.600000000000 24.794710225975
234.700000000000 24.794289910024
234.800000000000 24.793869385530
234.900000000000 24.793448652770
235.000000000000 24.793027712017
235.100000000000 24.792606563546
235.200000000000 24.792185207628
235.300000000000 24.791763644538
235.400000000000 24.791341874544
235.500000000000 24.790919897917
235.600000000000 24.790497714928
235.700000000000 24.790075325843
235.800000000000 24.789652730930
235.900000000000 24.789229930457
236.000000000000 24.788806924688
236.100000000000 24.788383713889
236.200000000000 24.787960298324
236.300000000000 24.787536678255
236.400000000000 24.787112853945
236.500000000000 24.786688825655
236.600000000000 24.786264593646
236.700000000000 24.785840158177
236.800000000000 24.785415519508
236.900000000000 24.784990677896
237.000000000000 24.784565633599
237.100000000000 24.784140386872
237.200000000000 24.783714937971
237.300000000000 24.783289287151
237.400000000000 24.782863434665
237.500000000000 24.782437380767
237.600000000000 24.782011125709
237.700000000000 24.781584669741
237.800000000000 24.781158013115
237.900000000000 24.780731156080
238.000000000000 24.780304098885
238.100000000000 24.779876841778
238.200000000000 24.779449385007
238.300000000000 24.779021728817
238.400000000000 24.778593873455
238.500000000000 24.778165819165
238.600000000000 24.777737566192
238.700000000000 24.777309114779
238.800000000000 24.776880465168
238.900000000000 24.776451617600
239.000000000000 24.776022572318
239.100000000000 24.775593329561
239.200000000000 24.775163889569
239.300000000000 24.774734252579
239.400000000000 24.774304418831
239.500000000000 24.773874388561
239.600000000000 24.773444162006
239.700000000000 24.773013739400
239.800000000000 24.772583120980
239.900000000000 24.772152306978
240.000000000000 24.771721297629
240.100000000000 24.771290093165
240.200000000000 24.770858693817
240.300000000000 24.770427099818
240.400000000000 24.769995311397
240.500000000000 24.769563328783
240.600000000000 24.769131152206
240.700000000000 24.768698781895
240.800000000000 24.768266218076
240.900000000000 24.767833460975
241.000000000000 24.767400510820
241.100000000000 24.766967367836
241.200000000000 24.766534032246
241.300000000000 24.766100504275
241.400000000000 24.765666784146
241.500000000000 24.765232872082
241.600000000000 24.764798768304
241.700000000000 24.764364473033
241.800000000000 24.763929986490
241.900000000000 24.763495308893
242.000000000000 24.763060440463
242.100000000000 24.762625381418
242.200000000000 24.762190131974
242.300000000000 24.761754692349
242.400000000000 24.761319062760
242.500000000000 24.760883243421
242.600000000000 24.760447234547
242.700000000000 24.760011036353
242.800000000000 24.759574649052
242.900000000000 24.759138072857
243.000000000000 24.758701307981
243.100000000000 24.758264354634
243.200000000000 24.757827213027
243.300000000000 24.757389883371
243.400000000000 24.756952365876
243.500000000000 24.756514660749
243.600000000000 24.756076768200
243.700000000000 24.755638688435
243.800000000000 24.755200421662
243.900000000000 24.754761968088
244.000000000000 24.754323327917
244.100000000000 24.753884501354
244.200000000000 24.753445488605
244.300000000000 24.753006289872
244.400000000000 24.752566905360
244.500000000000 24.752127335269
244.600000000000 24.751687579803
244.700000000000 24.751247639162
244.800000000000 24.750807513547
244.900000000000 24.750367203158
245.000000000000 24.749926708194
245.100000000000 24.749486028854
245.200000000000 24.749045165336
245.300000000000 24.748604117837
245.400000000000 24.748162886555
245.500000000000 24.747721471686
245.600000000000 24.747279873425
245.700000000000 24.746838091968
245.800000000000 24.746396127509
245.900000000000 24.745953980241
246.000000000000 24.745511650359
246.100000000000 24.745069138054
246.200000000000 24.744626443520
246.300000000000 24.744183566947
246.400000000000 24.743740508526
246.500000000000 24.743297268448
246.600000000000 24.742853846902
246.700000000000 24.742410244078
246.800000000000 24.741966460165
246.900000000000 24.741522495349
247.000000000000 24.741078349819
247.100000000000 24.740634023762
247.200000000000 24.740189517363
247.300000000000 24.739744830810
247.400000000000 24.739299964285
247.500000000000 24.738854917976
247.600000000000 24.738409692064
247.700000000000 24.737964286735
247.800000000000 24.737518702170
247.900000000000 24.737072938553
248.000000000000 24.736626996064
248.100000000000 24.736180874886
248.200000000000 24.735734575199
248.300000000000 24.735288097183
248.400000000000 24.734841441018
248.500000000000 24.734394606882
248.600000000000 24.733947594955
248.700000000000 24.733500405414
248.800000000000 24.733053038437
248.900000000000 24.732605494201
249.000000000000 24.732157772882
249.100000000000 24.731709874656
249.200000000000 24.731261799699
249.300000000000 24.730813548184
249.400000000000 24.730365120287
249.500000000000 24.729916516181
249.600000000000 24.729467736040
249.700000000000 24.729018780035
249.800000000000 24.728569648340
249.900000000000 24.728120341126
250.000000000000 24.727670858564
```
