## Supplementary material for "Analytical solution of linearized equations of the Morris-Lecar neuron model at large constant stimulation": Two supplementary Figures, MATLAB scripts, and generated data used for Figures: freq_of_I_stim_ML_neuron_ode23s_ExcType=2_tau_w=tau_max.txt

```
0.000000000000 0.000000000000
0.100000000000 0.000000000000
0.200000000000 0.000000000000
0.300000000000 0.000000000000
0.400000000000 0.000000000000
0.500000000000 0.000000000000
0.600000000000 0.000000000000
0.700000000000 0.000000000000
0.800000000000 0.000000000000
0.900000000000 0.000000000000
1.000000000000 0.000000000000
1.100000000000 0.000000000000
1.200000000000 0.000000000000
1.300000000000 0.000000000000
1.400000000000 0.000000000000
1.500000000000 0.000000000000
1.600000000000 0.000000000000
1.700000000000 0.000000000000
1.800000000000 0.000000000000
1.900000000000 0.000000000000
2.000000000000 0.000000000000
2.100000000000 0.000000000000
2.200000000000 0.000000000000
2.300000000000 0.000000000000
2.400000000000 0.000000000000
2.500000000000 0.000000000000
2.600000000000 0.000000000000
2.700000000000 0.000000000000
2.800000000000 0.000000000000
2.900000000000 0.000000000000
3.000000000000 0.000000000000
3.100000000000 0.000000000000
3.200000000000 0.000000000000
3.300000000000 0.000000000000
3.400000000000 0.000000000000
3.500000000000 0.000000000000
3.600000000000 0.000000000000
3.700000000000 0.000000000000
3.800000000000 0.000000000000
3.900000000000 0.000000000000
4.000000000000 0.000000000000
4.100000000000 0.000000000000
4.200000000000 0.000000000000
4.300000000000 0.000000000000
4.400000000000 0.000000000000
4.500000000000 0.000000000000
4.600000000000 0.000000000000
4.700000000000 0.000000000000
4.800000000000 0.000000000000
4.900000000000 0.000000000000
5.000000000000 0.000000000000
5.100000000000 0.000000000000
5.200000000000 0.000000000000
5.300000000000 0.000000000000
5.400000000000 0.000000000000
5.500000000000 0.000000000000
5.600000000000 0.000000000000
5.700000000000 0.000000000000
5.800000000000 0.000000000000
5.900000000000 0.000000000000
6.000000000000 0.000000000000
6.100000000000 0.000000000000
6.200000000000 0.000000000000
6.300000000000 0.000000000000
6.400000000000 0.000000000000
6.500000000000 0.000000000000
6.600000000000 0.000000000000
6.700000000000 0.000000000000
6.800000000000 0.000000000000
6.900000000000 0.000000000000
7.000000000000 0.000000000000
7.100000000000 0.000000000000
7.200000000000 0.000000000000
7.300000000000 0.000000000000
7.400000000000 0.000000000000
7.500000000000 0.000000000000
7.600000000000 0.000000000000
7.700000000000 0.000000000000
7.800000000000 0.000000000000
7.900000000000 0.000000000000
8.000000000000 0.000000000000
8.100000000000 0.000000000000
8.200000000000 0.000000000000
8.300000000000 0.000000000000
8.400000000000 0.000000000000
8.500000000000 0.000000000000
8.600000000000 0.000000000000
8.700000000000 0.000000000000
8.800000000000 0.000000000000
8.900000000000 0.000000000000
9.000000000000 0.000000000000
9.100000000000 0.000000000000
9.200000000000 0.000000000000
9.300000000000 0.000000000000
9.400000000000 0.000000000000
9.500000000000 0.000000000000
9.600000000000 0.000000000000
9.700000000000 0.000000000000
9.800000000000 0.000000000000
9.900000000000 0.000000000000
10.000000000000 0.000000000000
10.100000000000 0.000000000000
10.200000000000 0.000000000000
10.300000000000 0.000000000000
10.400000000000 0.000000000000
10.500000000000 0.000000000000
10.600000000000 0.000000000000
10.700000000000 0.000000000000
10.800000000000 0.000000000000
10.900000000000 0.000000000000
11.000000000000 0.000000000000
11.100000000000 0.000000000000
11.200000000000 0.000000000000
11.300000000000 0.000000000000
11.400000000000 0.000000000000
11.500000000000 0.000000000000
11.600000000000 0.000000000000
11.700000000000 0.000000000000
11.800000000000 0.000000000000
11.900000000000 0.000000000000
12.000000000000 0.000000000000
12.100000000000 0.000000000000
12.200000000000 0.000000000000
12.300000000000 0.000000000000
12.400000000000 0.000000000000
12.500000000000 0.000000000000
12.600000000000 0.000000000000
12.700000000000 0.000000000000
12.800000000000 0.000000000000
12.900000000000 0.000000000000
13.000000000000 0.000000000000
13.100000000000 0.000000000000
13.200000000000 0.000000000000
13.300000000000 0.000000000000
13.400000000000 0.000000000000
13.500000000000 0.000000000000
13.600000000000 0.000000000000
13.700000000000 0.000000000000
13.800000000000 0.000000000000
13.900000000000 0.000000000000
14.000000000000 0.000000000000
14.100000000000 0.000000000000
14.200000000000 0.000000000000
14.300000000000 0.000000000000
14.400000000000 0.000000000000
14.500000000000 0.000000000000
14.600000000000 0.000000000000
14.700000000000 0.000000000000
14.800000000000 0.000000000000
14.900000000000 0.000000000000
15.000000000000 0.000000000000
15.100000000000 0.000000000000
15.200000000000 0.000000000000
15.300000000000 0.000000000000
15.400000000000 0.000000000000
15.500000000000 0.000000000000
15.600000000000 0.000000000000
15.700000000000 0.000000000000
15.800000000000 0.000000000000
15.900000000000 0.000000000000
16.000000000000 0.000000000000
16.100000000000 0.000000000000
16.200000000000 0.000000000000
16.300000000000 0.000000000000
16.400000000000 0.000000000000
16.500000000000 0.000000000000
16.600000000000 0.000000000000
16.700000000000 0.000000000000
16.800000000000 0.000000000000
16.900000000000 0.000000000000
17.000000000000 0.000000000000
17.100000000000 0.000000000000
17.200000000000 0.000000000000
17.300000000000 0.000000000000
17.400000000000 0.000000000000
17.500000000000 0.000000000000
17.600000000000 0.000000000000
17.700000000000 0.000000000000
17.800000000000 0.000000000000
17.900000000000 0.000000000000
18.000000000000 0.000000000000
18.100000000000 0.000000000000
18.200000000000 0.000000000000
18.300000000000 0.000000000000
18.400000000000 0.000000000000
18.500000000000 0.000000000000
18.600000000000 0.000000000000
18.700000000000 0.000000000000
18.800000000000 0.000000000000
18.900000000000 0.000000000000
19.000000000000 0.000000000000
19.100000000000 0.000000000000
19.200000000000 0.000000000000
19.300000000000 0.000000000000
19.400000000000 0.000000000000
19.500000000000 0.000000000000
19.600000000000 0.000000000000
19.700000000000 0.000000000000
19.800000000000 0.000000000000
19.900000000000 0.000000000000
20.000000000000 0.000000000000
20.100000000000 0.000000000000
20.200000000000 0.000000000000
20.300000000000 0.000000000000
20.400000000000 0.000000000000
20.500000000000 0.000000000000
20.600000000000 0.000000000000
20.700000000000 0.000000000000
20.800000000000 0.000000000000
20.900000000000 0.000000000000
21.000000000000 0.000000000000
21.100000000000 0.000000000000
21.200000000000 0.000000000000
21.300000000000 0.000000000000
21.400000000000 0.000000000000
21.500000000000 0.000000000000
21.600000000000 0.000000000000
21.700000000000 0.000000000000
21.800000000000 0.000000000000
21.900000000000 0.000000000000
22.000000000000 0.000000000000
22.100000000000 0.000000000000
22.200000000000 0.000000000000
22.300000000000 0.000000000000
22.400000000000 0.000000000000
22.500000000000 0.000000000000
22.600000000000 0.000000000000
22.700000000000 0.000000000000
22.800000000000 0.000000000000
22.900000000000 0.000000000000
23.000000000000 0.000000000000
23.100000000000 0.000000000000
23.200000000000 0.000000000000
23.300000000000 0.000000000000
23.400000000000 0.000000000000
23.500000000000 0.000000000000
23.600000000000 0.000000000000
23.700000000000 0.000000000000
23.800000000000 0.000000000000
23.900000000000 0.000000000000
24.000000000000 0.000000000000
24.100000000000 0.000000000000
24.200000000000 0.000000000000
24.300000000000 0.000000000000
24.400000000000 0.000000000000
24.500000000000 0.000000000000
24.600000000000 0.000000000000
24.700000000000 0.000000000000
24.800000000000 0.000000000000
24.900000000000 0.000000000000
25.000000000000 0.000000000000
25.100000000000 0.000000000000
25.200000000000 0.000000000000
25.300000000000 0.000000000000
25.400000000000 0.000000000000
25.500000000000 0.000000000000
25.600000000000 0.000000000000
25.700000000000 0.000000000000
25.800000000000 0.000000000000
25.900000000000 0.000000000000
26.000000000000 0.000000000000
26.100000000000 0.000000000000
26.200000000000 0.000000000000
26.300000000000 0.000000000000
26.400000000000 0.000000000000
26.500000000000 0.000000000000
26.600000000000 0.000000000000
26.700000000000 0.000000000000
26.800000000000 0.000000000000
26.900000000000 0.000000000000
27.000000000000 0.000000000000
27.100000000000 0.000000000000
27.200000000000 0.000000000000
27.300000000000 0.000000000000
27.400000000000 0.000000000000
27.500000000000 0.000000000000
27.600000000000 0.000000000000
27.700000000000 0.000000000000
27.800000000000 0.000000000000
27.900000000000 0.000000000000
28.000000000000 0.000000000000
28.100000000000 0.000000000000
28.200000000000 0.000000000000
28.300000000000 0.000000000000
28.400000000000 0.000000000000
28.500000000000 0.000000000000
28.600000000000 0.000000000000
28.700000000000 0.000000000000
28.800000000000 0.000000000000
28.900000000000 0.000000000000
29.000000000000 0.000000000000
29.100000000000 0.000000000000
29.200000000000 0.000000000000
29.300000000000 0.000000000000
29.400000000000 0.000000000000
29.500000000000 0.000000000000
29.600000000000 0.000000000000
29.700000000000 0.000000000000
29.800000000000 0.000000000000
29.900000000000 0.000000000000
30.000000000000 0.000000000000
30.100000000000 0.000000000000
30.200000000000 0.000000000000
30.300000000000 0.000000000000
30.400000000000 0.000000000000
30.500000000000 0.000000000000
30.600000000000 0.000000000000
30.700000000000 0.000000000000
30.800000000000 0.000000000000
30.900000000000 0.000000000000
31.000000000000 0.000000000000
31.100000000000 0.000000000000
31.200000000000 0.000000000000
31.300000000000 0.000000000000
31.400000000000 0.000000000000
31.500000000000 0.000000000000
31.600000000000 0.000000000000
31.700000000000 0.000000000000
31.800000000000 0.000000000000
31.900000000000 0.000000000000
32.000000000000 0.000000000000
32.100000000000 0.000000000000
32.200000000000 0.000000000000
32.300000000000 0.000000000000
32.400000000000 0.000000000000
32.500000000000 0.000000000000
32.600000000000 0.000000000000
32.700000000000 0.000000000000
32.800000000000 0.000000000000
32.900000000000 0.000000000000
33.000000000000 0.000000000000
33.100000000000 0.000000000000
33.200000000000 0.000000000000
33.300000000000 0.000000000000
33.400000000000 0.000000000000
33.500000000000 0.000000000000
33.600000000000 0.000000000000
33.700000000000 0.000000000000
33.800000000000 0.000000000000
33.900000000000 0.000000000000
34.000000000000 0.000000000000
34.100000000000 0.000000000000
34.200000000000 0.000000000000
34.300000000000 0.000000000000
34.400000000000 0.000000000000
34.500000000000 0.000000000000
34.600000000000 0.000000000000
34.700000000000 0.000000000000
34.800000000000 0.000000000000
34.900000000000 0.000000000000
35.000000000000 0.000000000000
35.100000000000 0.000000000000
35.200000000000 0.000000000000
35.300000000000 0.000000000000
35.400000000000 0.000000000000
35.500000000000 0.000000000000
35.600000000000 0.000000000000
35.700000000000 0.000000000000
35.800000000000 0.000000000000
35.900000000000 0.000000000000
36.000000000000 0.000000000000
36.100000000000 0.000000000000
36.200000000000 0.000000000000
36.300000000000 0.000000000000
36.400000000000 0.000000000000
36.500000000000 0.000000000000
36.600000000000 0.000000000000
36.700000000000 0.000000000000
36.800000000000 0.000000000000
36.900000000000 0.000000000000
37.000000000000 0.000000000000
37.100000000000 0.000000000000
37.200000000000 0.000000000000
37.300000000000 0.000000000000
37.400000000000 0.000000000000
37.500000000000 0.000000000000
37.600000000000 0.000000000000
37.700000000000 0.000000000000
37.800000000000 0.000000000000
37.900000000000 0.000000000000
38.000000000000 0.000000000000
38.100000000000 0.000000000000
38.200000000000 0.000000000000
38.300000000000 0.000000000000
38.400000000000 0.000000000000
38.500000000000 0.000000000000
38.600000000000 0.000000000000
38.700000000000 0.000000000000
38.800000000000 0.000000000000
38.900000000000 0.000000000000
39.000000000000 0.000000000000
39.100000000000 0.000000000000
39.200000000000 0.000000000000
39.300000000000 0.000000000000
39.400000000000 0.000000000000
39.500000000000 0.000000000000
39.600000000000 0.000000000000
39.700000000000 0.000000000000
39.800000000000 0.000000000000
39.900000000000 0.000000000000
40.000000000000 0.000000000000
40.100000000000 0.000000000000
40.200000000000 0.000000000000
40.300000000000 0.000000000000
40.400000000000 0.000000000000
40.500000000000 0.000000000000
40.600000000000 0.000000000000
40.700000000000 0.000000000000
40.800000000000 0.000000000000
40.900000000000 0.000000000000
41.000000000000 0.000000000000
41.100000000000 0.000000000000
41.200000000000 0.000000000000
41.300000000000 0.000000000000
41.400000000000 0.000000000000
41.500000000000 0.000000000000
41.600000000000 0.000000000000
41.700000000000 0.000000000000
41.800000000000 0.000000000000
41.900000000000 0.000000000000
42.000000000000 0.000000000000
42.100000000000 0.000000000000
42.200000000000 0.000000000000
42.300000000000 0.000000000000
42.400000000000 0.000000000000
42.500000000000 0.000000000000
42.600000000000 0.000000000000
42.700000000000 0.000000000000
42.800000000000 0.000000000000
42.900000000000 0.000000000000
43.000000000000 0.000000000000
43.100000000000 0.000000000000
43.200000000000 0.000000000000
43.300000000000 0.000000000000
43.400000000000 0.000000000000
43.500000000000 0.000000000000
43.600000000000 0.000000000000
43.700000000000 0.000000000000
43.800000000000 0.000000000000
43.900000000000 0.000000000000
44.000000000000 0.000000000000
44.100000000000 0.000000000000
44.200000000000 0.000000000000
44.300000000000 0.000000000000
44.400000000000 0.000000000000
44.500000000000 0.000000000000
44.600000000000 0.000000000000
44.700000000000 0.000000000000
44.800000000000 0.000000000000
44.900000000000 0.000000000000
45.000000000000 0.000000000000
45.100000000000 0.000000000000
45.200000000000 0.000000000000
45.300000000000 0.000000000000
45.400000000000 0.000000000000
45.500000000000 0.000000000000
45.600000000000 0.000000000000
45.700000000000 0.000000000000
45.800000000000 0.000000000000
45.900000000000 0.000000000000
46.000000000000 0.000000000000
46.100000000000 0.000000000000
46.200000000000 0.000000000000
46.300000000000 0.000000000000
46.400000000000 0.000000000000
46.500000000000 0.000000000000
46.600000000000 0.000000000000
46.700000000000 0.000000000000
46.800000000000 0.000000000000
46.900000000000 0.000000000000
47.000000000000 0.000000000000
47.100000000000 0.000000000000
47.200000000000 0.000000000000
47.300000000000 0.000000000000
47.400000000000 0.000000000000
47.500000000000 0.000000000000
47.600000000000 0.000000000000
47.700000000000 0.000000000000
47.800000000000 0.000000000000
47.900000000000 0.000000000000
48.000000000000 0.000000000000
48.100000000000 0.000000000000
48.200000000000 0.000000000000
48.300000000000 0.000000000000
48.400000000000 0.000000000000
48.500000000000 0.000000000000
48.600000000000 0.000000000000
48.700000000000 0.000000000000
48.800000000000 0.000000000000
48.900000000000 0.000000000000
49.000000000000 0.000000000000
49.100000000000 0.000000000000
49.200000000000 0.000000000000
49.300000000000 0.000000000000
49.400000000000 0.000000000000
49.500000000000 0.000000000000
49.600000000000 0.000000000000
49.700000000000 0.000000000000
49.800000000000 0.000000000000
49.900000000000 0.000000000000
50.000000000000 0.000000000000
50.100000000000 0.000000000000
50.200000000000 0.000000000000
50.300000000000 0.000000000000
50.400000000000 0.000000000000
50.500000000000 0.000000000000
50.600000000000 0.000000000000
50.700000000000 0.000000000000
50.800000000000 0.000000000000
50.900000000000 0.000000000000
51.000000000000 0.000000000000
51.100000000000 0.000000000000
51.200000000000 0.000000000000
51.300000000000 0.000000000000
51.400000000000 0.000000000000
51.500000000000 0.000000000000
51.600000000000 0.000000000000
51.700000000000 0.000000000000
51.800000000000 0.000000000000
51.900000000000 0.000000000000
52.000000000000 0.000000000000
52.100000000000 0.000000000000
52.200000000000 0.000000000000
52.300000000000 0.000000000000
52.400000000000 0.000000000000
52.500000000000 0.000000000000
52.600000000000 0.000000000000
52.700000000000 0.000000000000
52.800000000000 0.000000000000
52.900000000000 0.000000000000
53.000000000000 0.000000000000
53.100000000000 0.000000000000
53.200000000000 0.000000000000
53.300000000000 0.000000000000
53.400000000000 0.000000000000
53.500000000000 0.000000000000
53.600000000000 0.000000000000
53.700000000000 0.000000000000
53.800000000000 0.000000000000
53.900000000000 0.000000000000
54.000000000000 0.000000000000
54.100000000000 0.000000000000
54.200000000000 0.000000000000
54.300000000000 0.000000000000
54.400000000000 0.000000000000
54.500000000000 0.000000000000
54.600000000000 0.000000000000
54.700000000000 0.000000000000
54.800000000000 0.000000000000
54.900000000000 0.000000000000
55.000000000000 0.000000000000
55.100000000000 0.000000000000
55.200000000000 0.000000000000
55.300000000000 0.000000000000
55.400000000000 0.000000000000
55.500000000000 0.000000000000
55.600000000000 0.000000000000
55.700000000000 0.000000000000
55.800000000000 0.000000000000
55.900000000000 0.000000000000
56.000000000000 0.000000000000
56.100000000000 0.000000000000
56.200000000000 0.000000000000
56.300000000000 0.000000000000
56.400000000000 0.000000000000
56.500000000000 0.000000000000
56.600000000000 0.000000000000
56.700000000000 0.000000000000
56.800000000000 0.000000000000
56.900000000000 0.000000000000
57.000000000000 0.000000000000
57.100000000000 0.000000000000
57.200000000000 0.000000000000
57.300000000000 0.000000000000
57.400000000000 0.000000000000
57.500000000000 0.000000000000
57.600000000000 0.000000000000
57.700000000000 0.000000000000
57.800000000000 0.000000000000
57.900000000000 0.000000000000
58.000000000000 0.000000000000
58.100000000000 0.000000000000
58.200000000000 0.000000000000
58.300000000000 0.000000000000
58.400000000000 0.000000000000
58.500000000000 0.000000000000
58.600000000000 0.000000000000
58.700000000000 0.000000000000
58.800000000000 0.000000000000
58.900000000000 0.000000000000
59.000000000000 0.000000000000
59.100000000000 0.000000000000
59.200000000000 0.000000000000
59.300000000000 0.000000000000
59.400000000000 0.000000000000
59.500000000000 0.000000000000
59.600000000000 0.000000000000
59.700000000000 0.000000000000
59.800000000000 0.000000000000
59.900000000000 0.000000000000
60.000000000000 0.000000000000
60.100000000000 0.000000000000
60.200000000000 0.000000000000
60.300000000000 0.000000000000
60.400000000000 0.000000000000
60.500000000000 0.000000000000
60.600000000000 0.000000000000
60.700000000000 0.000000000000
60.800000000000 0.000000000000
60.900000000000 0.000000000000
61.000000000000 0.000000000000
61.100000000000 0.000000000000
61.200000000000 0.000000000000
61.300000000000 0.000000000000
61.400000000000 0.000000000000
61.500000000000 0.000000000000
61.600000000000 0.000000000000
61.700000000000 0.000000000000
61.800000000000 0.000000000000
61.900000000000 0.000000000000
62.000000000000 0.000000000000
62.100000000000 0.000000000000
62.200000000000 0.000000000000
62.300000000000 0.000000000000
62.400000000000 0.000000000000
62.500000000000 0.000000000000
62.600000000000 0.000000000000
62.700000000000 0.000000000000
62.800000000000 0.000000000000
62.900000000000 0.000000000000
63.000000000000 0.000000000000
63.100000000000 0.000000000000
63.200000000000 0.000000000000
63.300000000000 0.000000000000
63.400000000000 0.000000000000
63.500000000000 0.000000000000
63.600000000000 0.000000000000
63.700000000000 0.000000000000
63.800000000000 0.000000000000
63.900000000000 0.000000000000
64.000000000000 0.000000000000
64.100000000000 0.000000000000
64.200000000000 0.000000000000
64.300000000000 0.000000000000
64.400000000000 0.000000000000
64.500000000000 0.000000000000
64.600000000000 0.000000000000
64.700000000000 0.000000000000
64.800000000000 0.000000000000
64.900000000000 0.000000000000
65.000000000000 0.000000000000
65.100000000000 0.000000000000
65.200000000000 0.000000000000
65.300000000000 0.000000000000
65.400000000000 0.000000000000
65.500000000000 0.000000000000
65.600000000000 0.000000000000
65.700000000000 0.000000000000
65.800000000000 0.000000000000
65.900000000000 0.000000000000
66.000000000000 0.000000000000
66.100000000000 0.000000000000
66.200000000000 0.000000000000
66.300000000000 0.000000000000
66.400000000000 0.000000000000
66.500000000000 0.000000000000
66.600000000000 0.000000000000
66.700000000000 0.000000000000
66.800000000000 0.000000000000
66.900000000000 0.000000000000
67.000000000000 0.000000000000
67.100000000000 0.000000000000
67.200000000000 0.000000000000
67.300000000000 0.000000000000
67.400000000000 0.000000000000
67.500000000000 0.000000000000
67.600000000000 0.000000000000
67.700000000000 0.000000000000
67.800000000000 0.000000000000
67.900000000000 0.000000000000
68.000000000000 0.000000000000
68.100000000000 0.000000000000
68.200000000000 0.000000000000
68.300000000000 0.000000000000
68.400000000000 0.000000000000
68.500000000000 0.000000000000
68.600000000000 0.000000000000
68.700000000000 0.000000000000
68.800000000000 0.000000000000
68.900000000000 0.000000000000
69.000000000000 0.000000000000
69.100000000000 0.000000000000
69.200000000000 0.000000000000
69.300000000000 0.000000000000
69.400000000000 0.000000000000
69.500000000000 0.000000000000
69.600000000000 0.000000000000
69.700000000000 0.000000000000
69.800000000000 0.000000000000
69.900000000000 0.000000000000
70.000000000000 0.000000000000
70.100000000000 0.000000000000
70.200000000000 0.000000000000
70.300000000000 0.000000000000
70.400000000000 0.000000000000
70.500000000000 0.000000000000
70.600000000000 0.000000000000
70.700000000000 0.000000000000
70.800000000000 0.000000000000
70.900000000000 0.000000000000
71.000000000000 0.000000000000
71.100000000000 0.000000000000
71.200000000000 0.000000000000
71.300000000000 0.000000000000
71.400000000000 0.000000000000
71.500000000000 0.000000000000
71.600000000000 0.000000000000
71.700000000000 0.000000000000
71.800000000000 0.000000000000
71.900000000000 0.000000000000
72.000000000000 0.000000000000
72.100000000000 0.000000000000
72.200000000000 0.000000000000
72.300000000000 0.000000000000
72.400000000000 0.000000000000
72.500000000000 0.000000000000
72.600000000000 0.000000000000
72.700000000000 0.000000000000
72.800000000000 0.000000000000
72.900000000000 0.000000000000
73.000000000000 0.000000000000
73.100000000000 0.000000000000
73.200000000000 0.000000000000
73.300000000000 0.000000000000
73.400000000000 0.000000000000
73.500000000000 0.000000000000
73.600000000000 0.000000000000
73.700000000000 0.000000000000
73.800000000000 0.000000000000
73.900000000000 0.000000000000
74.000000000000 0.000000000000
74.100000000000 0.000000000000
74.200000000000 0.000000000000
74.300000000000 0.000000000000
74.400000000000 0.000000000000
74.500000000000 0.000000000000
74.600000000000 0.000000000000
74.700000000000 0.000000000000
74.800000000000 0.000000000000
74.900000000000 0.000000000000
75.000000000000 0.000000000000
75.100000000000 0.000000000000
75.200000000000 0.000000000000
75.300000000000 0.000000000000
75.400000000000 0.000000000000
75.500000000000 0.000000000000
75.600000000000 0.000000000000
75.700000000000 0.000000000000
75.800000000000 0.000000000000
75.900000000000 0.000000000000
76.000000000000 0.000000000000
76.100000000000 0.000000000000
76.200000000000 0.000000000000
76.300000000000 0.000000000000
76.400000000000 0.000000000000
76.500000000000 0.000000000000
76.600000000000 0.000000000000
76.700000000000 0.000000000000
76.800000000000 0.000000000000
76.900000000000 0.000000000000
77.000000000000 0.000000000000
77.100000000000 0.000000000000
77.200000000000 0.000000000000
77.300000000000 0.000000000000
77.400000000000 0.000000000000
77.500000000000 0.000000000000
77.600000000000 0.000000000000
77.700000000000 0.000000000000
77.800000000000 0.000000000000
77.900000000000 0.000000000000
78.000000000000 0.000000000000
78.100000000000 0.000000000000
78.200000000000 0.000000000000
78.300000000000 0.000000000000
78.400000000000 0.000000000000
78.500000000000 0.000000000000
78.600000000000 0.000000000000
78.700000000000 0.000000000000
78.800000000000 0.000000000000
78.900000000000 0.000000000000
79.000000000000 0.000000000000
79.100000000000 0.000000000000
79.200000000000 0.000000000000
79.300000000000 0.000000000000
79.400000000000 0.000000000000
79.500000000000 0.000000000000
79.600000000000 0.000000000000
79.700000000000 0.000000000000
79.800000000000 0.000000000000
79.900000000000 0.000000000000
80.000000000000 0.000000000000
80.100000000000 0.000000000000
80.200000000000 0.000000000000
80.300000000000 0.000000000000
80.400000000000 0.000000000000
80.500000000000 0.000000000000
80.600000000000 0.000000000000
80.700000000000 0.000000000000
80.800000000000 0.000000000000
80.900000000000 0.000000000000
81.000000000000 0.000000000000
81.100000000000 0.000000000000
81.200000000000 0.000000000000
81.300000000000 0.000000000000
81.400000000000 0.000000000000
81.500000000000 0.000000000000
81.600000000000 0.000000000000
81.700000000000 0.000000000000
81.800000000000 0.000000000000
81.900000000000 0.000000000000
82.000000000000 0.000000000000
82.100000000000 0.000000000000
82.200000000000 0.000000000000
82.300000000000 0.000000000000
82.400000000000 0.000000000000
82.500000000000 0.000000000000
82.600000000000 0.000000000000
82.700000000000 0.000000000000
82.800000000000 0.000000000000
82.900000000000 0.000000000000
83.000000000000 0.000000000000
83.100000000000 0.000000000000
83.200000000000 0.000000000000
83.300000000000 0.000000000000
83.400000000000 0.000000000000
83.500000000000 0.000000000000
83.600000000000 0.000000000000
83.700000000000 0.000000000000
83.800000000000 0.000000000000
83.900000000000 0.000000000000
84.000000000000 0.000000000000
84.100000000000 0.000000000000
84.200000000000 0.000000000000
84.300000000000 0.000000000000
84.400000000000 0.000000000000
84.500000000000 0.000000000000
84.600000000000 0.000000000000
84.700000000000 0.000000000000
84.800000000000 0.000000000000
84.900000000000 0.000000000000
85.000000000000 0.000000000000
85.100000000000 0.000000000000
85.200000000000 0.000000000000
85.300000000000 0.000000000000
85.400000000000 0.000000000000
85.500000000000 0.000000000000
85.600000000000 0.000000000000
85.700000000000 0.000000000000
85.800000000000 0.000000000000
85.900000000000 0.000000000000
86.000000000000 0.000000000000
86.100000000000 0.000000000000
86.200000000000 0.000000000000
86.300000000000 0.000000000000
86.400000000000 0.000000000000
86.500000000000 0.000000000000
86.600000000000 0.000000000000
86.700000000000 0.000000000000
86.800000000000 0.000000000000
86.900000000000 0.000000000000
87.000000000000 0.000000000000
87.100000000000 0.000000000000
87.200000000000 0.000000000000
87.300000000000 0.000000000000
87.400000000000 0.000000000000
87.500000000000 0.000000000000
87.600000000000 0.000000000000
87.700000000000 0.000000000000
87.800000000000 0.000000000000
87.900000000000 0.000000000000
88.000000000000 0.000000000000
88.100000000000 0.000000000000
88.200000000000 0.000000000000
88.300000000000 0.000000000000
88.400000000000 0.000000000000
88.500000000000 7.200000000000
88.600000000000 7.600000000000
88.700000000000 7.750000000000
88.800000000000 7.850000000000
88.900000000000 7.950000000000
89.000000000000 8.000000000000
89.100000000000 8.100000000000
89.200000000000 8.150000000000
89.300000000000 8.200000000000
89.400000000000 8.250000000000
89.500000000000 8.300000000000
89.600000000000 8.350000000000
89.700000000000 8.350000000000
89.800000000000 8.400000000000
89.900000000000 8.450000000000
90.000000000000 8.500000000000
90.100000000000 8.500000000000
90.200000000000 8.550000000000
90.300000000000 8.600000000000
90.400000000000 8.600000000000
90.500000000000 8.650000000000
90.600000000000 8.700000000000
90.700000000000 8.700000000000
90.800000000000 8.750000000000
90.900000000000 8.750000000000
91.000000000000 8.800000000000
91.100000000000 8.800000000000
91.200000000000 8.850000000000
91.300000000000 8.850000000000
91.400000000000 8.900000000000
91.500000000000 8.900000000000
91.600000000000 8.950000000000
91.700000000000 8.950000000000
91.800000000000 9.000000000000
91.900000000000 9.000000000000
92.000000000000 9.050000000000
92.100000000000 9.050000000000
92.200000000000 9.050000000000
92.300000000000 9.100000000000
92.400000000000 9.100000000000
92.500000000000 9.150000000000
92.600000000000 9.150000000000
92.700000000000 9.150000000000
92.800000000000 9.200000000000
92.900000000000 9.200000000000
93.000000000000 9.250000000000
93.100000000000 9.250000000000
93.200000000000 9.250000000000
93.300000000000 9.300000000000
93.400000000000 9.300000000000
93.500000000000 9.350000000000
93.600000000000 9.350000000000
93.700000000000 9.350000000000
93.800000000000 9.400000000000
93.900000000000 9.400000000000
94.000000000000 9.400000000000
94.100000000000 9.450000000000
94.200000000000 9.450000000000
94.300000000000 9.450000000000
94.400000000000 9.500000000000
94.500000000000 9.500000000000
94.600000000000 9.500000000000
94.700000000000 9.550000000000
94.800000000000 9.550000000000
94.900000000000 9.550000000000
95.000000000000 9.600000000000
95.100000000000 9.600000000000
95.200000000000 9.600000000000
95.300000000000 9.650000000000
95.400000000000 9.650000000000
95.500000000000 9.650000000000
95.600000000000 9.700000000000
95.700000000000 9.700000000000
95.800000000000 9.700000000000
95.900000000000 9.700000000000
96.000000000000 9.750000000000
96.100000000000 9.750000000000
96.200000000000 9.750000000000
96.300000000000 9.800000000000
96.400000000000 9.800000000000
96.500000000000 9.800000000000
96.600000000000 9.850000000000
96.700000000000 9.850000000000
96.800000000000 9.850000000000
96.900000000000 9.850000000000
97.000000000000 9.900000000000
97.100000000000 9.900000000000
97.200000000000 9.900000000000
97.300000000000 9.900000000000
97.400000000000 9.950000000000
97.500000000000 9.950000000000
97.600000000000 9.950000000000
97.700000000000 10.000000000000
97.800000000000 10.000000000000
97.900000000000 10.000000000000
98.000000000000 10.000000000000
98.100000000000 10.050000000000
98.200000000000 10.050000000000
98.300000000000 10.050000000000
98.400000000000 10.050000000000
98.500000000000 10.100000000000
98.600000000000 10.100000000000
98.700000000000 10.100000000000
98.800000000000 10.100000000000
98.900000000000 10.150000000000
99.000000000000 10.150000000000
99.100000000000 10.150000000000
99.200000000000 10.150000000000
99.300000000000 10.200000000000
99.400000000000 10.200000000000
99.500000000000 10.200000000000
99.600000000000 10.200000000000
99.700000000000 10.250000000000
99.800000000000 10.250000000000
99.900000000000 10.250000000000
100.000000000000 10.250000000000
100.100000000000 10.300000000000
100.200000000000 10.300000000000
100.300000000000 10.300000000000
100.400000000000 10.300000000000
100.500000000000 10.350000000000
100.600000000000 10.350000000000
100.700000000000 10.350000000000
100.800000000000 10.350000000000
100.900000000000 10.400000000000
101.000000000000 10.400000000000
101.100000000000 10.400000000000
101.200000000000 10.400000000000
101.300000000000 10.450000000000
101.400000000000 10.450000000000
101.500000000000 10.450000000000
101.600000000000 10.450000000000
101.700000000000 10.450000000000
101.800000000000 10.500000000000
101.900000000000 10.500000000000
102.000000000000 10.500000000000
102.100000000000 10.500000000000
102.200000000000 10.550000000000
102.300000000000 10.550000000000
102.400000000000 10.550000000000
102.500000000000 10.550000000000
102.600000000000 10.550000000000
102.700000000000 10.600000000000
102.800000000000 10.600000000000
102.900000000000 10.600000000000
103.000000000000 10.600000000000
103.100000000000 10.650000000000
103.200000000000 10.650000000000
103.300000000000 10.650000000000
103.400000000000 10.650000000000
103.500000000000 10.650000000000
103.600000000000 10.700000000000
103.700000000000 10.700000000000
103.800000000000 10.700000000000
103.900000000000 10.700000000000
104.000000000000 10.750000000000
104.100000000000 10.750000000000
104.200000000000 10.750000000000
104.300000000000 10.750000000000
104.400000000000 10.750000000000
104.500000000000 10.800000000000
104.600000000000 10.800000000000
104.700000000000 10.800000000000
104.800000000000 10.800000000000
104.900000000000 10.800000000000
105.000000000000 10.850000000000
105.100000000000 10.850000000000
105.200000000000 10.850000000000
105.300000000000 10.850000000000
105.400000000000 10.850000000000
105.500000000000 10.900000000000
105.600000000000 10.900000000000
105.700000000000 10.900000000000
105.800000000000 10.900000000000
105.900000000000 10.900000000000
106.000000000000 10.950000000000
106.100000000000 10.950000000000
106.200000000000 10.950000000000
106.300000000000 10.950000000000
106.400000000000 10.950000000000
106.500000000000 11.000000000000
106.600000000000 11.000000000000
106.700000000000 11.000000000000
106.800000000000 11.000000000000
106.900000000000 11.000000000000
107.000000000000 11.050000000000
107.100000000000 11.050000000000
107.200000000000 11.050000000000
107.300000000000 11.050000000000
107.400000000000 11.050000000000
107.500000000000 11.100000000000
107.600000000000 11.100000000000
107.700000000000 11.100000000000
107.800000000000 11.100000000000
107.900000000000 11.100000000000
108.000000000000 11.100000000000
108.100000000000 11.150000000000
108.200000000000 11.150000000000
108.300000000000 11.150000000000
108.400000000000 11.150000000000
108.500000000000 11.150000000000
108.600000000000 11.200000000000
108.700000000000 11.200000000000
108.800000000000 11.200000000000
108.900000000000 11.200000000000
109.000000000000 11.200000000000
109.100000000000 11.200000000000
109.200000000000 11.250000000000
109.300000000000 11.250000000000
109.400000000000 11.250000000000
109.500000000000 11.250000000000
109.600000000000 11.250000000000
109.700000000000 11.300000000000
109.800000000000 11.300000000000
109.900000000000 11.300000000000
110.000000000000 11.300000000000
110.100000000000 11.300000000000
110.200000000000 11.300000000000
110.300000000000 11.350000000000
110.400000000000 11.350000000000
110.500000000000 11.350000000000
110.600000000000 11.350000000000
110.700000000000 11.350000000000
110.800000000000 11.400000000000
110.900000000000 11.400000000000
111.000000000000 11.400000000000
111.100000000000 11.400000000000
111.200000000000 11.400000000000
111.300000000000 11.400000000000
111.400000000000 11.450000000000
111.500000000000 11.450000000000
111.600000000000 11.450000000000
111.700000000000 11.450000000000
111.800000000000 11.450000000000
111.900000000000 11.450000000000
112.000000000000 11.500000000000
112.100000000000 11.500000000000
112.200000000000 11.500000000000
112.300000000000 11.500000000000
112.400000000000 11.500000000000
112.500000000000 11.500000000000
112.600000000000 11.550000000000
112.700000000000 11.550000000000
112.800000000000 11.550000000000
112.900000000000 11.550000000000
113.000000000000 11.550000000000
113.100000000000 11.550000000000
113.200000000000 11.600000000000
113.300000000000 11.600000000000
113.400000000000 11.600000000000
113.500000000000 11.600000000000
113.600000000000 11.600000000000
113.700000000000 11.600000000000
113.800000000000 11.650000000000
113.900000000000 11.650000000000
114.000000000000 11.650000000000
114.100000000000 11.650000000000
114.200000000000 11.650000000000
114.300000000000 11.650000000000
114.400000000000 11.700000000000
114.500000000000 11.700000000000
114.600000000000 11.700000000000
114.700000000000 11.700000000000
114.800000000000 11.700000000000
114.900000000000 11.700000000000
115.000000000000 11.750000000000
115.100000000000 11.750000000000
115.200000000000 11.750000000000
115.300000000000 11.750000000000
115.400000000000 11.750000000000
115.500000000000 11.750000000000
115.600000000000 11.750000000000
115.700000000000 11.800000000000
115.800000000000 11.800000000000
115.900000000000 11.800000000000
116.000000000000 11.800000000000
116.100000000000 11.800000000000
116.200000000000 11.800000000000
116.300000000000 11.850000000000
116.400000000000 11.850000000000
116.500000000000 11.850000000000
116.600000000000 11.850000000000
116.700000000000 11.850000000000
116.800000000000 11.850000000000
116.900000000000 11.900000000000
117.000000000000 11.900000000000
117.100000000000 11.900000000000
117.200000000000 11.900000000000
117.300000000000 11.900000000000
117.400000000000 11.900000000000
117.500000000000 11.900000000000
117.600000000000 11.950000000000
117.700000000000 11.950000000000
117.800000000000 11.950000000000
117.900000000000 11.950000000000
118.000000000000 11.950000000000
118.100000000000 11.950000000000
118.200000000000 11.950000000000
118.300000000000 12.000000000000
118.400000000000 12.000000000000
118.500000000000 12.000000000000
118.600000000000 12.000000000000
118.700000000000 12.000000000000
118.800000000000 12.000000000000
118.900000000000 12.050000000000
119.000000000000 12.050000000000
119.100000000000 12.050000000000
119.200000000000 12.050000000000
119.300000000000 12.050000000000
119.400000000000 12.050000000000
119.500000000000 12.050000000000
119.600000000000 12.100000000000
119.700000000000 12.100000000000
119.800000000000 12.100000000000
119.900000000000 12.100000000000
120.000000000000 12.100000000000
120.100000000000 12.100000000000
120.200000000000 12.100000000000
120.300000000000 12.150000000000
120.400000000000 12.150000000000
120.500000000000 12.150000000000
120.600000000000 12.150000000000
120.700000000000 12.150000000000
120.800000000000 12.150000000000
120.900000000000 12.150000000000
121.000000000000 12.200000000000
121.100000000000 12.200000000000
121.200000000000 12.200000000000
121.300000000000 12.200000000000
121.400000000000 12.200000000000
121.500000000000 12.200000000000
121.600000000000 12.200000000000
121.700000000000 12.250000000000
121.800000000000 12.250000000000
121.900000000000 12.250000000000
122.000000000000 12.250000000000
122.100000000000 12.250000000000
122.200000000000 12.250000000000
122.300000000000 12.250000000000
122.400000000000 12.300000000000
122.500000000000 12.300000000000
122.600000000000 12.300000000000
122.700000000000 12.300000000000
122.800000000000 12.300000000000
122.900000000000 12.300000000000
123.000000000000 12.300000000000
123.100000000000 12.300000000000
123.200000000000 12.350000000000
123.300000000000 12.350000000000
123.400000000000 12.350000000000
123.500000000000 12.350000000000
123.600000000000 12.350000000000
123.700000000000 12.350000000000
123.800000000000 12.350000000000
123.900000000000 12.400000000000
124.000000000000 12.400000000000
124.100000000000 12.400000000000
124.200000000000 12.400000000000
124.300000000000 12.400000000000
124.400000000000 12.400000000000
124.500000000000 12.400000000000
124.600000000000 12.400000000000
124.700000000000 12.450000000000
124.800000000000 12.450000000000
124.900000000000 12.450000000000
125.000000000000 12.450000000000
125.100000000000 12.450000000000
125.200000000000 12.450000000000
125.300000000000 12.450000000000
125.400000000000 12.500000000000
125.500000000000 12.500000000000
125.600000000000 12.500000000000
125.700000000000 12.500000000000
125.800000000000 12.500000000000
125.900000000000 12.500000000000
126.000000000000 12.500000000000
126.100000000000 12.500000000000
126.200000000000 12.550000000000
126.300000000000 12.550000000000
126.400000000000 12.550000000000
126.500000000000 12.550000000000
126.600000000000 12.550000000000
126.700000000000 12.550000000000
126.800000000000 12.550000000000
126.900000000000 12.550000000000
127.000000000000 12.600000000000
127.100000000000 12.600000000000
127.200000000000 12.600000000000
127.300000000000 12.600000000000
127.400000000000 12.600000000000
127.500000000000 12.600000000000
127.600000000000 12.600000000000
127.700000000000 12.600000000000
127.800000000000 12.650000000000
127.900000000000 12.650000000000
128.000000000000 12.650000000000
128.100000000000 12.650000000000
128.200000000000 12.650000000000
128.300000000000 12.650000000000
128.400000000000 12.650000000000
128.500000000000 12.650000000000
128.600000000000 12.700000000000
128.700000000000 12.700000000000
128.800000000000 12.700000000000
128.900000000000 12.700000000000
129.000000000000 12.700000000000
129.100000000000 12.700000000000
129.200000000000 12.700000000000
129.300000000000 12.700000000000
129.400000000000 12.750000000000
129.500000000000 12.750000000000
129.600000000000 12.750000000000
129.700000000000 12.750000000000
129.800000000000 12.750000000000
129.900000000000 12.750000000000
130.000000000000 12.750000000000
130.100000000000 12.750000000000
130.200000000000 12.750000000000
130.300000000000 12.800000000000
130.400000000000 12.800000000000
130.500000000000 12.800000000000
130.600000000000 12.800000000000
130.700000000000 12.800000000000
130.800000000000 12.800000000000
130.900000000000 12.800000000000
131.000000000000 12.800000000000
131.100000000000 12.850000000000
131.200000000000 12.850000000000
131.300000000000 12.850000000000
131.400000000000 12.850000000000
131.500000000000 12.850000000000
131.600000000000 12.850000000000
131.700000000000 12.850000000000
131.800000000000 12.850000000000
131.900000000000 12.850000000000
132.000000000000 12.900000000000
132.100000000000 12.900000000000
132.200000000000 12.900000000000
132.300000000000 12.900000000000
132.400000000000 12.900000000000
132.500000000000 12.900000000000
132.600000000000 12.900000000000
132.700000000000 12.900000000000
132.800000000000 12.950000000000
132.900000000000 12.950000000000
133.000000000000 12.950000000000
133.100000000000 12.950000000000
133.200000000000 12.950000000000
133.300000000000 12.950000000000
133.400000000000 12.950000000000
133.500000000000 12.950000000000
133.600000000000 12.950000000000
133.700000000000 13.000000000000
133.800000000000 13.000000000000
133.900000000000 13.000000000000
134.000000000000 13.000000000000
134.100000000000 13.000000000000
134.200000000000 13.000000000000
134.300000000000 13.000000000000
134.400000000000 13.000000000000
134.500000000000 13.000000000000
134.600000000000 13.050000000000
134.700000000000 13.050000000000
134.800000000000 13.050000000000
134.900000000000 13.050000000000
135.000000000000 13.050000000000
135.100000000000 13.050000000000
135.200000000000 13.050000000000
135.300000000000 13.050000000000
135.400000000000 13.050000000000
135.500000000000 13.100000000000
135.600000000000 13.100000000000
135.700000000000 13.100000000000
135.800000000000 13.100000000000
135.900000000000 13.100000000000
136.000000000000 13.100000000000
136.100000000000 13.100000000000
136.200000000000 13.100000000000
136.300000000000 13.100000000000
136.400000000000 13.100000000000
136.500000000000 13.150000000000
136.600000000000 13.150000000000
136.700000000000 13.150000000000
136.800000000000 13.150000000000
136.900000000000 13.150000000000
137.000000000000 13.150000000000
137.100000000000 13.150000000000
137.200000000000 13.150000000000
137.300000000000 13.150000000000
137.400000000000 13.200000000000
137.500000000000 13.200000000000
137.600000000000 13.200000000000
137.700000000000 13.200000000000
137.800000000000 13.200000000000
137.900000000000 13.200000000000
138.000000000000 13.200000000000
138.100000000000 13.200000000000
138.200000000000 13.200000000000
138.300000000000 13.200000000000
138.400000000000 13.250000000000
138.500000000000 13.250000000000
138.600000000000 13.250000000000
138.700000000000 13.250000000000
138.800000000000 13.250000000000
138.900000000000 13.250000000000
139.000000000000 13.250000000000
139.100000000000 13.250000000000
139.200000000000 13.250000000000
139.300000000000 13.250000000000
139.400000000000 13.300000000000
139.500000000000 13.300000000000
139.600000000000 13.300000000000
139.700000000000 13.300000000000
139.800000000000 13.300000000000
139.900000000000 13.300000000000
140.000000000000 13.300000000000
140.100000000000 13.300000000000
140.200000000000 13.300000000000
140.300000000000 13.300000000000
140.400000000000 13.350000000000
140.500000000000 13.350000000000
140.600000000000 13.350000000000
140.700000000000 13.350000000000
140.800000000000 13.350000000000
140.900000000000 13.350000000000
141.000000000000 13.350000000000
141.100000000000 13.350000000000
141.200000000000 13.350000000000
141.300000000000 13.350000000000
141.400000000000 13.400000000000
141.500000000000 13.400000000000
141.600000000000 13.400000000000
141.700000000000 13.400000000000
141.800000000000 13.400000000000
141.900000000000 13.400000000000
142.000000000000 13.400000000000
142.100000000000 13.400000000000
142.200000000000 13.400000000000
142.300000000000 13.400000000000
142.400000000000 13.400000000000
142.500000000000 13.450000000000
142.600000000000 13.450000000000
142.700000000000 13.450000000000
142.800000000000 13.450000000000
142.900000000000 13.450000000000
143.000000000000 13.450000000000
143.100000000000 13.450000000000
143.200000000000 13.450000000000
143.300000000000 13.450000000000
143.400000000000 13.450000000000
143.500000000000 13.450000000000
143.600000000000 13.500000000000
143.700000000000 13.500000000000
143.800000000000 13.500000000000
143.900000000000 13.500000000000
144.000000000000 13.500000000000
144.100000000000 13.500000000000
144.200000000000 13.500000000000
144.300000000000 13.500000000000
144.400000000000 13.500000000000
144.500000000000 13.500000000000
144.600000000000 13.500000000000
144.700000000000 13.550000000000
144.800000000000 13.550000000000
144.900000000000 13.550000000000
145.000000000000 13.550000000000
145.100000000000 13.550000000000
145.200000000000 13.550000000000
145.300000000000 13.550000000000
145.400000000000 13.550000000000
145.500000000000 13.550000000000
145.600000000000 13.550000000000
145.700000000000 13.550000000000
145.800000000000 13.600000000000
145.900000000000 13.600000000000
146.000000000000 13.600000000000
146.100000000000 13.600000000000
146.200000000000 13.600000000000
146.300000000000 13.600000000000
146.400000000000 13.600000000000
146.500000000000 13.600000000000
146.600000000000 13.600000000000
146.700000000000 13.600000000000
146.800000000000 13.600000000000
146.900000000000 13.650000000000
147.000000000000 13.650000000000
147.100000000000 13.650000000000
147.200000000000 13.650000000000
147.300000000000 13.650000000000
147.400000000000 13.650000000000
147.500000000000 13.650000000000
147.600000000000 13.650000000000
147.700000000000 13.650000000000
147.800000000000 13.650000000000
147.900000000000 13.650000000000
148.000000000000 13.650000000000
148.100000000000 13.700000000000
148.200000000000 13.700000000000
148.300000000000 13.700000000000
148.400000000000 13.700000000000
148.500000000000 13.700000000000
148.600000000000 13.700000000000
148.700000000000 13.700000000000
148.800000000000 13.700000000000
148.900000000000 13.700000000000
149.000000000000 13.700000000000
149.100000000000 13.700000000000
149.200000000000 13.700000000000
149.300000000000 13.700000000000
149.400000000000 13.750000000000
149.500000000000 13.750000000000
149.600000000000 13.750000000000
149.700000000000 13.750000000000
149.800000000000 13.750000000000
149.900000000000 13.750000000000
150.000000000000 13.750000000000
150.100000000000 13.750000000000
150.200000000000 13.750000000000
150.300000000000 13.750000000000
150.400000000000 13.750000000000
150.500000000000 13.750000000000
150.600000000000 13.800000000000
150.700000000000 13.800000000000
150.800000000000 13.800000000000
150.900000000000 13.800000000000
151.000000000000 13.800000000000
151.100000000000 13.800000000000
151.200000000000 13.800000000000
151.300000000000 13.800000000000
151.400000000000 13.800000000000
151.500000000000 13.800000000000
151.600000000000 13.800000000000
151.700000000000 13.800000000000
151.800000000000 13.800000000000
151.900000000000 13.850000000000
152.000000000000 13.850000000000
152.100000000000 13.850000000000
152.200000000000 13.850000000000
152.300000000000 13.850000000000
152.400000000000 13.850000000000
152.500000000000 13.850000000000
152.600000000000 13.850000000000
152.700000000000 13.850000000000
152.800000000000 13.850000000000
152.900000000000 13.850000000000
153.000000000000 13.850000000000
153.100000000000 13.850000000000
153.200000000000 13.900000000000
153.300000000000 13.900000000000
153.400000000000 13.900000000000
153.500000000000 13.900000000000
153.600000000000 13.900000000000
153.700000000000 13.900000000000
153.800000000000 13.900000000000
153.900000000000 13.900000000000
154.000000000000 13.900000000000
154.100000000000 13.900000000000
154.200000000000 13.900000000000
154.300000000000 13.900000000000
154.400000000000 13.900000000000
154.500000000000 13.900000000000
154.600000000000 13.950000000000
154.700000000000 13.950000000000
154.800000000000 13.950000000000
154.900000000000 13.950000000000
155.000000000000 13.950000000000
155.100000000000 13.950000000000
155.200000000000 13.950000000000
155.300000000000 13.950000000000
155.400000000000 13.950000000000
155.500000000000 13.950000000000
155.600000000000 13.950000000000
155.700000000000 13.950000000000
155.800000000000 13.950000000000
155.900000000000 13.950000000000
156.000000000000 14.000000000000
156.100000000000 14.000000000000
156.200000000000 14.000000000000
156.300000000000 14.000000000000
156.400000000000 14.000000000000
156.500000000000 14.000000000000
156.600000000000 14.000000000000
156.700000000000 14.000000000000
156.800000000000 14.000000000000
156.900000000000 14.000000000000
157.000000000000 14.000000000000
157.100000000000 14.000000000000
157.200000000000 14.000000000000
157.300000000000 14.000000000000
157.400000000000 14.000000000000
157.500000000000 14.050000000000
157.600000000000 14.050000000000
157.700000000000 14.050000000000
157.800000000000 14.050000000000
157.900000000000 14.050000000000
158.000000000000 14.050000000000
158.100000000000 14.050000000000
158.200000000000 14.050000000000
158.300000000000 14.050000000000
158.400000000000 14.050000000000
158.500000000000 14.050000000000
158.600000000000 14.050000000000
158.700000000000 14.050000000000
158.800000000000 14.050000000000
158.900000000000 14.050000000000
159.000000000000 14.050000000000
159.100000000000 14.100000000000
159.200000000000 14.100000000000
159.300000000000 14.100000000000
159.400000000000 14.100000000000
159.500000000000 14.100000000000
159.600000000000 14.100000000000
159.700000000000 14.100000000000
159.800000000000 14.100000000000
159.900000000000 14.100000000000
160.000000000000 14.100000000000
160.100000000000 14.100000000000
160.200000000000 14.100000000000
160.300000000000 14.100000000000
160.400000000000 14.100000000000
160.500000000000 14.100000000000
160.600000000000 14.100000000000
160.700000000000 14.100000000000
160.800000000000 14.150000000000
160.900000000000 14.150000000000
161.000000000000 14.150000000000
161.100000000000 14.150000000000
161.200000000000 14.150000000000
161.300000000000 14.150000000000
161.400000000000 14.150000000000
161.500000000000 14.150000000000
161.600000000000 14.150000000000
161.700000000000 14.150000000000
161.800000000000 14.150000000000
161.900000000000 14.150000000000
162.000000000000 14.150000000000
162.100000000000 14.150000000000
162.200000000000 14.150000000000
162.300000000000 14.150000000000
162.400000000000 14.150000000000
162.500000000000 14.200000000000
162.600000000000 14.200000000000
162.700000000000 14.200000000000
162.800000000000 14.200000000000
162.900000000000 14.200000000000
163.000000000000 14.200000000000
163.100000000000 14.200000000000
163.200000000000 14.200000000000
163.300000000000 14.200000000000
163.400000000000 14.200000000000
163.500000000000 14.200000000000
163.600000000000 14.200000000000
163.700000000000 14.200000000000
163.800000000000 14.200000000000
163.900000000000 14.200000000000
164.000000000000 14.200000000000
164.100000000000 14.200000000000
164.200000000000 14.200000000000
164.300000000000 14.200000000000
164.400000000000 14.250000000000
164.500000000000 14.250000000000
164.600000000000 14.250000000000
164.700000000000 14.250000000000
164.800000000000 14.250000000000
164.900000000000 14.250000000000
165.000000000000 14.250000000000
165.100000000000 14.250000000000
165.200000000000 14.250000000000
165.300000000000 14.250000000000
165.400000000000 14.250000000000
165.500000000000 14.250000000000
165.600000000000 14.250000000000
165.700000000000 14.250000000000
165.800000000000 14.250000000000
165.900000000000 14.250000000000
166.000000000000 14.250000000000
166.100000000000 14.250000000000
166.200000000000 14.250000000000
166.300000000000 14.250000000000
166.400000000000 14.300000000000
166.500000000000 14.300000000000
166.600000000000 14.300000000000
166.700000000000 14.300000000000
166.800000000000 14.300000000000
166.900000000000 14.300000000000
167.000000000000 14.300000000000
167.100000000000 14.300000000000
167.200000000000 14.300000000000
167.300000000000 14.300000000000
167.400000000000 14.300000000000
167.500000000000 14.300000000000
167.600000000000 14.300000000000
167.700000000000 14.300000000000
167.800000000000 14.300000000000
167.900000000000 14.300000000000
168.000000000000 14.300000000000
168.100000000000 14.300000000000
168.200000000000 14.300000000000
168.300000000000 14.300000000000
168.400000000000 14.300000000000
168.500000000000 14.300000000000
168.600000000000 14.350000000000
168.700000000000 14.350000000000
168.800000000000 14.350000000000
168.900000000000 14.350000000000
169.000000000000 14.350000000000
169.100000000000 14.350000000000
169.200000000000 14.350000000000
169.300000000000 14.350000000000
169.400000000000 14.350000000000
169.500000000000 14.350000000000
169.600000000000 14.350000000000
169.700000000000 14.350000000000
169.800000000000 14.350000000000
169.900000000000 14.350000000000
170.000000000000 14.350000000000
170.100000000000 14.350000000000
170.200000000000 14.350000000000
170.300000000000 14.350000000000
170.400000000000 14.350000000000
170.500000000000 14.350000000000
170.600000000000 14.350000000000
170.700000000000 14.350000000000
170.800000000000 14.350000000000
170.900000000000 14.350000000000
171.000000000000 14.400000000000
171.100000000000 14.400000000000
171.200000000000 14.400000000000
171.300000000000 14.400000000000
171.400000000000 14.400000000000
171.500000000000 14.400000000000
171.600000000000 14.400000000000
171.700000000000 14.400000000000
171.800000000000 14.400000000000
171.900000000000 14.400000000000
172.000000000000 14.400000000000
172.100000000000 14.400000000000
172.200000000000 14.400000000000
172.300000000000 14.400000000000
172.400000000000 14.400000000000
172.500000000000 14.400000000000
172.600000000000 14.400000000000
172.700000000000 14.400000000000
172.800000000000 14.400000000000
172.900000000000 14.400000000000
173.000000000000 14.400000000000
173.100000000000 14.400000000000
173.200000000000 14.400000000000
173.300000000000 14.400000000000
173.400000000000 14.400000000000
173.500000000000 14.400000000000
173.600000000000 14.400000000000
173.700000000000 14.400000000000
173.800000000000 14.400000000000
173.900000000000 14.450000000000
174.000000000000 14.450000000000
174.100000000000 14.450000000000
174.200000000000 14.450000000000
174.300000000000 14.450000000000
174.400000000000 14.450000000000
174.500000000000 14.450000000000
174.600000000000 14.450000000000
174.700000000000 14.450000000000
174.800000000000 14.450000000000
174.900000000000 14.450000000000
175.000000000000 14.450000000000
175.100000000000 14.450000000000
175.200000000000 14.450000000000
175.300000000000 14.450000000000
175.400000000000 14.450000000000
175.500000000000 14.450000000000
175.600000000000 14.450000000000
175.700000000000 14.450000000000
175.800000000000 14.450000000000
175.900000000000 14.450000000000
176.000000000000 14.450000000000
176.100000000000 14.450000000000
176.200000000000 14.450000000000
176.300000000000 14.450000000000
176.400000000000 14.450000000000
176.500000000000 14.450000000000
176.600000000000 14.450000000000
176.700000000000 14.450000000000
176.800000000000 14.450000000000
176.900000000000 14.450000000000
177.000000000000 14.450000000000
177.100000000000 14.450000000000
177.200000000000 14.450000000000
177.300000000000 14.450000000000
177.400000000000 14.450000000000
177.500000000000 14.450000000000
177.600000000000 14.500000000000
177.700000000000 14.500000000000
177.800000000000 14.500000000000
177.900000000000 14.500000000000
178.000000000000 14.500000000000
178.100000000000 14.500000000000
178.200000000000 14.500000000000
178.300000000000 14.500000000000
178.400000000000 14.500000000000
178.500000000000 14.500000000000
178.600000000000 14.500000000000
178.700000000000 14.500000000000
178.800000000000 14.500000000000
178.900000000000 14.500000000000
179.000000000000 14.500000000000
179.100000000000 14.500000000000
179.200000000000 14.500000000000
179.300000000000 14.500000000000
179.400000000000 14.500000000000
179.500000000000 14.500000000000
179.600000000000 14.500000000000
179.700000000000 14.500000000000
179.800000000000 14.500000000000
179.900000000000 14.500000000000
180.000000000000 14.500000000000
180.100000000000 14.500000000000
180.200000000000 14.500000000000
180.300000000000 14.500000000000
180.400000000000 14.500000000000
180.500000000000 14.500000000000
180.600000000000 14.500000000000
180.700000000000 14.500000000000
180.800000000000 14.500000000000
180.900000000000 14.500000000000
181.000000000000 14.500000000000
181.100000000000 14.500000000000
181.200000000000 14.500000000000
181.300000000000 14.500000000000
181.400000000000 14.500000000000
181.500000000000 14.500000000000
181.600000000000 14.500000000000
181.700000000000 14.500000000000
181.800000000000 14.500000000000
181.900000000000 14.500000000000
182.000000000000 14.500000000000
182.100000000000 14.500000000000
182.200000000000 14.500000000000
182.300000000000 14.500000000000
182.400000000000 14.500000000000
182.500000000000 14.500000000000
182.600000000000 14.500000000000
182.700000000000 14.500000000000
182.800000000000 14.500000000000
182.900000000000 14.500000000000
183.000000000000 14.500000000000
183.100000000000 14.500000000000
183.200000000000 14.500000000000
183.300000000000 14.500000000000
183.400000000000 14.500000000000
183.500000000000 14.500000000000
183.600000000000 14.500000000000
183.700000000000 14.500000000000
183.800000000000 14.500000000000
183.900000000000 14.500000000000
184.000000000000 14.500000000000
184.100000000000 14.500000000000
184.200000000000 14.500000000000
184.300000000000 14.500000000000
184.400000000000 14.500000000000
184.500000000000 14.500000000000
184.600000000000 14.500000000000
184.700000000000 14.500000000000
184.800000000000 14.500000000000
184.900000000000 14.500000000000
185.000000000000 14.500000000000
185.100000000000 14.500000000000
185.200000000000 14.500000000000
185.300000000000 14.500000000000
185.400000000000 14.500000000000
185.500000000000 14.500000000000
185.600000000000 14.500000000000
185.700000000000 14.500000000000
185.800000000000 14.500000000000
185.900000000000 14.500000000000
186.000000000000 14.500000000000
186.100000000000 14.500000000000
186.200000000000 14.500000000000
186.300000000000 14.500000000000
186.400000000000 14.500000000000
186.500000000000 14.500000000000
186.600000000000 14.500000000000
186.700000000000 14.500000000000
186.800000000000 14.500000000000
186.900000000000 14.500000000000
187.000000000000 14.500000000000
187.100000000000 14.500000000000
187.200000000000 14.500000000000
187.300000000000 14.500000000000
187.400000000000 14.500000000000
187.500000000000 14.500000000000
187.600000000000 14.500000000000
187.700000000000 14.500000000000
187.800000000000 14.500000000000
187.900000000000 14.500000000000
188.000000000000 14.500000000000
188.100000000000 14.500000000000
188.200000000000 14.500000000000
188.300000000000 14.500000000000
188.400000000000 14.500000000000
188.500000000000 14.500000000000
188.600000000000 14.500000000000
188.700000000000 14.500000000000
188.800000000000 14.500000000000
188.900000000000 14.500000000000
189.000000000000 14.500000000000
189.100000000000 14.500000000000
189.200000000000 14.500000000000
189.300000000000 14.500000000000
189.400000000000 14.500000000000
189.500000000000 14.500000000000
189.600000000000 14.500000000000
189.700000000000 14.500000000000
189.800000000000 14.500000000000
189.900000000000 14.500000000000
190.000000000000 14.500000000000
190.100000000000 14.500000000000
190.200000000000 14.500000000000
190.300000000000 14.500000000000
190.400000000000 14.500000000000
190.500000000000 14.500000000000
190.600000000000 14.500000000000
190.700000000000 14.500000000000
190.800000000000 14.500000000000
190.900000000000 14.500000000000
191.000000000000 14.500000000000
191.100000000000 14.500000000000
191.200000000000 14.500000000000
191.300000000000 14.500000000000
191.400000000000 14.500000000000
191.500000000000 14.500000000000
191.600000000000 14.500000000000
191.700000000000 14.500000000000
191.800000000000 14.500000000000
191.900000000000 14.500000000000
192.000000000000 14.500000000000
192.100000000000 14.500000000000
192.200000000000 14.500000000000
192.300000000000 14.500000000000
192.400000000000 14.500000000000
192.500000000000 14.500000000000
192.600000000000 14.500000000000
192.700000000000 14.500000000000
192.800000000000 14.500000000000
192.900000000000 14.500000000000
193.000000000000 14.500000000000
193.100000000000 14.500000000000
193.200000000000 14.500000000000
193.300000000000 14.450000000000
193.400000000000 14.450000000000
193.500000000000 14.450000000000
193.600000000000 14.450000000000
193.700000000000 14.450000000000
193.800000000000 14.450000000000
193.900000000000 14.450000000000
194.000000000000 14.450000000000
194.100000000000 14.450000000000
194.200000000000 14.450000000000
194.300000000000 14.450000000000
194.400000000000 14.450000000000
194.500000000000 14.450000000000
194.600000000000 14.450000000000
194.700000000000 14.450000000000
194.800000000000 14.450000000000
194.900000000000 14.450000000000
195.000000000000 14.450000000000
195.100000000000 14.450000000000
195.200000000000 14.450000000000
195.300000000000 14.450000000000
195.400000000000 14.450000000000
195.500000000000 14.450000000000
195.600000000000 14.450000000000
195.700000000000 14.450000000000
195.800000000000 14.450000000000
195.900000000000 14.450000000000
196.000000000000 14.450000000000
196.100000000000 14.450000000000
196.200000000000 14.450000000000
196.300000000000 14.400000000000
196.400000000000 14.400000000000
196.500000000000 14.400000000000
196.600000000000 14.400000000000
196.700000000000 14.400000000000
196.800000000000 14.400000000000
196.900000000000 14.400000000000
197.000000000000 14.400000000000
197.100000000000 14.400000000000
197.200000000000 14.400000000000
197.300000000000 14.400000000000
197.400000000000 14.400000000000
197.500000000000 14.400000000000
197.600000000000 14.400000000000
197.700000000000 14.400000000000
197.800000000000 14.400000000000
197.900000000000 14.400000000000
198.000000000000 14.400000000000
198.100000000000 14.400000000000
198.200000000000 14.400000000000
198.300000000000 14.400000000000
198.400000000000 14.350000000000
198.500000000000 14.350000000000
198.600000000000 14.350000000000
198.700000000000 14.350000000000
198.800000000000 14.350000000000
198.900000000000 14.350000000000
199.000000000000 14.350000000000
199.100000000000 14.350000000000
199.200000000000 14.350000000000
199.300000000000 14.350000000000
199.400000000000 14.350000000000
199.500000000000 14.350000000000
199.600000000000 14.350000000000
199.700000000000 14.350000000000
199.800000000000 14.350000000000
199.900000000000 14.350000000000
200.000000000000 14.350000000000
200.100000000000 14.350000000000
200.200000000000 14.300000000000
200.300000000000 14.300000000000
200.400000000000 14.300000000000
200.500000000000 14.300000000000
200.600000000000 14.300000000000
200.700000000000 14.300000000000
200.800000000000 14.300000000000
200.900000000000 14.300000000000
201.000000000000 14.300000000000
201.100000000000 14.300000000000
201.200000000000 14.300000000000
201.300000000000 14.300000000000
201.400000000000 14.300000000000
201.500000000000 14.300000000000
201.600000000000 14.300000000000
201.700000000000 14.250000000000
201.800000000000 14.250000000000
201.900000000000 14.250000000000
202.000000000000 14.250000000000
202.100000000000 14.250000000000
202.200000000000 14.250000000000
202.300000000000 14.250000000000
202.400000000000 14.250000000000
202.500000000000 14.250000000000
202.600000000000 14.250000000000
202.700000000000 14.250000000000
202.800000000000 14.250000000000
202.900000000000 14.250000000000
203.000000000000 14.200000000000
203.100000000000 14.200000000000
203.200000000000 14.200000000000
203.300000000000 14.200000000000
203.400000000000 14.200000000000
203.500000000000 14.200000000000
203.600000000000 14.200000000000
203.700000000000 14.200000000000
203.800000000000 14.200000000000
203.900000000000 14.200000000000
204.000000000000 14.200000000000
204.100000000000 14.150000000000
204.200000000000 14.150000000000
204.300000000000 14.150000000000
204.400000000000 14.150000000000
204.500000000000 14.150000000000
204.600000000000 14.150000000000
204.700000000000 14.150000000000
204.800000000000 14.150000000000
204.900000000000 14.150000000000
205.000000000000 14.150000000000
205.100000000000 14.100000000000
205.200000000000 14.100000000000
205.300000000000 14.100000000000
205.400000000000 14.100000000000
205.500000000000 14.100000000000
205.600000000000 14.100000000000
205.700000000000 14.100000000000
205.800000000000 14.100000000000
205.900000000000 14.100000000000
206.000000000000 14.050000000000
206.100000000000 14.050000000000
206.200000000000 14.050000000000
206.300000000000 14.050000000000
206.400000000000 14.050000000000
206.500000000000 14.050000000000
206.600000000000 14.050000000000
206.700000000000 14.050000000000
206.800000000000 14.050000000000
206.900000000000 14.000000000000
207.000000000000 14.000000000000
207.100000000000 14.000000000000
207.200000000000 14.000000000000
207.300000000000 14.000000000000
207.400000000000 14.000000000000
207.500000000000 14.000000000000
207.600000000000 14.000000000000
207.700000000000 13.950000000000
207.800000000000 13.950000000000
207.900000000000 13.950000000000
208.000000000000 13.950000000000
208.100000000000 13.950000000000
208.200000000000 13.950000000000
208.300000000000 13.950000000000
208.400000000000 13.900000000000
208.500000000000 13.900000000000
208.600000000000 13.900000000000
208.700000000000 13.900000000000
208.800000000000 13.900000000000
208.900000000000 13.900000000000
209.000000000000 13.850000000000
209.100000000000 13.850000000000
209.200000000000 13.850000000000
209.300000000000 13.850000000000
209.400000000000 13.850000000000
209.500000000000 13.850000000000
209.600000000000 13.800000000000
209.700000000000 13.800000000000
209.800000000000 13.800000000000
209.900000000000 13.800000000000
210.000000000000 13.800000000000
210.100000000000 13.800000000000
210.200000000000 13.750000000000
210.300000000000 13.750000000000
210.400000000000 13.750000000000
210.500000000000 13.750000000000
210.600000000000 13.750000000000
210.700000000000 13.700000000000
210.800000000000 13.700000000000
210.900000000000 13.700000000000
211.000000000000 13.700000000000
211.100000000000 13.700000000000
211.200000000000 13.650000000000
211.300000000000 13.650000000000
211.400000000000 13.650000000000
211.500000000000 13.650000000000
211.600000000000 13.650000000000
211.700000000000 13.600000000000
211.800000000000 13.600000000000
211.900000000000 13.600000000000
212.000000000000 13.600000000000
212.100000000000 13.550000000000
212.200000000000 13.550000000000
212.300000000000 13.550000000000
212.400000000000 13.550000000000
212.500000000000 13.500000000000
212.600000000000 13.500000000000
212.700000000000 13.500000000000
212.800000000000 13.450000000000
212.900000000000 13.450000000000
213.000000000000 13.450000000000
213.100000000000 13.450000000000
213.200000000000 13.400000000000
213.300000000000 13.400000000000
213.400000000000 13.400000000000
213.500000000000 13.350000000000
213.600000000000 13.350000000000
213.700000000000 13.350000000000
213.800000000000 13.300000000000
213.900000000000 13.300000000000
214.000000000000 13.300000000000
214.100000000000 13.250000000000
214.200000000000 13.250000000000
214.300000000000 13.200000000000
214.400000000000 13.200000000000
214.500000000000 13.200000000000
214.600000000000 13.150000000000
214.700000000000 13.150000000000
214.800000000000 13.100000000000
214.900000000000 13.100000000000
215.000000000000 13.050000000000
215.100000000000 13.050000000000
215.200000000000 13.000000000000
215.300000000000 12.950000000000
215.400000000000 12.950000000000
215.500000000000 12.900000000000
215.600000000000 12.850000000000
215.700000000000 12.850000000000
215.800000000000 12.800000000000
215.900000000000 12.750000000000
216.000000000000 12.700000000000
216.100000000000 12.650000000000
216.200000000000 12.600000000000
216.300000000000 12.500000000000
216.400000000000 12.450000000000
216.500000000000 12.350000000000
216.600000000000 12.300000000000
216.700000000000 0.150000000000
216.800000000000 0.100000000000
216.900000000000 0.000000000000
217.000000000000 0.000000000000
217.100000000000 0.000000000000
217.200000000000 0.000000000000
217.300000000000 0.000000000000
217.400000000000 0.000000000000
217.500000000000 0.000000000000
217.600000000000 0.000000000000
217.700000000000 0.000000000000
217.800000000000 0.000000000000
217.900000000000 0.000000000000
218.000000000000 0.000000000000
218.100000000000 0.000000000000
218.200000000000 0.000000000000
218.300000000000 0.000000000000
218.400000000000 0.000000000000
218.500000000000 0.000000000000
218.600000000000 0.000000000000
218.700000000000 0.000000000000
218.800000000000 0.000000000000
218.900000000000 0.000000000000
219.000000000000 0.000000000000
219.100000000000 0.000000000000
219.200000000000 0.000000000000
219.300000000000 0.000000000000
219.400000000000 0.000000000000
219.500000000000 0.000000000000
219.600000000000 0.000000000000
219.700000000000 0.000000000000
219.800000000000 0.000000000000
219.900000000000 0.000000000000
220.000000000000 0.000000000000
220.100000000000 0.000000000000
220.200000000000 0.000000000000
220.300000000000 0.000000000000
220.400000000000 0.000000000000
220.500000000000 0.000000000000
220.600000000000 0.000000000000
220.700000000000 0.000000000000
220.800000000000 0.000000000000
220.900000000000 0.000000000000
221.000000000000 0.000000000000
221.100000000000 0.000000000000
221.200000000000 0.000000000000
221.300000000000 0.000000000000
221.400000000000 0.000000000000
221.500000000000 0.000000000000
221.600000000000 0.000000000000
221.700000000000 0.000000000000
221.800000000000 0.000000000000
221.900000000000 0.000000000000
222.000000000000 0.000000000000
222.100000000000 0.000000000000
222.200000000000 0.000000000000
222.300000000000 0.000000000000
222.400000000000 0.000000000000
222.500000000000 0.000000000000
222.600000000000 0.000000000000
222.700000000000 0.000000000000
222.800000000000 0.000000000000
222.900000000000 0.000000000000
223.000000000000 0.000000000000
223.100000000000 0.000000000000
223.200000000000 0.000000000000
223.300000000000 0.000000000000
223.400000000000 0.000000000000
223.500000000000 0.000000000000
223.600000000000 0.000000000000
223.700000000000 0.000000000000
223.800000000000 0.000000000000
223.900000000000 0.000000000000
224.000000000000 0.000000000000
224.100000000000 0.000000000000
224.200000000000 0.000000000000
224.300000000000 0.000000000000
224.400000000000 0.000000000000
224.500000000000 0.000000000000
224.600000000000 0.000000000000
224.700000000000 0.000000000000
224.800000000000 0.000000000000
224.900000000000 0.000000000000
225.000000000000 0.000000000000
225.100000000000 0.000000000000
225.200000000000 0.000000000000
225.300000000000 0.000000000000
225.400000000000 0.000000000000
225.500000000000 0.000000000000
225.600000000000 0.000000000000
225.700000000000 0.000000000000
225.800000000000 0.000000000000
225.900000000000 0.000000000000
226.000000000000 0.000000000000
226.100000000000 0.000000000000
226.200000000000 0.000000000000
226.300000000000 0.000000000000
226.400000000000 0.000000000000
226.500000000000 0.000000000000
226.600000000000 0.000000000000
226.700000000000 0.000000000000
226.800000000000 0.000000000000
226.900000000000 0.000000000000
227.000000000000 0.000000000000
227.100000000000 0.000000000000
227.200000000000 0.000000000000
227.300000000000 0.000000000000
227.400000000000 0.000000000000
227.500000000000 0.000000000000
227.600000000000 0.000000000000
227.700000000000 0.000000000000
227.800000000000 0.000000000000
227.900000000000 0.000000000000
228.000000000000 0.000000000000
228.100000000000 0.000000000000
228.200000000000 0.000000000000
228.300000000000 0.000000000000
228.400000000000 0.000000000000
228.500000000000 0.000000000000
228.600000000000 0.000000000000
228.700000000000 0.000000000000
228.800000000000 0.000000000000
228.900000000000 0.000000000000
229.000000000000 0.000000000000
229.100000000000 0.000000000000
229.200000000000 0.000000000000
229.300000000000 0.000000000000
229.400000000000 0.000000000000
229.500000000000 0.000000000000
229.600000000000 0.000000000000
229.700000000000 0.000000000000
229.800000000000 0.000000000000
229.900000000000 0.000000000000
230.000000000000 0.000000000000
230.100000000000 0.000000000000
230.200000000000 0.000000000000
230.300000000000 0.000000000000
230.400000000000 0.000000000000
230.500000000000 0.000000000000
230.600000000000 0.000000000000
230.700000000000 0.000000000000
230.800000000000 0.000000000000
230.900000000000 0.000000000000
231.000000000000 0.000000000000
231.100000000000 0.000000000000
231.200000000000 0.000000000000
231.300000000000 0.000000000000
231.400000000000 0.000000000000
231.500000000000 0.000000000000
231.600000000000 0.000000000000
231.700000000000 0.000000000000
231.800000000000 0.000000000000
231.900000000000 0.000000000000
232.000000000000 0.000000000000
232.100000000000 0.000000000000
232.200000000000 0.000000000000
232.300000000000 0.000000000000
232.400000000000 0.000000000000
232.500000000000 0.000000000000
232.600000000000 0.000000000000
232.700000000000 0.000000000000
232.800000000000 0.000000000000
232.900000000000 0.000000000000
233.000000000000 0.000000000000
233.100000000000 0.000000000000
233.200000000000 0.000000000000
233.300000000000 0.000000000000
233.400000000000 0.000000000000
233.500000000000 0.000000000000
233.600000000000 0.000000000000
233.700000000000 0.000000000000
233.800000000000 0.000000000000
233.900000000000 0.000000000000
234.000000000000 0.000000000000
234.100000000000 0.000000000000
234.200000000000 0.000000000000
234.300000000000 0.000000000000
234.400000000000 0.000000000000
234.500000000000 0.000000000000
234.600000000000 0.000000000000
234.700000000000 0.000000000000
234.800000000000 0.000000000000
234.900000000000 0.000000000000
235.000000000000 0.000000000000
235.100000000000 0.000000000000
235.200000000000 0.000000000000
235.300000000000 0.000000000000
235.400000000000 0.000000000000
235.500000000000 0.000000000000
235.600000000000 0.000000000000
235.700000000000 0.000000000000
235.800000000000 0.000000000000
235.900000000000 0.000000000000
236.000000000000 0.000000000000
236.100000000000 0.000000000000
236.200000000000 0.000000000000
236.300000000000 0.000000000000
236.400000000000 0.000000000000
236.500000000000 0.000000000000
236.600000000000 0.000000000000
236.700000000000 0.000000000000
236.800000000000 0.000000000000
236.900000000000 0.000000000000
237.000000000000 0.000000000000
237.100000000000 0.000000000000
237.200000000000 0.000000000000
237.300000000000 0.000000000000
237.400000000000 0.000000000000
237.500000000000 0.000000000000
237.600000000000 0.000000000000
237.700000000000 0.000000000000
237.800000000000 0.000000000000
237.900000000000 0.000000000000
238.000000000000 0.000000000000
238.100000000000 0.000000000000
238.200000000000 0.000000000000
238.300000000000 0.000000000000
238.400000000000 0.000000000000
238.500000000000 0.000000000000
238.600000000000 0.000000000000
238.700000000000 0.000000000000
238.800000000000 0.000000000000
238.900000000000 0.000000000000
239.000000000000 0.000000000000
239.100000000000 0.000000000000
239.200000000000 0.000000000000
239.300000000000 0.000000000000
239.400000000000 0.000000000000
239.500000000000 0.000000000000
239.600000000000 0.000000000000
239.700000000000 0.000000000000
239.800000000000 0.000000000000
239.900000000000 0.000000000000
240.000000000000 0.000000000000
240.100000000000 0.000000000000
240.200000000000 0.000000000000
240.300000000000 0.000000000000
240.400000000000 0.000000000000
240.500000000000 0.000000000000
240.600000000000 0.000000000000
240.700000000000 0.000000000000
240.800000000000 0.000000000000
240.900000000000 0.000000000000
241.000000000000 0.000000000000
241.100000000000 0.000000000000
241.200000000000 0.000000000000
241.300000000000 0.000000000000
241.400000000000 0.000000000000
241.500000000000 0.000000000000
241.600000000000 0.000000000000
241.700000000000 0.000000000000
241.800000000000 0.000000000000
241.900000000000 0.000000000000
242.000000000000 0.000000000000
242.100000000000 0.000000000000
242.200000000000 0.000000000000
242.300000000000 0.000000000000
242.400000000000 0.000000000000
242.500000000000 0.000000000000
242.600000000000 0.000000000000
242.700000000000 0.000000000000
242.800000000000 0.000000000000
242.900000000000 0.000000000000
243.000000000000 0.000000000000
243.100000000000 0.000000000000
243.200000000000 0.000000000000
243.300000000000 0.000000000000
243.400000000000 0.000000000000
243.500000000000 0.000000000000
243.600000000000 0.000000000000
243.700000000000 0.000000000000
243.800000000000 0.000000000000
243.900000000000 0.000000000000
244.000000000000 0.000000000000
244.100000000000 0.000000000000
244.200000000000 0.000000000000
244.300000000000 0.000000000000
244.400000000000 0.000000000000
244.500000000000 0.000000000000
244.600000000000 0.000000000000
244.700000000000 0.000000000000
244.800000000000 0.000000000000
244.900000000000 0.000000000000
245.000000000000 0.000000000000
245.100000000000 0.000000000000
245.200000000000 0.000000000000
245.300000000000 0.000000000000
245.400000000000 0.000000000000
245.500000000000 0.000000000000
245.600000000000 0.000000000000
245.700000000000 0.000000000000
245.800000000000 0.000000000000
245.900000000000 0.000000000000
246.000000000000 0.000000000000
246.100000000000 0.000000000000
246.200000000000 0.000000000000
246.300000000000 0.000000000000
246.400000000000 0.000000000000
246.500000000000 0.000000000000
246.600000000000 0.000000000000
246.700000000000 0.000000000000
246.800000000000 0.000000000000
246.900000000000 0.000000000000
247.000000000000 0.000000000000
247.100000000000 0.000000000000
247.200000000000 0.000000000000
247.300000000000 0.000000000000
247.400000000000 0.000000000000
247.500000000000 0.000000000000
247.600000000000 0.000000000000
247.700000000000 0.000000000000
247.800000000000 0.000000000000
247.900000000000 0.000000000000
248.000000000000 0.000000000000
248.100000000000 0.000000000000
248.200000000000 0.000000000000
248.300000000000 0.000000000000
248.400000000000 0.000000000000
248.500000000000 0.000000000000
248.600000000000 0.000000000000
248.700000000000 0.000000000000
248.800000000000 0.000000000000
248.900000000000 0.000000000000
249.000000000000 0.000000000000
249.100000000000 0.000000000000
249.200000000000 0.000000000000
249.300000000000 0.000000000000
249.400000000000 0.000000000000
249.500000000000 0.000000000000
249.600000000000 0.000000000000
249.700000000000 0.000000000000
249.800000000000 0.000000000000
249.900000000000 0.000000000000
250.000000000000 0.000000000000
```
