## Supplementary material for "Analytical solution of linearized equations of the Morris-Lecar neuron model at large constant stimulation": Two supplementary Figures, MATLAB scripts, and generated data used for Figures: ML_neuron_approx_V(t)_ExcType=2_I_stim=216.995.txt

```
1156.000000000000 11.490000000000
1156.100000000000 11.489629464707
1156.200000000000 11.488518907155
1156.300000000000 11.486670024238
1156.400000000000 11.484084678137
1156.500000000000 11.480764895580
1156.600000000000 11.476712867050
1156.700000000000 11.471930945974
1156.800000000000 11.466421647862
1156.900000000000 11.460187649416
1157.000000000000 11.453231787611
1157.100000000000 11.445557058726
1157.200000000000 11.437166617355
1157.300000000000 11.428063775377
1157.400000000000 11.418252000889
1157.500000000000 11.407734917114
1157.600000000000 11.396516301271
1157.700000000000 11.384600083409
1157.800000000000 11.371990345211
1157.900000000000 11.358691318772
1158.000000000000 11.344707385333
1158.100000000000 11.330043073993
1158.200000000000 11.314703060385
1158.300000000000 11.298692165323
1158.400000000000 11.282015353418
1158.500000000000 11.264677731665
1158.600000000000 11.246684547994
1158.700000000000 11.228041189806
1158.800000000000 11.208753182462
1158.900000000000 11.188826187756
1159.000000000000 11.168266002356
1159.100000000000 11.147078556217
1159.200000000000 11.125269910965
1159.300000000000 11.102846258262
1159.400000000000 11.079813918129
1159.500000000000 11.056179337261
1159.600000000000 11.031949087303
1159.700000000000 11.007129863108
1159.800000000000 10.981728480968
1159.900000000000 10.955751876816
1160.000000000000 10.929207104417
1160.100000000000 10.902101333519
1160.200000000000 10.874441847995
1160.300000000000 10.846236043957
1160.400000000000 10.817491427844
1160.500000000000 10.788215614498
1160.600000000000 10.758416325209
1160.700000000000 10.728101385746
1160.800000000000 10.697278724368
1160.900000000000 10.665956369812
1161.000000000000 10.634142449264
1161.100000000000 10.601845186308
1161.200000000000 10.569072898866
1161.300000000000 10.535833997110
1161.400000000000 10.502136981365
1161.500000000000 10.467990439987
1161.600000000000 10.433403047236
1161.700000000000 10.398383561123
1161.800000000000 10.362940821250
1161.900000000000 10.327083746630
1162.000000000000 10.290821333498
1162.100000000000 10.254162653102
1162.200000000000 10.217116849490
1162.300000000000 10.179693137275
1162.400000000000 10.141900799398
1162.500000000000 10.103749184872
1162.600000000000 10.065247706519
1162.700000000000 10.026405838695
1162.800000000000 9.987233115010
1162.900000000000 9.947739126029
1163.000000000000 9.907933516977
1163.100000000000 9.867825985430
1163.200000000000 9.827426278991
1163.300000000000 9.786744192975
1163.400000000000 9.745789568075
1163.500000000000 9.704572288025
1163.600000000000 9.663102277265
1163.700000000000 9.621389498588
1163.800000000000 9.579443950794
1163.900000000000 9.537275666337
1164.000000000000 9.494894708967
1164.100000000000 9.452311171372
1164.200000000000 9.409535172814
1164.300000000000 9.366576856770
1164.400000000000 9.323446388566
1164.500000000000 9.280153953017
1164.600000000000 9.236709752056
1164.700000000000 9.193124002378
1164.800000000000 9.149406933074
1164.900000000000 9.105568783274
1165.000000000000 9.061619799785
1165.100000000000 9.017570234742
1165.200000000000 8.973430343251
1165.300000000000 8.929210381043
1165.400000000000 8.884920602134
1165.500000000000 8.840571256482
1165.600000000000 8.796172587658
1165.700000000000 8.751734830516
1165.800000000000 8.707268208877
1165.900000000000 8.662782933212
1166.000000000000 8.618289198338
1166.100000000000 8.573797181120
1166.200000000000 8.529317038183
1166.300000000000 8.484858903633
1166.400000000000 8.440432886783
1166.500000000000 8.396049069897
1166.600000000000 8.351717505937
1166.700000000000 8.307448216328
1166.800000000000 8.263251188728
1166.900000000000 8.219136374814
1167.000000000000 8.175113688082
1167.100000000000 8.131193001653
1167.200000000000 8.087384146101
1167.300000000000 8.043696907292
1167.400000000000 8.000141024231
1167.500000000000 7.956726186934
1167.600000000000 7.913462034312
1167.700000000000 7.870358152064
1167.800000000000 7.827424070598
1167.900000000000 7.784669262958
1168.000000000000 7.742103142774
1168.100000000000 7.699735062230
1168.200000000000 7.657574310045
1168.300000000000 7.615630109480
1168.400000000000 7.573911616355
1168.500000000000 7.532427917091
1168.600000000000 7.491188026772
1168.700000000000 7.450200887226
1168.800000000000 7.409475365123
1168.900000000000 7.369020250098
1169.000000000000 7.328844252895
1169.100000000000 7.288956003532
1169.200000000000 7.249364049486
1169.300000000000 7.210076853902
1169.400000000000 7.171102793829
1169.500000000000 7.132450158469
1169.600000000000 7.094127147460
1169.700000000000 7.056141869175
1169.800000000000 7.018502339052
1169.900000000000 6.981216477941
1170.000000000000 6.944292110483
1170.100000000000 6.907736963509
1170.200000000000 6.871558664467
1170.300000000000 6.835764739873
1170.400000000000 6.800362613790
1170.500000000000 6.765359606334
1170.600000000000 6.730762932201
1170.700000000000 6.696579699231
1170.800000000000 6.662816906987
1170.900000000000 6.629481445372
1171.000000000000 6.596580093268
1171.100000000000 6.564119517206
1171.200000000000 6.532106270060
1171.300000000000 6.500546789774
1171.400000000000 6.469447398117
1171.500000000000 6.438814299465
1171.600000000000 6.408653579612
1171.700000000000 6.378971204613
1171.800000000000 6.349773019655
1171.900000000000 6.321064747957
1172.000000000000 6.292851989702
1172.100000000000 6.265140220999
1172.200000000000 6.237934792872
1172.300000000000 6.211240930282
1172.400000000000 6.185063731185
1172.500000000000 6.159408165607
1172.600000000000 6.134279074767
1172.700000000000 6.109681170217
1172.800000000000 6.085619033020
1172.900000000000 6.062097112961
1173.000000000000 6.039119727784
1173.100000000000 6.016691062465
1173.200000000000 5.994815168516
1173.300000000000 5.973495963318
1173.400000000000 5.952737229489
1173.500000000000 5.932542614283
1173.600000000000 5.912915629022
1173.700000000000 5.893859648559
1173.800000000000 5.875377910772
1173.900000000000 5.857473516094
1174.000000000000 5.840149427070
1174.100000000000 5.823408467955
1174.200000000000 5.807253324330
1174.300000000000 5.791686542769
1174.400000000000 5.776710530521
1174.500000000000 5.762327555237
1174.600000000000 5.748539744720
1174.700000000000 5.735349086717
1174.800000000000 5.722757428732
1174.900000000000 5.710766477885
1175.000000000000 5.699377800789
1175.100000000000 5.688592823471
1175.200000000000 5.678412831318
1175.300000000000 5.668838969059
1175.400000000000 5.659872240778
1175.500000000000 5.651513509959
1175.600000000000 5.643763499560
1175.700000000000 5.636622792128
1175.800000000000 5.630091829934
1175.900000000000 5.624170915150
1176.000000000000 5.618860210051
1176.100000000000 5.614159737248
1176.200000000000 5.610069379963
1176.300000000000 5.606588882319
1176.400000000000 5.603717849676
1176.500000000000 5.601455748987
1176.600000000000 5.599801909195
1176.700000000000 5.598755521650
1176.800000000000 5.598315640565
1176.900000000000 5.598481183499
1177.000000000000 5.599250931870
1177.100000000000 5.600623531501
1177.200000000000 5.602597493188
1177.300000000000 5.605171193312
1177.400000000000 5.608342874466
1177.500000000000 5.612110646116
1177.600000000000 5.616472485298
1177.700000000000 5.621426237334
1177.800000000000 5.626969616582
1177.900000000000 5.633100207214
1178.000000000000 5.639815464019
1178.100000000000 5.647112713242
1178.200000000000 5.654989153440
1178.300000000000 5.663441856371
1178.400000000000 5.672467767913
1178.500000000000 5.682063709008
1178.600000000000 5.692226376624
1178.700000000000 5.702952344761
1178.800000000000 5.714238065465
1178.900000000000 5.726079869881
1179.000000000000 5.738473969324
1179.100000000000 5.751416456381
1179.200000000000 5.764903306030
1179.300000000000 5.778930376793
1179.400000000000 5.793493411906
1179.500000000000 5.808588040518
1179.600000000000 5.824209778909
1179.700000000000 5.840354031738
1179.800000000000 5.857016093306
1179.900000000000 5.874191148847
1180.000000000000 5.891874275841
1180.100000000000 5.910060445350
1180.200000000000 5.928744523369
1180.300000000000 5.947921272207
1180.400000000000 5.967585351886
1180.500000000000 5.987731321555
1180.600000000000 6.008353640937
1180.700000000000 6.029446671778
1180.800000000000 6.051004679336
1180.900000000000 6.073021833872
1181.000000000000 6.095492212168
1181.100000000000 6.118409799063
1181.200000000000 6.141768489005
1181.300000000000 6.165562087622
1181.400000000000 6.189784313309
1181.500000000000 6.214428798834
1181.600000000000 6.239489092957
1181.700000000000 6.264958662068
1181.800000000000 6.290830891842
1181.900000000000 6.317099088901
1182.000000000000 6.343756482504
1182.100000000000 6.370796226237
1182.200000000000 6.398211399729
1182.300000000000 6.425995010374
1182.400000000000 6.454139995071
1182.500000000000 6.482639221970
1182.600000000000 6.511485492240
1182.700000000000 6.540671541841
1182.800000000000 6.570190043307
1182.900000000000 6.600033607549
1183.000000000000 6.630194785660
1183.100000000000 6.660666070729
1183.200000000000 6.691439899674
1183.300000000000 6.722508655074
1183.400000000000 6.753864667020
1183.500000000000 6.785500214963
1183.600000000000 6.817407529577
1183.700000000000 6.849578794632
1183.800000000000 6.882006148868
1183.900000000000 6.914681687875
1184.000000000000 6.947597465987
1184.100000000000 6.980745498175
1184.200000000000 7.014117761948
1184.300000000000 7.047706199253
1184.400000000000 7.081502718394
1184.500000000000 7.115499195937
1184.600000000000 7.149687478629
1184.700000000000 7.184059385322
1184.800000000000 7.218606708889
1184.900000000000 7.253321218156
1185.000000000000 7.288194659821
1185.100000000000 7.323218760388
1185.200000000000 7.358385228094
1185.300000000000 7.393685754836
1185.400000000000 7.429112018102
1185.500000000000 7.464655682899
1185.600000000000 7.500308403680
1185.700000000000 7.536061826273
1185.800000000000 7.571907589802
1185.900000000000 7.607837328613
1186.000000000000 7.643842674188
1186.100000000000 7.679915257069
1186.200000000000 7.716046708766
1186.300000000000 7.752228663666
1186.400000000000 7.788452760942
1186.500000000000 7.824710646446
1186.600000000000 7.860993974611
1186.700000000000 7.897294410335
1186.800000000000 7.933603630867
1186.900000000000 7.969913327680
1187.000000000000 8.006215208346
1187.100000000000 8.042500998390
1187.200000000000 8.078762443155
1187.300000000000 8.114991309638
1187.400000000000 8.151179388334
1187.500000000000 8.187318495065
1187.600000000000 8.223400472796
1187.700000000000 8.259417193448
1187.800000000000 8.295360559694
1187.900000000000 8.331222506753
1188.000000000000 8.366995004164
1188.100000000000 8.402670057554
1188.200000000000 8.438239710396
1188.300000000000 8.473696045745
1188.400000000000 8.509031187979
1188.500000000000 8.544237304507
1188.600000000000 8.579306607479
1188.700000000000 8.614231355477
1188.800000000000 8.649003855189
1188.900000000000 8.683616463076
1189.000000000000 8.718061587018
1189.100000000000 8.752331687948
1189.200000000000 8.786419281471
1189.300000000000 8.820316939463
1189.400000000000 8.854017291663
1189.500000000000 8.887513027238
1189.600000000000 8.920796896341
1189.700000000000 8.953861711643
1189.800000000000 8.986700349856
1189.900000000000 9.019305753233
1190.000000000000 9.051670931054
1190.100000000000 9.083788961087
1190.200000000000 9.115652991041
1190.300000000000 9.147256239988
1190.400000000000 9.178591999781
1190.500000000000 9.209653636432
1190.600000000000 9.240434591495
1190.700000000000 9.270928383407
1190.800000000000 9.301128608821
1190.900000000000 9.331028943917
1191.000000000000 9.360623145691
1191.100000000000 9.389905053220
1191.200000000000 9.418868588912
1191.300000000000 9.447507759731
1191.400000000000 9.475816658397
1191.500000000000 9.503789464573
1191.600000000000 9.531420446022
1191.700000000000 9.558703959742
1191.800000000000 9.585634453084
1191.900000000000 9.612206464844
1192.000000000000 9.638414626327
1192.100000000000 9.664253662400
1192.200000000000 9.689718392505
1192.300000000000 9.714803731666
1192.400000000000 9.739504691460
1192.500000000000 9.763816380966
1192.600000000000 9.787734007696
1192.700000000000 9.811252878493
1192.800000000000 9.834368400413
1192.900000000000 9.857076081576
1193.000000000000 9.879371531994
1193.100000000000 9.901250464378
1193.200000000000 9.922708694913
1193.300000000000 9.943742144013
1193.400000000000 9.964346837052
1193.500000000000 9.984518905060
1193.600000000000 10.004254585410
1193.700000000000 10.023550222461
1193.800000000000 10.042402268189
1193.900000000000 10.060807282787
1194.000000000000 10.078761935237
1194.100000000000 10.096263003860
1194.200000000000 10.113307376841
1194.300000000000 10.129892052720
1194.400000000000 10.146014140867
1194.500000000000 10.161670861922
1194.600000000000 10.176859548216
1194.700000000000 10.191577644160
1194.800000000000 10.205822706612
1194.900000000000 10.219592405214
1195.000000000000 10.232884522704
1195.100000000000 10.245696955204
1195.200000000000 10.258027712476
1195.300000000000 10.269874918158
1195.400000000000 10.281236809968
1195.500000000000 10.292111739885
1195.600000000000 10.302498174304
1195.700000000000 10.312394694158
1195.800000000000 10.321799995025
1195.900000000000 10.330712887199
1196.000000000000 10.339132295738
1196.100000000000 10.347057260485
1196.200000000000 10.354486936065
1196.300000000000 10.361420591855
1196.400000000000 10.367857611923
1196.500000000000 10.373797494949
1196.600000000000 10.379239854114
1196.700000000000 10.384184416967
1196.800000000000 10.388631025261
1196.900000000000 10.392579634767
1197.000000000000 10.396030315065
1197.100000000000 10.398983249304
1197.200000000000 10.401438733937
1197.300000000000 10.403397178435
1197.400000000000 10.404859104972
1197.500000000000 10.405825148084
1197.600000000000 10.406296054310
1197.700000000000 10.406272681799
1197.800000000000 10.405755999895
1197.900000000000 10.404747088705
1198.000000000000 10.403247138629
1198.100000000000 10.401257449878
1198.200000000000 10.398779431963
1198.300000000000 10.395814603155
1198.400000000000 10.392364589932
1198.500000000000 10.388431126394
1198.600000000000 10.384016053656
1198.700000000000 10.379121319221
1198.800000000000 10.373748976327
1198.900000000000 10.367901183271
1199.000000000000 10.361580202713
1199.100000000000 10.354788400953
1199.200000000000 10.347528247194
1199.300000000000 10.339802312769
1199.400000000000 10.331613270362
1199.500000000000 10.322963893199
1199.600000000000 10.313857054213
1199.700000000000 10.304295725201
1199.800000000000 10.294282975947
1199.900000000000 10.283821973333
1200.000000000000 10.272915980425
1200.100000000000 10.261568355541
1200.200000000000 10.249782551298
1200.300000000000 10.237562113640
1200.400000000000 10.224910680845
1200.500000000000 10.211831982515
1200.600000000000 10.198329838547
1200.700000000000 10.184408158084
1200.800000000000 10.170070938449
1200.900000000000 10.155322264056
1201.000000000000 10.140166305314
1201.100000000000 10.124607317502
1201.200000000000 10.108649639635
1201.300000000000 10.092297693308
1201.400000000000 10.075555981523
1201.500000000000 10.058429087508
1201.600000000000 10.040921673509
1201.700000000000 10.023038479573
1201.800000000000 10.004784322312
1201.900000000000 9.986164093658
1202.000000000000 9.967182759595
1202.100000000000 9.947845358882
1202.200000000000 9.928157001759
1202.300000000000 9.908122868645
1202.400000000000 9.887748208811
1202.500000000000 9.867038339056
1202.600000000000 9.845998642352
1202.700000000000 9.824634566493
1202.800000000000 9.802951622721
1202.900000000000 9.780955384342
1203.000000000000 9.758651485337
1203.100000000000 9.736045618955
1203.200000000000 9.713143536295
1203.300000000000 9.689951044884
1203.400000000000 9.666474007237
1203.500000000000 9.642718339413
1203.600000000000 9.618690009561
1203.700000000000 9.594395036451
1203.800000000000 9.569839488007
1203.900000000000 9.545029479819
1204.000000000000 9.519971173659
1204.100000000000 9.494670775980
1204.200000000000 9.469134536415
1204.300000000000 9.443368746261
1204.400000000000 9.417379736968
1204.500000000000 9.391173878606
1204.600000000000 9.364757578344
1204.700000000000 9.338137278907
1204.800000000000 9.311319457041
1204.900000000000 9.284310621965
1205.000000000000 9.257117313822
1205.100000000000 9.229746102122
1205.200000000000 9.202203584192
1205.300000000000 9.174496383607
1205.400000000000 9.146631148632
1205.500000000000 9.118614550652
1205.600000000000 9.090453282607
1205.700000000000 9.062154057418
1205.800000000000 9.033723606417
1205.900000000000 9.005168677775
1206.000000000000 8.976496034926
1206.100000000000 8.947712454993
1206.200000000000 8.918824727215
1206.300000000000 8.889839651373
1206.400000000000 8.860764036215
1206.500000000000 8.831604697886
1206.600000000000 8.802368458355
1206.700000000000 8.773062143846
1206.800000000000 8.743692583274
1206.900000000000 8.714266606674
1207.000000000000 8.684791043647
1207.100000000000 8.655272721796
1207.200000000000 8.625718465170
1207.300000000000 8.596135092717
1207.400000000000 8.566529416734
1207.500000000000 8.536908241325
1207.600000000000 8.507278360864
1207.700000000000 8.477646558458
1207.800000000000 8.448019604427
1207.900000000000 8.418404254779
1208.000000000000 8.388807249695
1208.100000000000 8.359235312020
1208.200000000000 8.329695145766
1208.300000000000 8.300193434613
1208.400000000000 8.270736840423
1208.500000000000 8.241332001764
1208.600000000000 8.211985532439
1208.700000000000 8.182704020020
1208.800000000000 8.153494024401
1208.900000000000 8.124362076348
1209.000000000000 8.095314676068
1209.100000000000 8.066358291786
1209.200000000000 8.037499358323
1209.300000000000 8.008744275702
1209.400000000000 7.980099407746
1209.500000000000 7.951571080697
1209.600000000000 7.923165581849
1209.700000000000 7.894889158184
1209.800000000000 7.866748015025
1209.900000000000 7.838748314701
1210.000000000000 7.810896175222
1210.100000000000 7.783197668973
1210.200000000000 7.755658821408
1210.300000000000 7.728285609775
1210.400000000000 7.701083961838
1210.500000000000 7.674059754623
1210.600000000000 7.647218813174
1210.700000000000 7.620566909326
1210.800000000000 7.594109760487
1210.900000000000 7.567853028443
1211.000000000000 7.541802318171
1211.100000000000 7.515963176669
1211.200000000000 7.490341091806
1211.300000000000 7.464941491179
1211.400000000000 7.439769740995
1211.500000000000 7.414831144967
1211.600000000000 7.390130943219
1211.700000000000 7.365674311217
1211.800000000000 7.341466358713
1211.900000000000 7.317512128706
1212.000000000000 7.293816596422
1212.100000000000 7.270384668306
1212.200000000000 7.247221181041
1212.300000000000 7.224330900575
1212.400000000000 7.201718521175
1212.500000000000 7.179388664491
1212.600000000000 7.157345878644
1212.700000000000 7.135594637330
1212.800000000000 7.114139338944
1212.900000000000 7.092984305725
1213.000000000000 7.072133782913
1213.100000000000 7.051591937932
1213.200000000000 7.031362859590
1213.300000000000 7.011450557299
1213.400000000000 6.991858960315
1213.500000000000 6.972591916994
1213.600000000000 6.953653194074
1213.700000000000 6.935046475973
1213.800000000000 6.916775364107
1213.900000000000 6.898843376233
1214.000000000000 6.881253945804
1214.100000000000 6.864010421354
1214.200000000000 6.847116065896
1214.300000000000 6.830574056345
1214.400000000000 6.814387482958
1214.500000000000 6.798559348801
1214.600000000000 6.783092569234
1214.700000000000 6.767989971408
1214.800000000000 6.753254293804
1214.900000000000 6.738888185768
1215.000000000000 6.724894207091
1215.100000000000 6.711274827590
1215.200000000000 6.698032426726
1215.300000000000 6.685169293232
1215.400000000000 6.672687624773
1215.500000000000 6.660589527614
1215.600000000000 6.648877016326
1215.700000000000 6.637552013497
1215.800000000000 6.626616349478
1215.900000000000 6.616071762141
1216.000000000000 6.605919896666
1216.100000000000 6.596162305344
1216.200000000000 6.586800447402
1216.300000000000 6.577835688856
1216.400000000000 6.569269302376
1216.500000000000 6.561102467183
1216.600000000000 6.553336268954
1216.700000000000 6.545971699764
1216.800000000000 6.539009658038
1216.900000000000 6.532450948532
1217.000000000000 6.526296282325
1217.100000000000 6.520546276849
1217.200000000000 6.515201455921
1217.300000000000 6.510262249813
1217.400000000000 6.505728995333
1217.500000000000 6.501601935932
1217.600000000000 6.497881221828
1217.700000000000 6.494566910155
1217.800000000000 6.491658965133
1217.900000000000 6.489157258255
1218.000000000000 6.487061568498
1218.100000000000 6.485371582554
1218.200000000000 6.484086895083
1218.300000000000 6.483207008980
1218.400000000000 6.482731335676
1218.500000000000 6.482659195443
1218.600000000000 6.482989817729
1218.700000000000 6.483722341514
1218.800000000000 6.484855815680
1218.900000000000 6.486389199406
1219.000000000000 6.488321362579
1219.100000000000 6.490651086226
1219.200000000000 6.493377062968
1219.300000000000 6.496497897487
1219.400000000000 6.500012107023
1219.500000000000 6.503918121873
1219.600000000000 6.508214285930
1219.700000000000 6.512898857221
1219.800000000000 6.517970008477
1219.900000000000 6.523425827715
1220.000000000000 6.529264318840
1220.100000000000 6.535483402267
1220.200000000000 6.542080915553
1220.300000000000 6.549054614059
1220.400000000000 6.556402171619
1220.500000000000 6.564121181232
1220.600000000000 6.572209155767
1220.700000000000 6.580663528689
1220.800000000000 6.589481654803
1220.900000000000 6.598660811003
1221.000000000000 6.608198197054
1221.100000000000 6.618090936379
1221.200000000000 6.628336076863
1221.300000000000 6.638930591677
1221.400000000000 6.649871380115
1221.500000000000 6.661155268442
1221.600000000000 6.672779010767
1221.700000000000 6.684739289922
1221.800000000000 6.697032718357
1221.900000000000 6.709655839055
1222.000000000000 6.722605126451
1222.100000000000 6.735876987378
1222.200000000000 6.749467762014
1222.300000000000 6.763373724849
1222.400000000000 6.777591085664
1222.500000000000 6.792115990523
1222.600000000000 6.806944522778
1222.700000000000 6.822072704086
1222.800000000000 6.837496495433
1222.900000000000 6.853211798181
1223.000000000000 6.869214455119
1223.100000000000 6.885500251521
1223.200000000000 6.902064916230
1223.300000000000 6.918904122733
1223.400000000000 6.936013490266
1223.500000000000 6.953388584914
1223.600000000000 6.971024920732
1223.700000000000 6.988917960865
1223.800000000000 7.007063118689
1223.900000000000 7.025455758954
1224.000000000000 7.044091198933
1224.100000000000 7.062964709591
1224.200000000000 7.082071516749
1224.300000000000 7.101406802265
1224.400000000000 7.120965705222
1224.500000000000 7.140743323118
1224.600000000000 7.160734713066
1224.700000000000 7.180934893006
1224.800000000000 7.201338842916
1224.900000000000 7.221941506032
1225.000000000000 7.242737790075
1225.100000000000 7.263722568484
1225.200000000000 7.284890681652
1225.300000000000 7.306236938172
1225.400000000000 7.327756116080
1225.500000000000 7.349442964108
1225.600000000000 7.371292202944
1225.700000000000 7.393298526489
1225.800000000000 7.415456603119
1225.900000000000 7.437761076960
1226.000000000000 7.460206569147
1226.100000000000 7.482787679109
1226.200000000000 7.505498985835
1226.300000000000 7.528335049158
1226.400000000000 7.551290411031
1226.500000000000 7.574359596810
1226.600000000000 7.597537116536
1226.700000000000 7.620817466220
1226.800000000000 7.644195129124
1226.900000000000 7.667664577048
1227.000000000000 7.691220271614
1227.100000000000 7.714856665553
1227.200000000000 7.738568203985
1227.300000000000 7.762349325703
1227.400000000000 7.786194464459
1227.500000000000 7.810098050242
1227.600000000000 7.834054510556
1227.700000000000 7.858058271702
1227.800000000000 7.882103760047
1227.900000000000 7.906185403301
1228.000000000000 7.930297631787
1228.100000000000 7.954434879705
1228.200000000000 7.978591586398
1228.300000000000 8.002762197609
1228.400000000000 8.026941166739
1228.500000000000 8.051122956099
1228.600000000000 8.075302038156
1228.700000000000 8.099472896776
1228.800000000000 8.123630028460
1228.900000000000 8.147767943578
1229.000000000000 8.171881167595
1229.100000000000 8.195964242292
1229.200000000000 8.220011726980
1229.300000000000 8.244018199706
1229.400000000000 8.267978258459
1229.500000000000 8.291886522363
1229.600000000000 8.315737632864
1229.700000000000 8.339526254909
1229.800000000000 8.363247078119
1229.900000000000 8.386894817958
1230.000000000000 8.410464216881
1230.100000000000 8.433950045490
1230.200000000000 8.457347103668
1230.300000000000 8.480650221711
1230.400000000000 8.503854261451
1230.500000000000 8.526954117364
1230.600000000000 8.549944717675
1230.700000000000 8.572821025452
1230.800000000000 8.595578039682
1230.900000000000 8.618210796351
1231.000000000000 8.640714369498
1231.100000000000 8.663083872271
1231.200000000000 8.685314457964
1231.300000000000 8.707401321046
1231.400000000000 8.729339698177
1231.500000000000 8.751124869218
1231.600000000000 8.772752158218
1231.700000000000 8.794216934400
1231.800000000000 8.815514613128
1231.900000000000 8.836640656869
1232.000000000000 8.857590576128
1232.100000000000 8.878359930388
1232.200000000000 8.898944329026
1232.300000000000 8.919339432216
1232.400000000000 8.939540951824
1232.500000000000 8.959544652283
1232.600000000000 8.979346351462
1232.700000000000 8.998941921515
1232.800000000000 9.018327289714
1232.900000000000 9.037498439278
1233.000000000000 9.056451410176
1233.100000000000 9.075182299925
1233.200000000000 9.093687264363
1233.300000000000 9.111962518420
1233.400000000000 9.130004336861
1233.500000000000 9.147809055025
1233.600000000000 9.165373069539
1233.700000000000 9.182692839026
1233.800000000000 9.199764884787
1233.900000000000 9.216585791482
1234.000000000000 9.233152207775
1234.100000000000 9.249460846985
1234.200000000000 9.265508487702
1234.300000000000 9.281291974403
1234.400000000000 9.296808218038
1234.500000000000 9.312054196607
1234.600000000000 9.327026955723
1234.700000000000 9.341723609150
1234.800000000000 9.356141339332
1234.900000000000 9.370277397901
1235.000000000000 9.384129106172
1235.100000000000 9.397693855615
1235.200000000000 9.410969108317
1235.300000000000 9.423952397425
1235.400000000000 9.436641327564
1235.500000000000 9.449033575252
1235.600000000000 9.461126889288
1235.700000000000 9.472919091123
1235.800000000000 9.484408075218
1235.900000000000 9.495591809382
1236.000000000000 9.506468335092
1236.100000000000 9.517035767799
1236.200000000000 9.527292297210
1236.300000000000 9.537236187562
1236.400000000000 9.546865777868
1236.500000000000 9.556179482152
1236.600000000000 9.565175789667
1236.700000000000 9.573853265090
1236.800000000000 9.582210548706
1236.900000000000 9.590246356568
1237.000000000000 9.597959480645
1237.100000000000 9.605348788946
1237.200000000000 9.612413225635
1237.300000000000 9.619151811121
1237.400000000000 9.625563642133
1237.500000000000 9.631647891778
1237.600000000000 9.637403809579
1237.700000000000 9.642830721501
1237.800000000000 9.647928029952
1237.900000000000 9.652695213774
1238.000000000000 9.657131828209
1238.100000000000 9.661237504856
1238.200000000000 9.665011951600
1238.300000000000 9.668454952539
1238.400000000000 9.671566367875
1238.500000000000 9.674346133803
1238.600000000000 9.676794262377
1238.700000000000 9.678910841359
1238.800000000000 9.680696034049
1238.900000000000 9.682150079104
1239.000000000000 9.683273290334
1239.100000000000 9.684066056484
1239.200000000000 9.684528841000
1239.300000000000 9.684662181778
1239.400000000000 9.684466690894
1239.500000000000 9.683943054322
1239.600000000000 9.683092031628
1239.700000000000 9.681914455662
1239.800000000000 9.680411232217
1239.900000000000 9.678583339682
1240.000000000000 9.676431828679
1240.100000000000 9.673957821681
1240.200000000000 9.671162512614
1240.300000000000 9.668047166448
1240.400000000000 9.664613118767
1240.500000000000 9.660861775327
1240.600000000000 9.656794611598
1240.700000000000 9.652413172294
1240.800000000000 9.647719070880
1240.900000000000 9.642713989074
1241.000000000000 9.637399676326
1241.100000000000 9.631777949290
1241.200000000000 9.625850691276
1241.300000000000 9.619619851691
1241.400000000000 9.613087445463
1241.500000000000 9.606255552456
1241.600000000000 9.599126316867
1241.700000000000 9.591701946609
1241.800000000000 9.583984712685
1241.900000000000 9.575976948547
1242.000000000000 9.567681049438
1242.100000000000 9.559099471729
1242.200000000000 9.550234732234
1242.300000000000 9.541089407521
1242.400000000000 9.531666133205
1242.500000000000 9.521967603234
1242.600000000000 9.511996569154
1242.700000000000 9.501755839377
1242.800000000000 9.491248278421
1242.900000000000 9.480476806149
1243.000000000000 9.469444396997
1243.100000000000 9.458154079185
1243.200000000000 9.446608933920
1243.300000000000 9.434812094595
1243.400000000000 9.422766745964
1243.500000000000 9.410476123317
1243.600000000000 9.397943511648
1243.700000000000 9.385172244800
1243.800000000000 9.372165704614
1243.900000000000 9.358927320058
1244.000000000000 9.345460566360
1244.100000000000 9.331768964115
1244.200000000000 9.317856078399
1244.300000000000 9.303725517867
1244.400000000000 9.289380933841
1244.500000000000 9.274826019396
1244.600000000000 9.260064508434
1244.700000000000 9.245100174753
1244.800000000000 9.229936831105
1244.900000000000 9.214578328251
1245.000000000000 9.199028554009
1245.100000000000 9.183291432289
1245.200000000000 9.167370922134
1245.300000000000 9.151271016740
1245.400000000000 9.134995742481
1245.500000000000 9.118549157926
1245.600000000000 9.101935352848
1245.700000000000 9.085158447227
1245.800000000000 9.068222590255
1245.900000000000 9.051131959328
1246.000000000000 9.033890759037
1246.100000000000 9.016503220159
1246.200000000000 8.998973598633
1246.300000000000 8.981306174545
1246.400000000000 8.963505251101
1246.500000000000 8.945575153600
1246.600000000000 8.927520228401
1246.700000000000 8.909344841893
1246.800000000000 8.891053379456
1246.900000000000 8.872650244425
1247.000000000000 8.854139857046
1247.100000000000 8.835526653436
1247.200000000000 8.816815084541
1247.300000000000 8.798009615085
1247.400000000000 8.779114722529
1247.500000000000 8.760134896023
1247.600000000000 8.741074635353
1247.700000000000 8.721938449899
1247.800000000000 8.702730857584
1247.900000000000 8.683456383825
1248.000000000000 8.664119560485
1248.100000000000 8.644724924829
1248.200000000000 8.625277018470
1248.300000000000 8.605780386333
1248.400000000000 8.586239575601
1248.500000000000 8.566659134680
1248.600000000000 8.547043612155
1248.700000000000 8.527397555748
1248.800000000000 8.507725511286
1248.900000000000 8.488032021665
1249.000000000000 8.468321625817
1249.100000000000 8.448598857682
1249.200000000000 8.428868245183
1249.300000000000 8.409134309205
1249.400000000000 8.389401562570
1249.500000000000 8.369674509033
1249.600000000000 8.349957642260
1249.700000000000 8.330255444830
1249.800000000000 8.310572387228
1249.900000000000 8.290912926849
1250.000000000000 8.271281507007
1250.100000000000 8.251682555948
1250.200000000000 8.232120485864
1250.300000000000 8.212599691923
1250.400000000000 8.193124551293
1250.500000000000 8.173699422181
1250.600000000000 8.154328642873
1250.700000000000 8.135016530783
1250.800000000000 8.115767381509
1250.900000000000 8.096585467892
1251.000000000000 8.077475039085
1251.100000000000 8.058440319631
1251.200000000000 8.039485508546
1251.300000000000 8.020614778408
1251.400000000000 8.001832274456
1251.500000000000 7.983142113699
1251.600000000000 7.964548384029
1251.700000000000 7.946055143343
1251.800000000000 7.927666418680
1251.900000000000 7.909386205355
1252.000000000000 7.891218466114
1252.100000000000 7.873167130288
1252.200000000000 7.855236092966
1252.300000000000 7.837429214166
1252.400000000000 7.819750318029
1252.500000000000 7.802203192010
1252.600000000000 7.784791586087
1252.700000000000 7.767519211978
1252.800000000000 7.750389742369
1252.900000000000 7.733406810147
1253.000000000000 7.716574007654
1253.100000000000 7.699894885941
1253.200000000000 7.683372954040
1253.300000000000 7.667011678244
1253.400000000000 7.650814481401
1253.500000000000 7.634784742212
1253.600000000000 7.618925794550
1253.700000000000 7.603240926784
1253.800000000000 7.587733381119
1253.900000000000 7.572406352944
1254.000000000000 7.557262990192
1254.100000000000 7.542306392717
1254.200000000000 7.527539611679
1254.300000000000 7.512965648941
1254.400000000000 7.498587456480
1254.500000000000 7.484407935810
1254.600000000000 7.470429937421
1254.700000000000 7.456656260222
1254.800000000000 7.443089651006
1254.900000000000 7.429732803926
1255.000000000000 7.416588359978
1255.100000000000 7.403658906505
1255.200000000000 7.390946976709
1255.300000000000 7.378455049178
1255.400000000000 7.366185547430
1255.500000000000 7.354140839461
1255.600000000000 7.342323237319
1255.700000000000 7.330734996679
1255.800000000000 7.319378316444
1255.900000000000 7.308255338347
1256.000000000000 7.297368146580
1256.100000000000 7.286718767424
1256.200000000000 7.276309168905
1256.300000000000 7.266141260455
1256.400000000000 7.256216892590
1256.500000000000 7.246537856604
1256.600000000000 7.237105884274
1256.700000000000 7.227922647581
1256.800000000000 7.218989758446
1256.900000000000 7.210308768478
1257.000000000000 7.201881168736
1257.100000000000 7.193708389510
1257.200000000000 7.185791800110
1257.300000000000 7.178132708672
1257.400000000000 7.170732361982
1257.500000000000 7.163591945308
1257.600000000000 7.156712582248
1257.700000000000 7.150095334598
1257.800000000000 7.143741202227
1257.900000000000 7.137651122970
1258.000000000000 7.131825972536
1258.100000000000 7.126266564427
1258.200000000000 7.120973649876
1258.300000000000 7.115947917795
1258.400000000000 7.111189994740
1258.500000000000 7.106700444888
1258.600000000000 7.102479770035
1258.700000000000 7.098528409596
1258.800000000000 7.094846740632
1258.900000000000 7.091435077880
1259.000000000000 7.088293673810
1259.100000000000 7.085422718682
1259.200000000000 7.082822340627
1259.300000000000 7.080492605738
1259.400000000000 7.078433518179
1259.500000000000 7.076645020298
1259.600000000000 7.075126992769
1259.700000000000 7.073879254733
1259.800000000000 7.072901563962
1259.900000000000 7.072193617035
1260.000000000000 7.071755049524
1260.100000000000 7.071585436199
1260.200000000000 7.071684291240
1260.300000000000 7.072051068472
1260.400000000000 7.072685161600
1260.500000000000 7.073585904471
1260.600000000000 7.074752571340
1260.700000000000 7.076184377153
1260.800000000000 7.077880477839
1260.900000000000 7.079839970622
1261.000000000000 7.082061894340
1261.100000000000 7.084545229777
1261.200000000000 7.087288900010
1261.300000000000 7.090291770771
1261.400000000000 7.093552650809
1261.500000000000 7.097070292283
1261.600000000000 7.100843391150
1261.700000000000 7.104870587578
1261.800000000000 7.109150466362
1261.900000000000 7.113681557353
1262.000000000000 7.118462335908
1262.100000000000 7.123491223337
1262.200000000000 7.128766587373
1262.300000000000 7.134286742649
1262.400000000000 7.140049951186
1262.500000000000 7.146054422890
1262.600000000000 7.152298316066
1262.700000000000 7.158779737939
1262.800000000000 7.165496745183
1262.900000000000 7.172447344466
1263.000000000000 7.179629493001
1263.100000000000 7.187041099109
1263.200000000000 7.194680022795
1263.300000000000 7.202544076327
1263.400000000000 7.210631024830
1263.500000000000 7.218938586890
1263.600000000000 7.227464435162
1263.700000000000 7.236206196997
1263.800000000000 7.245161455065
1263.900000000000 7.254327747999
1264.000000000000 7.263702571042
1264.100000000000 7.273283376702
1264.200000000000 7.283067575420
1264.300000000000 7.293052536240
1264.400000000000 7.303235587494
1264.500000000000 7.313614017488
1264.600000000000 7.324185075202
1264.700000000000 7.334945970993
1264.800000000000 7.345893877310
1264.900000000000 7.357025929410
1265.000000000000 7.368339226087
1265.100000000000 7.379830830406
1265.200000000000 7.391497770442
1265.300000000000 7.403337040028
1265.400000000000 7.415345599507
1265.500000000000 7.427520376492
1265.600000000000 7.439858266633
1265.700000000000 7.452356134385
1265.800000000000 7.465010813788
1265.900000000000 7.477819109246
1266.000000000000 7.490777796320
1266.100000000000 7.503883622514
1266.200000000000 7.517133308077
1266.300000000000 7.530523546802
1266.400000000000 7.544051006836
1266.500000000000 7.557712331489
1266.600000000000 7.571504140047
1266.700000000000 7.585423028595
1266.800000000000 7.599465570837
1266.900000000000 7.613628318921
1267.000000000000 7.627907804272
1267.100000000000 7.642300538420
1267.200000000000 7.656803013841
1267.300000000000 7.671411704788
1267.400000000000 7.686123068139
1267.500000000000 7.700933544234
1267.600000000000 7.715839557724
1267.700000000000 7.730837518417
1267.800000000000 7.745923822124
1267.900000000000 7.761094851515
1268.000000000000 7.776346976965
1268.100000000000 7.791676557412
1268.200000000000 7.807079941205
1268.300000000000 7.822553466963
1268.400000000000 7.838093464429
1268.500000000000 7.853696255325
1268.600000000000 7.869358154206
1268.700000000000 7.885075469321
1268.800000000000 7.900844503459
1268.900000000000 7.916661554816
1269.000000000000 7.932522917837
1269.100000000000 7.948424884079
1269.200000000000 7.964363743058
1269.300000000000 7.980335783102
1269.400000000000 7.996337292203
1269.500000000000 8.012364558860
1269.600000000000 8.028413872932
1269.700000000000 8.044481526477
1269.800000000000 8.060563814597
1269.900000000000 8.076657036281
1270.000000000000 8.092757495235
1270.100000000000 8.108861500724
1270.200000000000 8.124965368401
1270.300000000000 8.141065421136
1270.400000000000 8.157157989841
1270.500000000000 8.173239414294
1270.600000000000 8.189306043956
1270.700000000000 8.205354238787
1270.800000000000 8.221380370055
1270.900000000000 8.237380821145
1271.000000000000 8.253351988356
1271.100000000000 8.269290281708
1271.200000000000 8.285192125726
1271.300000000000 8.301053960232
1271.400000000000 8.316872241130
1271.500000000000 8.332643441178
1271.600000000000 8.348364050769
1271.700000000000 8.364030578691
1271.800000000000 8.379639552890
1271.900000000000 8.395187521229
1272.000000000000 8.410671052232
1272.100000000000 8.426086735832
1272.200000000000 8.441431184106
1272.300000000000 8.456701032005
1272.400000000000 8.471892938077
1272.500000000000 8.487003585188
1272.600000000000 8.502029681228
1272.700000000000 8.516967959816
1272.800000000000 8.531815180993
1272.900000000000 8.546568131915
1273.000000000000 8.561223627531
1273.100000000000 8.575778511254
1273.200000000000 8.590229655632
1273.300000000000 8.604573962998
1273.400000000000 8.618808366127
1273.500000000000 8.632929828871
1273.600000000000 8.646935346795
1273.700000000000 8.660821947800
1273.800000000000 8.674586692739
1273.900000000000 8.688226676023
1274.000000000000 8.701739026220
1274.100000000000 8.715120906645
1274.200000000000 8.728369515939
1274.300000000000 8.741482088637
1274.400000000000 8.754455895735
1274.500000000000 8.767288245239
1274.600000000000 8.779976482707
1274.700000000000 8.792517991782
1274.800000000000 8.804910194719
1274.900000000000 8.817150552891
1275.000000000000 8.829236567300
1275.100000000000 8.841165779066
1275.200000000000 8.852935769911
1275.300000000000 8.864544162632
1275.400000000000 8.875988621566
1275.500000000000 8.887266853039
1275.600000000000 8.898376605808
1275.700000000000 8.909315671496
1275.800000000000 8.920081885009
1275.900000000000 8.930673124949
1276.000000000000 8.941087314008
1276.100000000000 8.951322419364
1276.200000000000 8.961376453052
1276.300000000000 8.971247472332
1276.400000000000 8.980933580048
1276.500000000000 8.990432924968
1276.600000000000 8.999743702118
1276.700000000000 9.008864153106
1276.800000000000 9.017792566431
1276.900000000000 9.026527277782
1277.000000000000 9.035066670329
1277.100000000000 9.043409174994
1277.200000000000 9.051553270722
1277.300000000000 9.059497484733
1277.400000000000 9.067240392760
1277.500000000000 9.074780619286
1277.600000000000 9.082116837760
1277.700000000000 9.089247770802
1277.800000000000 9.096172190404
1277.900000000000 9.102888918110
1278.000000000000 9.109396825189
1278.100000000000 9.115694832800
1278.200000000000 9.121781912134
1278.300000000000 9.127657084556
1278.400000000000 9.133319421732
1278.500000000000 9.138768045737
1278.600000000000 9.144002129164
1278.700000000000 9.149020895209
1278.800000000000 9.153823617752
1278.900000000000 9.158409621425
1279.000000000000 9.162778281664
1279.100000000000 9.166929024757
1279.200000000000 9.170861327873
1279.300000000000 9.174574719079
1279.400000000000 9.178068777358
1279.500000000000 9.181343132595
1279.600000000000 9.184397465569
1279.700000000000 9.187231507925
1279.800000000000 9.189845042136
1279.900000000000 9.192237901452
1280.000000000000 9.194409969842
1280.100000000000 9.196361181919
1280.200000000000 9.198091522857
1280.300000000000 9.199601028298
1280.400000000000 9.200889784240
1280.500000000000 9.201957926926
1280.600000000000 9.202805642709
1280.700000000000 9.203433167915
1280.800000000000 9.203840788691
1280.900000000000 9.204028840841
1281.000000000000 9.203997709656
1281.100000000000 9.203747829724
1281.200000000000 9.203279684741
1281.300000000000 9.202593807299
1281.400000000000 9.201690778672
1281.500000000000 9.200571228590
1281.600000000000 9.199235834996
1281.700000000000 9.197685323802
1281.800000000000 9.195920468625
1281.900000000000 9.193942090520
1282.000000000000 9.191751057703
1282.100000000000 9.189348285253
1282.200000000000 9.186734734820
1282.300000000000 9.183911414307
1282.400000000000 9.180879377556
1282.500000000000 9.177639724014
1282.600000000000 9.174193598394
1282.700000000000 9.170542190326
1282.800000000000 9.166686733997
1282.900000000000 9.162628507781
1283.000000000000 9.158368833864
1283.100000000000 9.153909077854
1283.200000000000 9.149250648386
1283.300000000000 9.144394996714
1283.400000000000 9.139343616301
1283.500000000000 9.134098042391
1283.600000000000 9.128659851579
1283.700000000000 9.123030661371
1283.800000000000 9.117212129732
1283.900000000000 9.111205954634
1284.000000000000 9.105013873583
1284.100000000000 9.098637663151
1284.200000000000 9.092079138491
1284.300000000000 9.085340152850
1284.400000000000 9.078422597066
1284.500000000000 9.071328399071
1284.600000000000 9.064059523371
1284.700000000000 9.056617970531
1284.800000000000 9.049005776643
1284.900000000000 9.041225012799
1285.000000000000 9.033277784541
1285.100000000000 9.025166231322
1285.200000000000 9.016892525942
1285.300000000000 9.008458873995
1285.400000000000 8.999867513297
1285.500000000000 8.991120713314
1285.600000000000 8.982220774578
1285.700000000000 8.973170028107
1285.800000000000 8.963970834811
1285.900000000000 8.954625584891
1286.000000000000 8.945136697243
1286.100000000000 8.935506618841
1286.200000000000 8.925737824133
1286.300000000000 8.915832814414
1286.400000000000 8.905794117209
1286.500000000000 8.895624285638
1286.600000000000 8.885325897789
1286.700000000000 8.874901556080
1286.800000000000 8.864353886612
1286.900000000000 8.853685538530
1287.000000000000 8.842899183366
1287.100000000000 8.831997514394
1287.200000000000 8.820983245964
1287.300000000000 8.809859112846
1287.400000000000 8.798627869564
1287.500000000000 8.787292289731
1287.600000000000 8.775855165372
1287.700000000000 8.764319306259
1287.800000000000 8.752687539229
1287.900000000000 8.740962707506
1288.000000000000 8.729147670022
1288.100000000000 8.717245300731
1288.200000000000 8.705258487925
1288.300000000000 8.693190133546
1288.400000000000 8.681043152496
1288.500000000000 8.668820471947
1288.600000000000 8.656525030650
1288.700000000000 8.644159778237
1288.800000000000 8.631727674531
1288.900000000000 8.619231688848
1289.000000000000 8.606674799299
1289.100000000000 8.594059992097
1289.200000000000 8.581390260853
1289.300000000000 8.568668605886
1289.400000000000 8.555898033517
1289.500000000000 8.543081555376
1289.600000000000 8.530222187702
1289.700000000000 8.517322950644
1289.800000000000 8.504386867566
1289.900000000000 8.491416964350
1290.000000000000 8.478416268699
1290.100000000000 8.465387809442
1290.200000000000 8.452334615842
1290.300000000000 8.439259716901
1290.400000000000 8.426166140670
1290.500000000000 8.413056913561
1290.600000000000 8.399935059654
1290.700000000000 8.386803600018
1290.800000000000 8.373665552022
1290.900000000000 8.360523928654
1291.000000000000 8.347381737843
1291.100000000000 8.334241981780
1291.200000000000 8.321107656248
1291.300000000000 8.307981749942
1291.400000000000 8.294867243809
1291.500000000000 8.281767110379
1291.600000000000 8.268684313101
1291.700000000000 8.255621805685
1291.800000000000 8.242582531449
1291.900000000000 8.229569422664
1292.000000000000 8.216585399908
1292.100000000000 8.203633371418
1292.200000000000 8.190716232458
1292.300000000000 8.177836864672
1292.400000000000 8.164998135465
1292.500000000000 8.152202897363
1292.600000000000 8.139453987404
1292.700000000000 8.126754226507
1292.800000000000 8.114106418871
1292.900000000000 8.101513351359
1293.000000000000 8.088977792900
1293.100000000000 8.076502493890
1293.200000000000 8.064090185600
1293.300000000000 8.051743579588
1293.400000000000 8.039465367124
1293.500000000000 8.027258218609
1293.600000000000 8.015124783007
1293.700000000000 8.003067687285
1293.800000000000 7.991089535852
1293.900000000000 7.979192910012
1294.000000000000 7.967380367416
1294.100000000000 7.955654441528
1294.200000000000 7.944017641090
1294.300000000000 7.932472449599
1294.400000000000 7.921021324790
1294.500000000000 7.909666698122
1294.600000000000 7.898410974279
1294.700000000000 7.887256530666
1294.800000000000 7.876205716929
1294.900000000000 7.865260854461
1295.000000000000 7.854424235937
1295.100000000000 7.843698124841
1295.200000000000 7.833084755008
1295.300000000000 7.822586330171
1295.400000000000 7.812205023517
1295.500000000000 7.801942977249
1295.600000000000 7.791802302160
1295.700000000000 7.781785077210
1295.800000000000 7.771893349112
1295.900000000000 7.762129131932
1296.000000000000 7.752494406689
1296.100000000000 7.742991120967
1296.200000000000 7.733621188540
1296.300000000000 7.724386488994
1296.400000000000 7.715288867370
1296.500000000000 7.706330133808
1296.600000000000 7.697512063202
1296.700000000000 7.688836394861
1296.800000000000 7.680304832187
1296.900000000000 7.671919042351
1297.000000000000 7.663680655984
1297.100000000000 7.655591266876
1297.200000000000 7.647652431686
1297.300000000000 7.639865669657
1297.400000000000 7.632232462340
1297.500000000000 7.624754253334
1297.600000000000 7.617432448027
1297.700000000000 7.610268413351
1297.800000000000 7.603263477542
1297.900000000000 7.596418929919
1298.000000000000 7.589736020656
1298.100000000000 7.583215960581
1298.200000000000 7.576859920971
1298.300000000000 7.570669033366
1298.400000000000 7.564644389385
1298.500000000000 7.558787040553
1298.600000000000 7.553097998146
1298.700000000000 7.547578233029
1298.800000000000 7.542228675523
1298.900000000000 7.537050215264
1299.000000000000 7.532043701081
1299.100000000000 7.527209940887
1299.200000000000 7.522549701565
1299.300000000000 7.518063708882
1299.400000000000 7.513752647396
1299.500000000000 7.509617160387
1299.600000000000 7.505657849785
1299.700000000000 7.501875276114
1299.800000000000 7.498269958449
1299.900000000000 7.494842374374
1300.000000000000 7.491592959955
1300.100000000000 7.488522109721
1300.200000000000 7.485630176657
1300.300000000000 7.482917472201
1300.400000000000 7.480384266259
1300.500000000000 7.478030787218
1300.600000000000 7.475857221979
1300.700000000000 7.473863715995
1300.800000000000 7.472050373317
1300.900000000000 7.470417256652
1301.000000000000 7.468964387430
1301.100000000000 7.467691745879
1301.200000000000 7.466599271107
1301.300000000000 7.465686861203
1301.400000000000 7.464954373332
1301.500000000000 7.464401623853
1301.600000000000 7.464028388440
1301.700000000000 7.463834402212
1301.800000000000 7.463819359868
1301.900000000000 7.463982915845
1302.000000000000 7.464324684467
1302.100000000000 7.464844240115
1302.200000000000 7.465541117403
1302.300000000000 7.466414811357
1302.400000000000 7.467464777615
1302.500000000000 7.468690432621
1302.600000000000 7.470091153840
1302.700000000000 7.471666279971
1302.800000000000 7.473415111179
1302.900000000000 7.475336909327
1303.000000000000 7.477430898219
1303.100000000000 7.479696263853
1303.200000000000 7.482132154679
1303.300000000000 7.484737681869
1303.400000000000 7.487511919589
1303.500000000000 7.490453905287
1303.600000000000 7.493562639981
1303.700000000000 7.496837088560
1303.800000000000 7.500276180089
1303.900000000000 7.503878808125
1304.000000000000 7.507643831041
1304.100000000000 7.511570072349
1304.200000000000 7.515656321044
1304.300000000000 7.519901331941
1304.400000000000 7.524303826033
1304.500000000000 7.528862490842
1304.600000000000 7.533575980790
1304.700000000000 7.538442917566
1304.800000000000 7.543461890510
1304.900000000000 7.548631456992
1305.000000000000 7.553950142807
1305.100000000000 7.559416442575
1305.200000000000 7.565028820143
1305.300000000000 7.570785708995
1305.400000000000 7.576685512671
1305.500000000000 7.582726605191
1305.600000000000 7.588907331480
1305.700000000000 7.595226007805
1305.800000000000 7.601680922218
1305.900000000000 7.608270334995
1306.000000000000 7.614992479094
1306.100000000000 7.621845560611
1306.200000000000 7.628827759238
1306.300000000000 7.635937228732
1306.400000000000 7.643172097392
1306.500000000000 7.650530468527
1306.600000000000 7.658010420946
1306.700000000000 7.665610009440
1306.800000000000 7.673327265275
1306.900000000000 7.681160196686
1307.000000000000 7.689106789377
1307.100000000000 7.697165007028
1307.200000000000 7.705332791797
1307.300000000000 7.713608064839
1307.400000000000 7.721988726814
1307.500000000000 7.730472658412
1307.600000000000 7.739057720877
1307.700000000000 7.747741756525
1307.800000000000 7.756522589284
1307.900000000000 7.765398025219
1308.000000000000 7.774365853074
1308.100000000000 7.783423844803
1308.200000000000 7.792569756120
1308.300000000000 7.801801327037
1308.400000000000 7.811116282414
1308.500000000000 7.820512332507
1308.600000000000 7.829987173519
1308.700000000000 7.839538488153
1308.800000000000 7.849163946171
1308.900000000000 7.858861204946
1309.000000000000 7.868627910026
1309.100000000000 7.878461695689
1309.200000000000 7.888360185514
1309.300000000000 7.898320992935
1309.400000000000 7.908341721812
1309.500000000000 7.918419966995
1309.600000000000 7.928553314889
1309.700000000000 7.938739344025
1309.800000000000 7.948975625627
1309.900000000000 7.959259724179
1310.000000000000 7.969589197996
1310.100000000000 7.979961599795
1310.200000000000 7.990374477262
1310.300000000000 8.000825373623
1310.400000000000 8.011311828214
1310.500000000000 8.021831377050
1310.600000000000 8.032381553394
1310.700000000000 8.042959888328
1310.800000000000 8.053563911316
1310.900000000000 8.064191150776
1311.000000000000 8.074839134646
1311.100000000000 8.085505390946
1311.200000000000 8.096187448346
1311.300000000000 8.106882836727
1311.400000000000 8.117589087744
1311.500000000000 8.128303735384
1311.600000000000 8.139024316529
1311.700000000000 8.149748371507
1311.800000000000 8.160473444652
1311.900000000000 8.171197084854
1312.000000000000 8.181916846109
1312.100000000000 8.192630288074
1312.200000000000 8.203334976603
1312.300000000000 8.214028484301
1312.400000000000 8.224708391056
1312.500000000000 8.235372284586
1312.600000000000 8.246017760968
1312.700000000000 8.256642425174
1312.800000000000 8.267243891599
1312.900000000000 8.277819784588
1313.000000000000 8.288367738960
1313.100000000000 8.298885400527
1313.200000000000 8.309370426609
1313.300000000000 8.319820486548
1313.400000000000 8.330233262216
1313.500000000000 8.340606448519
1313.600000000000 8.350937753903
1313.700000000000 8.361224900842
1313.800000000000 8.371465626340
1313.900000000000 8.381657682412
1314.000000000000 8.391798836573
1314.100000000000 8.401886872316
1314.200000000000 8.411919589585
1314.300000000000 8.421894805249
1314.400000000000 8.431810353565
1314.500000000000 8.441664086639
1314.600000000000 8.451453874882
1314.700000000000 8.461177607460
1314.800000000000 8.470833192742
1314.900000000000 8.480418558735
1315.000000000000 8.489931653524
1315.100000000000 8.499370445701
1315.200000000000 8.508732924783
1315.300000000000 8.518017101638
1315.400000000000 8.527221008894
1315.500000000000 8.536342701344
1315.600000000000 8.545380256350
1315.700000000000 8.554331774239
1315.800000000000 8.563195378686
1315.900000000000 8.571969217105
1316.000000000000 8.580651461018
1316.100000000000 8.589240306432
1316.200000000000 8.597733974199
1316.300000000000 8.606130710376
1316.400000000000 8.614428786575
1316.500000000000 8.622626500309
1316.600000000000 8.630722175328
1316.700000000000 8.638714161955
1316.800000000000 8.646600837407
1316.900000000000 8.654380606113
1317.000000000000 8.662051900028
1317.100000000000 8.669613178936
1317.200000000000 8.677062930748
1317.300000000000 8.684399671789
1317.400000000000 8.691621947087
1317.500000000000 8.698728330646
1317.600000000000 8.705717425715
1317.700000000000 8.712587865051
1317.800000000000 8.719338311173
1317.900000000000 8.725967456609
1318.000000000000 8.732474024139
1318.100000000000 8.738856767022
1318.200000000000 8.745114469227
1318.300000000000 8.751245945647
1318.400000000000 8.757250042311
1318.500000000000 8.763125636587
1318.600000000000 8.768871637375
1318.700000000000 8.774486985299
1318.800000000000 8.779970652882
1318.900000000000 8.785321644723
1319.000000000000 8.790538997656
1319.100000000000 8.795621780914
1319.200000000000 8.800569096274
1319.300000000000 8.805380078200
1319.400000000000 8.810053893974
1319.500000000000 8.814589743829
1319.600000000000 8.818986861058
1319.700000000000 8.823244512134
1319.800000000000 8.827361996806
1319.900000000000 8.831338648197
1320.000000000000 8.835173832892
1320.100000000000 8.838866951012
1320.200000000000 8.842417436295
1320.300000000000 8.845824756149
1320.400000000000 8.849088411718
1320.500000000000 8.852207937923
1320.600000000000 8.855182903503
1320.700000000000 8.858012911054
1320.800000000000 8.860697597044
1320.900000000000 8.863236631838
1321.000000000000 8.865629719703
1321.100000000000 8.867876598811
1321.200000000000 8.869977041231
1321.300000000000 8.871930852918
1321.400000000000 8.873737873687
1321.500000000000 8.875397977188
1321.600000000000 8.876911070866
1321.700000000000 8.878277095916
1321.800000000000 8.879496027232
1321.900000000000 8.880567873348
1322.000000000000 8.881492676367
1322.100000000000 8.882270511889
1322.200000000000 8.882901488927
1322.300000000000 8.883385749818
1322.400000000000 8.883723470123
1322.500000000000 8.883914858525
1322.600000000000 8.883960156716
1322.700000000000 8.883859639278
1322.800000000000 8.883613613551
1322.900000000000 8.883222419509
1323.000000000000 8.882686429607
1323.100000000000 8.882006048643
1323.200000000000 8.881181713596
1323.300000000000 8.880213893466
1323.400000000000 8.879103089102
1323.500000000000 8.877849833030
1323.600000000000 8.876454689265
1323.700000000000 8.874918253124
1323.800000000000 8.873241151027
1323.900000000000 8.871424040294
1324.000000000000 8.869467608936
1324.100000000000 8.867372575434
1324.200000000000 8.865139688521
1324.300000000000 8.862769726948
1324.400000000000 8.860263499248
1324.500000000000 8.857621843497
1324.600000000000 8.854845627059
1324.700000000000 8.851935746335
1324.800000000000 8.848893126502
1324.900000000000 8.845718721242
1325.000000000000 8.842413512472
1325.100000000000 8.838978510064
1325.200000000000 8.835414751559
1325.300000000000 8.831723301877
1325.400000000000 8.827905253018
1325.500000000000 8.823961723764
1325.600000000000 8.819893859369
1325.700000000000 8.815702831244
1325.800000000000 8.811389836643
1325.900000000000 8.806956098334
1326.000000000000 8.802402864275
1326.100000000000 8.797731407276
1326.200000000000 8.792943024662
1326.300000000000 8.788039037928
1326.400000000000 8.783020792390
1326.500000000000 8.777889656834
1326.600000000000 8.772647023152
1326.700000000000 8.767294305985
1326.800000000000 8.761832942353
1326.900000000000 8.756264391282
1327.000000000000 8.750590133429
1327.100000000000 8.744811670704
1327.200000000000 8.738930525882
1327.300000000000 8.732948242216
1327.400000000000 8.726866383045
1327.500000000000 8.720686531398
1327.600000000000 8.714410289592
1327.700000000000 8.708039278833
1327.800000000000 8.701575138802
1327.900000000000 8.695019527253
1328.000000000000 8.688374119593
1328.100000000000 8.681640608464
1328.200000000000 8.674820703331
1328.300000000000 8.667916130049
1328.400000000000 8.660928630443
1328.500000000000 8.653859961879
1328.600000000000 8.646711896828
1328.700000000000 8.639486222437
1328.800000000000 8.632184740089
1328.900000000000 8.624809264965
1329.000000000000 8.617361625601
1329.100000000000 8.609843663449
1329.200000000000 8.602257232425
1329.300000000000 8.594604198467
1329.400000000000 8.586886439080
1329.500000000000 8.579105842891
1329.600000000000 8.571264309189
1329.700000000000 8.563363747477
1329.800000000000 8.555406077012
1329.900000000000 8.547393226349
1330.000000000000 8.539327132883
1330.100000000000 8.531209742388
1330.200000000000 8.523043008556
1330.300000000000 8.514828892539
1330.400000000000 8.506569362482
1330.500000000000 8.498266393063
1330.600000000000 8.489921965027
1330.700000000000 8.481538064725
1330.800000000000 8.473116683646
1330.900000000000 8.464659817955
1331.000000000000 8.456169468027
1331.100000000000 8.447647637981
1331.200000000000 8.439096335216
1331.300000000000 8.430517569947
1331.400000000000 8.421913354738
1331.500000000000 8.413285704042
1331.600000000000 8.404636633733
1331.700000000000 8.395968160644
1331.800000000000 8.387282302107
1331.900000000000 8.378581075488
1332.000000000000 8.369866497730
1332.100000000000 8.361140584888
1332.200000000000 8.352405351677
1332.300000000000 8.343662811007
1332.400000000000 8.334914973534
1332.500000000000 8.326163847201
1332.600000000000 8.317411436786
1332.700000000000 8.308659743451
1332.800000000000 8.299910764288
1332.900000000000 8.291166491879
1333.000000000000 8.282428913842
1333.100000000000 8.273700012391
1333.200000000000 8.264981763890
1333.300000000000 8.256276138421
1333.400000000000 8.247585099335
1333.500000000000 8.238910602829
1333.600000000000 8.230254597501
1333.700000000000 8.221619023932
1333.800000000000 8.213005814249
1333.900000000000 8.204416891703
1334.000000000000 8.195854170251
1334.100000000000 8.187319554133
1334.200000000000 8.178814937455
1334.300000000000 8.170342203780
1334.400000000000 8.161903225718
1334.500000000000 8.153499864516
1334.600000000000 8.145133969660
1334.700000000000 8.136807378471
1334.800000000000 8.128521915713
1334.900000000000 8.120279393198
1335.000000000000 8.112081609401
1335.100000000000 8.103930349071
1335.200000000000 8.095827382852
1335.300000000000 8.087774466908
1335.400000000000 8.079773342548
1335.500000000000 8.071825735857
1335.600000000000 8.063933357335
1335.700000000000 8.056097901532
1335.800000000000 8.048321046695
1335.900000000000 8.040604454417
1336.000000000000 8.032949769288
1336.100000000000 8.025358618554
1336.200000000000 8.017832611780
1336.300000000000 8.010373340513
1336.400000000000 8.002982377960
1336.500000000000 7.995661278658
1336.600000000000 7.988411578162
1336.700000000000 7.981234792724
1336.800000000000 7.974132418992
1336.900000000000 7.967105933699
1337.000000000000 7.960156793372
1337.100000000000 7.953286434033
1337.200000000000 7.946496270913
1337.300000000000 7.939787698172
1337.400000000000 7.933162088615
1337.500000000000 7.926620793430
1337.600000000000 7.920165141912
1337.700000000000 7.913796441208
1337.800000000000 7.907515976059
1337.900000000000 7.901325008552
1338.000000000000 7.895224777876
1338.100000000000 7.889216500081
1338.200000000000 7.883301367850
1338.300000000000 7.877480550266
1338.400000000000 7.871755192599
1338.500000000000 7.866126416082
1338.600000000000 7.860595317711
1338.700000000000 7.855162970034
1338.800000000000 7.849830420958
1338.900000000000 7.844598693557
1339.000000000000 7.839468785886
1339.100000000000 7.834441670802
1339.200000000000 7.829518295794
1339.300000000000 7.824699582809
1339.400000000000 7.819986428100
1339.500000000000 7.815379702066
1339.600000000000 7.810880249103
1339.700000000000 7.806488887466
1339.800000000000 7.802206409130
1339.900000000000 7.798033579662
1340.000000000000 7.793971138096
1340.100000000000 7.790019796819
1340.200000000000 7.786180241455
1340.300000000000 7.782453130767
1340.400000000000 7.778839096555
1340.500000000000 7.775338743564
1340.600000000000 7.771952649401
1340.700000000000 7.768681364455
1340.800000000000 7.765525411823
1340.900000000000 7.762485287248
1341.000000000000 7.759561459053
1341.100000000000 7.756754368092
1341.200000000000 7.754064427702
1341.300000000000 7.751492023662
1341.400000000000 7.749037514157
1341.500000000000 7.746701229753
1341.600000000000 7.744483473376
1341.700000000000 7.742384520290
1341.800000000000 7.740404618096
1341.900000000000 7.738543986726
1342.000000000000 7.736802818446
1342.100000000000 7.735181277868
1342.200000000000 7.733679501965
1342.300000000000 7.732297600094
1342.400000000000 7.731035654025
1342.500000000000 7.729893717975
1342.600000000000 7.728871818651
1342.700000000000 7.727969955299
1342.800000000000 7.727188099752
1342.900000000000 7.726526196495
1343.000000000000 7.725984162732
1343.100000000000 7.725561888451
1343.200000000000 7.725259236512
1343.300000000000 7.725076042722
1343.400000000000 7.725012115930
1343.500000000000 7.725067238126
1343.600000000000 7.725241164536
1343.700000000000 7.725533623735
1343.800000000000 7.725944317760
1343.900000000000 7.726472922230
1344.000000000000 7.727119086470
1344.100000000000 7.727882433645
1344.200000000000 7.728762560894
1344.300000000000 7.729759039477
1344.400000000000 7.730871414918
1344.500000000000 7.732099207163
1344.600000000000 7.733441910739
1344.700000000000 7.734898994916
1344.800000000000 7.736469903882
1344.900000000000 7.738154056916
1345.000000000000 7.739950848569
1345.100000000000 7.741859648852
1345.200000000000 7.743879803426
1345.300000000000 7.746010633801
1345.400000000000 7.748251437536
1345.500000000000 7.750601488449
1345.600000000000 7.753060036823
1345.700000000000 7.755626309633
1345.800000000000 7.758299510756
1345.900000000000 7.761078821209
1346.000000000000 7.763963399374
1346.100000000000 7.766952381235
1346.200000000000 7.770044880621
1346.300000000000 7.773239989451
1346.400000000000 7.776536777984
1346.500000000000 7.779934295071
1346.600000000000 7.783431568418
1346.700000000000 7.787027604847
1346.800000000000 7.790721390564
1346.900000000000 7.794511891432
1347.000000000000 7.798398053243
1347.100000000000 7.802378802001
1347.200000000000 7.806453044208
1347.300000000000 7.810619667146
1347.400000000000 7.814877539172
1347.500000000000 7.819225510014
1347.600000000000 7.823662411068
1347.700000000000 7.828187055701
1347.800000000000 7.832798239560
1347.900000000000 7.837494740877
1348.000000000000 7.842275320784
1348.100000000000 7.847138723632
1348.200000000000 7.852083677305
1348.300000000000 7.857108893547
1348.400000000000 7.862213068286
1348.500000000000 7.867394881962
1348.600000000000 7.872652999861
1348.700000000000 7.877986072446
1348.800000000000 7.883392735696
1348.900000000000 7.888871611448
1349.000000000000 7.894421307733
1349.100000000000 7.900040419126
1349.200000000000 7.905727527094
1349.300000000000 7.911481200340
1349.400000000000 7.917299995159
1349.500000000000 7.923182455793
1349.600000000000 7.929127114781
1349.700000000000 7.935132493324
1349.800000000000 7.941197101641
1349.900000000000 7.947319439328
1350.000000000000 7.953497995729
1350.100000000000 7.959731250294
1350.200000000000 7.966017672948
1350.300000000000 7.972355724460
1350.400000000000 7.978743856809
1350.500000000000 7.985180513561
1350.600000000000 7.991664130233
1350.700000000000 7.998193134671
1350.800000000000 8.004765947424
1350.900000000000 8.011380982115
1351.000000000000 8.018036645822
1351.100000000000 8.024731339449
1351.200000000000 8.031463458110
1351.300000000000 8.038231391499
1351.400000000000 8.045033524274
1351.500000000000 8.051868236435
1351.600000000000 8.058733903699
1351.700000000000 8.065628897884
1351.800000000000 8.072551587287
1351.900000000000 8.079500337061
1352.000000000000 8.086473509600
1352.100000000000 8.093469464910
1352.200000000000 8.100486560997
1352.300000000000 8.107523154239
1352.400000000000 8.114577599771
1352.500000000000 8.121648251855
1352.600000000000 8.128733464265
1352.700000000000 8.135831590660
1352.800000000000 8.142940984960
1352.900000000000 8.150060001723
1353.000000000000 8.157186996519
1353.100000000000 8.164320326303
1353.200000000000 8.171458349789
1353.300000000000 8.178599427818
1353.400000000000 8.185741923733
1353.500000000000 8.192884203743
1353.600000000000 8.200024637293
1353.700000000000 8.207161597432
1353.800000000000 8.214293461173
1353.900000000000 8.221418609859
1354.000000000000 8.228535429523
1354.100000000000 8.235642311248
1354.200000000000 8.242737651524
1354.300000000000 8.249819852604
1354.400000000000 8.256887322859
1354.500000000000 8.263938477126
1354.600000000000 8.270971737059
1354.700000000000 8.277985531480
1354.800000000000 8.284978296717
1354.900000000000 8.291948476951
1355.000000000000 8.298894524555
1355.100000000000 8.305814900430
1355.200000000000 8.312708074343
1355.300000000000 8.319572525256
1355.400000000000 8.326406741656
1355.500000000000 8.333209221884
1355.600000000000 8.339978474454
1355.700000000000 8.346713018380
1355.800000000000 8.353411383488
1355.900000000000 8.360072110733
1356.000000000000 8.366693752511
1356.100000000000 8.373274872967
1356.200000000000 8.379814048300
1356.300000000000 8.386309867063
1356.400000000000 8.392760930462
1356.500000000000 8.399165852654
1356.600000000000 8.405523261032
1356.700000000000 8.411831796519
1356.800000000000 8.418090113848
1356.900000000000 8.424296881842
1357.000000000000 8.430450783693
1357.100000000000 8.436550517234
1357.200000000000 8.442594795205
1357.300000000000 8.448582345524
1357.400000000000 8.454511911541
1357.500000000000 8.460382252298
1357.600000000000 8.466192142782
1357.700000000000 8.471940374175
1357.800000000000 8.477625754094
1357.900000000000 8.483247106837
1358.000000000000 8.488803273612
1358.100000000000 8.494293112777
1358.200000000000 8.499715500060
1358.300000000000 8.505069328786
1358.400000000000 8.510353510092
1358.500000000000 8.515566973145
1358.600000000000 8.520708665350
1358.700000000000 8.525777552551
1358.800000000000 8.530772619238
1358.900000000000 8.535692868736
1359.000000000000 8.540537323401
1359.100000000000 8.545305024802
1359.200000000000 8.549995033904
1359.300000000000 8.554606431248
1359.400000000000 8.559138317117
1359.500000000000 8.563589811705
1359.600000000000 8.567960055281
1359.700000000000 8.572248208345
1359.800000000000 8.576453451780
1359.900000000000 8.580574986998
1360.000000000000 8.584612036086
1360.100000000000 8.588563841939
1360.200000000000 8.592429668395
1360.300000000000 8.596208800363
1360.400000000000 8.599900543941
1360.500000000000 8.603504226538
1360.600000000000 8.607019196983
1360.700000000000 8.610444825633
1360.800000000000 8.613780504477
1360.900000000000 8.617025647225
1361.000000000000 8.620179689411
1361.100000000000 8.623242088468
1361.200000000000 8.626212323817
1361.300000000000 8.629089896941
1361.400000000000 8.631874331453
1361.500000000000 8.634565173165
1361.600000000000 8.637161990147
1361.700000000000 8.639664372783
1361.800000000000 8.642071933819
1361.900000000000 8.644384308411
1362.000000000000 8.646601154162
1362.100000000000 8.648722151157
1362.200000000000 8.650747001993
1362.300000000000 8.652675431802
1362.400000000000 8.654507188270
1362.500000000000 8.656242041653
1362.600000000000 8.657879784781
1362.700000000000 8.659420233065
1362.800000000000 8.660863224493
1362.900000000000 8.662208619625
1363.000000000000 8.663456301577
1363.100000000000 8.664606176009
1363.200000000000 8.665658171099
1363.300000000000 8.666612237515
1363.400000000000 8.667468348386
1363.500000000000 8.668226499260
1363.600000000000 8.668886708064
1363.700000000000 8.669449015057
1363.800000000000 8.669913482773
1363.900000000000 8.670280195969
1364.000000000000 8.670549261558
1364.100000000000 8.670720808543
1364.200000000000 8.670794987943
1364.300000000000 8.670771972719
1364.400000000000 8.670651957689
1364.500000000000 8.670435159441
1364.600000000000 8.670121816241
1364.700000000000 8.669712187937
1364.800000000000 8.669206555859
1364.900000000000 8.668605222710
1365.000000000000 8.667908512456
1365.100000000000 8.667116770211
1365.200000000000 8.666230362118
1365.300000000000 8.665249675222
1365.400000000000 8.664175117344
1365.500000000000 8.663007116945
1365.600000000000 8.661746122986
1365.700000000000 8.660392604791
1365.800000000000 8.658947051895
1365.900000000000 8.657409973897
1366.000000000000 8.655781900300
1366.100000000000 8.654063380354
1366.200000000000 8.652254982894
1366.300000000000 8.650357296166
1366.400000000000 8.648370927662
1366.500000000000 8.646296503936
1366.600000000000 8.644134670432
1366.700000000000 8.641886091293
1366.800000000000 8.639551449177
1366.900000000000 8.637131445062
1367.000000000000 8.634626798052
1367.100000000000 8.632038245179
1367.200000000000 8.629366541196
1367.300000000000 8.626612458372
1367.400000000000 8.623776786282
1367.500000000000 8.620860331592
1367.600000000000 8.617863917843
1367.700000000000 8.614788385227
1367.800000000000 8.611634590366
1367.900000000000 8.608403406083
1368.000000000000 8.605095721169
1368.100000000000 8.601712440153
1368.200000000000 8.598254483061
1368.300000000000 8.594722785180
1368.400000000000 8.591118296808
1368.500000000000 8.587441983015
1368.600000000000 8.583694823389
1368.700000000000 8.579877811785
1368.800000000000 8.575991956072
1368.900000000000 8.572038277874
1369.000000000000 8.568017812310
1369.100000000000 8.563931607729
1369.200000000000 8.559780725452
1369.300000000000 8.555566239495
1369.400000000000 8.551289236307
1369.500000000000 8.546950814491
1369.600000000000 8.542552084535
1369.700000000000 8.538094168531
1369.800000000000 8.533578199901
1369.900000000000 8.529005323110
1370.000000000000 8.524376693387
1370.100000000000 8.519693476440
1370.200000000000 8.514956848168
1370.300000000000 8.510167994375
1370.400000000000 8.505328110475
1370.500000000000 8.500438401207
1370.600000000000 8.495500080335
1370.700000000000 8.490514370361
1370.800000000000 8.485482502219
1370.900000000000 8.480405714986
1371.000000000000 8.475285255579
1371.100000000000 8.470122378456
1371.200000000000 8.464918345314
1371.300000000000 8.459674424789
1371.400000000000 8.454391892149
1371.500000000000 8.449072028995
1371.600000000000 8.443716122949
1371.700000000000 8.438325467357
1371.800000000000 8.432901360975
1371.900000000000 8.427445107664
1372.000000000000 8.421958016085
1372.100000000000 8.416441399387
1372.200000000000 8.410896574901
1372.300000000000 8.405324863831
1372.400000000000 8.399727590942
1372.500000000000 8.394106084254
1372.600000000000 8.388461674730
1372.700000000000 8.382795695967
1372.800000000000 8.377109483887
1372.900000000000 8.371404376427
1373.000000000000 8.365681713229
1373.100000000000 8.359942835332
1373.200000000000 8.354189084861
1373.300000000000 8.348421804720
1373.400000000000 8.342642338284
1373.500000000000 8.336852029091
1373.600000000000 8.331052220533
1373.700000000000 8.325244255553
1373.800000000000 8.319429476336
1373.900000000000 8.313609224007
1374.000000000000 8.307784838324
1374.100000000000 8.301957657375
1374.200000000000 8.296129017279
1374.300000000000 8.290300251881
1374.400000000000 8.284472692452
1374.500000000000 8.278647667392
1374.600000000000 8.272826501934
1374.700000000000 8.267010517841
1374.800000000000 8.261201033117
1374.900000000000 8.255399361712
1375.000000000000 8.249606813227
1375.100000000000 8.243824692627
1375.200000000000 8.238054299950
1375.300000000000 8.232296930022
1375.400000000000 8.226553872168
1375.500000000000 8.220826409929
1375.600000000000 8.215115820786
1375.700000000000 8.209423375870
1375.800000000000 8.203750339693
1375.900000000000 8.198097969868
1376.000000000000 8.192467516836
1376.100000000000 8.186860223592
1376.200000000000 8.181277325423
1376.300000000000 8.175720049631
1376.400000000000 8.170189615277
1376.500000000000 8.164687232913
1376.600000000000 8.159214104324
1376.700000000000 8.153771422274
1376.800000000000 8.148360370243
1376.900000000000 8.142982122185
1377.000000000000 8.137637842270
1377.100000000000 8.132328684642
1377.200000000000 8.127055793174
1377.300000000000 8.121820301226
1377.400000000000 8.116623331407
1377.500000000000 8.111465995340
1377.600000000000 8.106349393430
1377.700000000000 8.101274614632
1377.800000000000 8.096242736230
1377.900000000000 8.091254823608
1378.000000000000 8.086311930032
1378.100000000000 8.081415096436
1378.200000000000 8.076565351202
1378.300000000000 8.071763709957
1378.400000000000 8.067011175361
1378.500000000000 8.062308736904
1378.600000000000 8.057657370708
1378.700000000000 8.053058039327
1378.800000000000 8.048511691556
1378.900000000000 8.044019262242
1379.000000000000 8.039581672093
1379.100000000000 8.035199827502
1379.200000000000 8.030874620361
1379.300000000000 8.026606927891
1379.400000000000 8.022397612470
1379.500000000000 8.018247521459
1379.600000000000 8.014157487046
1379.700000000000 8.010128326081
1379.800000000000 8.006160839918
1379.900000000000 8.002255814268
1380.000000000000 7.998414019042
1380.100000000000 7.994636208214
1380.200000000000 7.990923119674
1380.300000000000 7.987275475096
1380.400000000000 7.983693979799
1380.500000000000 7.980179322623
1380.600000000000 7.976732175801
1380.700000000000 7.973353194837
1380.800000000000 7.970043018394
1380.900000000000 7.966802268174
1381.000000000000 7.963631548815
1381.100000000000 7.960531447784
1381.200000000000 7.957502535273
1381.300000000000 7.954545364110
1381.400000000000 7.951660469659
1381.500000000000 7.948848369737
1381.600000000000 7.946109564527
1381.700000000000 7.943444536500
1381.800000000000 7.940853750339
1381.900000000000 7.938337652866
1382.000000000000 7.935896672976
1382.100000000000 7.933531221575
1382.200000000000 7.931241691520
1382.300000000000 7.929028457565
1382.400000000000 7.926891876310
1382.500000000000 7.924832286155
1382.600000000000 7.922850007261
1382.700000000000 7.920945341506
1382.800000000000 7.919118572461
1382.900000000000 7.917369965352
1383.000000000000 7.915699767040
1383.100000000000 7.914108206000
1383.200000000000 7.912595492305
1383.300000000000 7.911161817610
1383.400000000000 7.909807355152
1383.500000000000 7.908532259737
1383.600000000000 7.907336667748
1383.700000000000 7.906220697146
1383.800000000000 7.905184447480
1383.900000000000 7.904227999901
1384.000000000000 7.903351417177
1384.100000000000 7.902554743717
1384.200000000000 7.901838005596
1384.300000000000 7.901201210585
1384.400000000000 7.900644348181
1384.500000000000 7.900167389654
1384.600000000000 7.899770288079
1384.700000000000 7.899452978388
1384.800000000000 7.899215377421
1384.900000000000 7.899057383975
1385.000000000000 7.898978878869
1385.100000000000 7.898979724999
1385.200000000000 7.899059767413
1385.300000000000 7.899218833372
1385.400000000000 7.899456732431
1385.500000000000 7.899773256513
1385.600000000000 7.900168179993
1385.700000000000 7.900641259784
1385.800000000000 7.901192235425
1385.900000000000 7.901820829174
1386.000000000000 7.902526746108
1386.100000000000 7.903309674222
1386.200000000000 7.904169284531
1386.300000000000 7.905105231184
1386.400000000000 7.906117151571
1386.500000000000 7.907204666441
1386.600000000000 7.908367380021
1386.700000000000 7.909604880136
1386.800000000000 7.910916738337
1386.900000000000 7.912302510033
1387.000000000000 7.913761734620
1387.100000000000 7.915293935618
1387.200000000000 7.916898620814
1387.300000000000 7.918575282401
1387.400000000000 7.920323397127
1387.500000000000 7.922142426444
1387.600000000000 7.924031816660
1387.700000000000 7.925990999096
1387.800000000000 7.928019390245
1387.900000000000 7.930116391934
1388.000000000000 7.932281391489
1388.100000000000 7.934513761901
1388.200000000000 7.936812862004
1388.300000000000 7.939178036639
1388.400000000000 7.941608616841
1388.500000000000 7.944103920012
1388.600000000000 7.946663250105
1388.700000000000 7.949285897810
1388.800000000000 7.951971140743
1388.900000000000 7.954718243633
1389.000000000000 7.957526458517
1389.100000000000 7.960395024938
1389.200000000000 7.963323170137
1389.300000000000 7.966310109260
1389.400000000000 7.969355045556
1389.500000000000 7.972457170585
1389.600000000000 7.975615664424
1389.700000000000 7.978829695878
1389.800000000000 7.982098422689
1389.900000000000 7.985420991752
1390.000000000000 7.988796539332
1390.100000000000 7.992224191281
1390.200000000000 7.995703063255
1390.300000000000 7.999232260941
1390.400000000000 8.002810880276
1390.500000000000 8.006438007677
1390.600000000000 8.010112720263
1390.700000000000 8.013834086089
1390.800000000000 8.017601164373
1390.900000000000 8.021413005729
1391.000000000000 8.025268652401
1391.100000000000 8.029167138497
1391.200000000000 8.033107490228
1391.300000000000 8.037088726143
1391.400000000000 8.041109857368
1391.500000000000 8.045169887850
1391.600000000000 8.049267814593
1391.700000000000 8.053402627904
1391.800000000000 8.057573311637
1391.900000000000 8.061778843437
1392.000000000000 8.066018194984
1392.100000000000 8.070290332241
1392.200000000000 8.074594215700
1392.300000000000 8.078928800633
1392.400000000000 8.083293037338
1392.500000000000 8.087685871387
1392.600000000000 8.092106243882
1392.700000000000 8.096553091699
1392.800000000000 8.101025347742
1392.900000000000 8.105521941194
1393.000000000000 8.110041797770
1393.100000000000 8.114583839967
1393.200000000000 8.119146987318
1393.300000000000 8.123730156642
1393.400000000000 8.128332262302
1393.500000000000 8.132952216450
1393.600000000000 8.137588929286
1393.700000000000 8.142241309309
1393.800000000000 8.146908263568
1393.900000000000 8.151588697917
1394.000000000000 8.156281517263
1394.100000000000 8.160985625824
1394.200000000000 8.165699927375
1394.300000000000 8.170423325501
1394.400000000000 8.175154723849
1394.500000000000 8.179893026379
1394.600000000000 8.184637137609
1394.700000000000 8.189385962869
1394.800000000000 8.194138408547
1394.900000000000 8.198893382337
1395.000000000000 8.203649793487
1395.100000000000 8.208406553042
1395.200000000000 8.213162574094
1395.300000000000 8.217916772021
1395.400000000000 8.222668064735
1395.500000000000 8.227415372919
1395.600000000000 8.232157620274
1395.700000000000 8.236893733753
1395.800000000000 8.241622643806
1395.900000000000 8.246343284609
1396.000000000000 8.251054594310
1396.100000000000 8.255755515256
1396.200000000000 8.260444994230
1396.300000000000 8.265121982680
1396.400000000000 8.269785436955
1396.500000000000 8.274434318527
1396.600000000000 8.279067594222
1396.700000000000 8.283684236446
1396.800000000000 8.288283223406
1396.900000000000 8.292863539333
1397.000000000000 8.297424174705
1397.100000000000 8.301964126460
1397.200000000000 8.306482398219
1397.300000000000 8.310978000495
1397.400000000000 8.315449950907
1397.500000000000 8.319897274393
1397.600000000000 8.324319003413
1397.700000000000 8.328714178163
1397.800000000000 8.333081846771
1397.900000000000 8.337421065504
1398.000000000000 8.341730898968
1398.100000000000 8.346010420301
1398.200000000000 8.350258711372
1398.300000000000 8.354474862972
1398.400000000000 8.358657975003
1398.500000000000 8.362807156671
1398.600000000000 8.366921526663
1398.700000000000 8.371000213337
1398.800000000000 8.375042354899
1398.900000000000 8.379047099581
1399.000000000000 8.383013605816
1399.100000000000 8.386941042410
1399.200000000000 8.390828588712
1399.300000000000 8.394675434780
1399.400000000000 8.398480781548
1399.500000000000 8.402243840983
1399.600000000000 8.405963836245
1399.700000000000 8.409640001844
1399.800000000000 8.413271583794
1399.900000000000 8.416857839755
1400.000000000000 8.420398039190
1400.100000000000 8.423891463502
1400.200000000000 8.427337406177
1400.300000000000 8.430735172922
1400.400000000000 8.434084081799
1400.500000000000 8.437383463357
1400.600000000000 8.440632660761
1400.700000000000 8.443831029916
1400.800000000000 8.446977939590
1400.900000000000 8.450072771534
1401.000000000000 8.453114920596
1401.100000000000 8.456103794837
1401.200000000000 8.459038815634
1401.300000000000 8.461919417794
1401.400000000000 8.464745049651
1401.500000000000 8.467515173169
1401.600000000000 8.470229264035
1401.700000000000 8.472886811756
1401.800000000000 8.475487319745
1401.900000000000 8.478030305410
1402.000000000000 8.480515300236
1402.100000000000 8.482941849862
1402.200000000000 8.485309514162
1402.300000000000 8.487617867313
1402.400000000000 8.489866497869
1402.500000000000 8.492055008821
1402.600000000000 8.494183017667
1402.700000000000 8.496250156464
1402.800000000000 8.498256071886
1402.900000000000 8.500200425280
1403.000000000000 8.502082892710
1403.100000000000 8.503903165002
1403.200000000000 8.505660947789
1403.300000000000 8.507355961549
1403.400000000000 8.508987941637
1403.500000000000 8.510556638319
1403.600000000000 8.512061816800
1403.700000000000 8.513503257244
1403.800000000000 8.514880754804
1403.900000000000 8.516194119631
1404.000000000000 8.517443176891
1404.100000000000 8.518627766777
1404.200000000000 8.519747744515
1404.300000000000 8.520802980368
1404.400000000000 8.521793359635
1404.500000000000 8.522718782651
1404.600000000000 8.523579164777
1404.700000000000 8.524374436392
1404.800000000000 8.525104542879
1404.900000000000 8.525769444608
1405.000000000000 8.526369116917
1405.100000000000 8.526903550086
1405.200000000000 8.527372749313
1405.300000000000 8.527776734683
1405.400000000000 8.528115541131
1405.500000000000 8.528389218411
1405.600000000000 8.528597831050
1405.700000000000 8.528741458309
1405.800000000000 8.528820194133
1405.900000000000 8.528834147101
1406.000000000000 8.528783440377
1406.100000000000 8.528668211646
1406.200000000000 8.528488613063
1406.300000000000 8.528244811180
1406.400000000000 8.527936986891
1406.500000000000 8.527565335353
1406.600000000000 8.527130065919
1406.700000000000 8.526631402061
1406.800000000000 8.526069581291
1406.900000000000 8.525444855083
1407.000000000000 8.524757488781
1407.100000000000 8.524007761518
1407.200000000000 8.523195966122
1407.300000000000 8.522322409026
1407.400000000000 8.521387410166
1407.500000000000 8.520391302886
1407.600000000000 8.519334433833
1407.700000000000 8.518217162855
1407.800000000000 8.517039862890
1407.900000000000 8.515802919857
1408.000000000000 8.514506732542
1408.100000000000 8.513151712482
1408.200000000000 8.511738283846
1408.300000000000 8.510266883314
1408.400000000000 8.508737959952
1408.500000000000 8.507151975087
1408.600000000000 8.505509402174
1408.700000000000 8.503810726670
1408.800000000000 8.502056445893
1408.900000000000 8.500247068892
1409.000000000000 8.498383116303
1409.100000000000 8.496465120210
1409.200000000000 8.494493623999
1409.300000000000 8.492469182214
1409.400000000000 8.490392360410
1409.500000000000 8.488263734995
1409.600000000000 8.486083893089
1409.700000000000 8.483853432357
1409.800000000000 8.481572960859
1409.900000000000 8.479243096892
1410.000000000000 8.476864468822
1410.100000000000 8.474437714928
1410.200000000000 8.471963483232
1410.300000000000 8.469442431336
1410.400000000000 8.466875226249
1410.500000000000 8.464262544219
1410.600000000000 8.461605070560
1410.700000000000 8.458903499480
1410.800000000000 8.456158533899
1410.900000000000 8.453370885278
1411.000000000000 8.450541273437
1411.100000000000 8.447670426374
1411.200000000000 8.444759080084
1411.300000000000 8.441807978375
1411.400000000000 8.438817872681
1411.500000000000 8.435789521880
1411.600000000000 8.432723692100
1411.700000000000 8.429621156537
1411.800000000000 8.426482695257
1411.900000000000 8.423309095012
1412.000000000000 8.420101149042
1412.100000000000 8.416859656883
1412.200000000000 8.413585424172
1412.300000000000 8.410279262452
1412.400000000000 8.406941988974
1412.500000000000 8.403574426498
1412.600000000000 8.400177403099
1412.700000000000 8.396751751963
1412.800000000000 8.393298311187
1412.900000000000 8.389817923581
1413.000000000000 8.386311436465
1413.100000000000 8.382779701465
1413.200000000000 8.379223574312
1413.300000000000 8.375643914639
1413.400000000000 8.372041585775
1413.500000000000 8.368417454542
1413.600000000000 8.364772391051
1413.700000000000 8.361107268496
1413.800000000000 8.357422962947
1413.900000000000 8.353720353147
1414.000000000000 8.350000320305
1414.100000000000 8.346263747890
1414.200000000000 8.342511521425
1414.300000000000 8.338744528280
1414.400000000000 8.334963657467
1414.500000000000 8.331169799432
1414.600000000000 8.327363845852
1414.700000000000 8.323546689425
1414.800000000000 8.319719223667
1414.900000000000 8.315882342707
1415.000000000000 8.312036941078
1415.100000000000 8.308183913515
1415.200000000000 8.304324154749
1415.300000000000 8.300458559303
1415.400000000000 8.296588021289
1415.500000000000 8.292713434204
1415.600000000000 8.288835690725
1415.700000000000 8.284955682512
1415.800000000000 8.281074299999
1415.900000000000 8.277192432202
1416.000000000000 8.273310966510
1416.100000000000 8.269430788490
1416.200000000000 8.265552781691
1416.300000000000 8.261677827439
1416.400000000000 8.257806804647
1416.500000000000 8.253940589613
1416.600000000000 8.250080055832
1416.700000000000 8.246226073794
1416.800000000000 8.242379510797
1416.900000000000 8.238541230755
1417.000000000000 8.234712094003
1417.100000000000 8.230892957111
1417.200000000000 8.227084672696
1417.300000000000 8.223288089231
1417.400000000000 8.219504050865
1417.500000000000 8.215733397235
1417.600000000000 8.211976963285
1417.700000000000 8.208235579081
1417.800000000000 8.204510069635
1417.900000000000 8.200801254724
1418.000000000000 8.197109948717
1418.100000000000 8.193436960391
1418.200000000000 8.189783092768
1418.300000000000 8.186149142934
1418.400000000000 8.182535901874
1418.500000000000 8.178944154300
1418.600000000000 8.175374678486
1418.700000000000 8.171828246103
1418.800000000000 8.168305622054
1418.900000000000 8.164807564314
1419.000000000000 8.161334823769
1419.100000000000 8.157888144059
1419.200000000000 8.154468261425
1419.300000000000 8.151075904549
1419.400000000000 8.147711794410
1419.500000000000 8.144376644129
1419.600000000000 8.141071158821
1419.700000000000 8.137796035455
1419.800000000000 8.134551962706
1419.900000000000 8.131339620814
1420.000000000000 8.128159681448
1420.100000000000 8.125012807568
1420.200000000000 8.121899653290
1420.300000000000 8.118820863753
1420.400000000000 8.115777074991
1420.500000000000 8.112768913806
1420.600000000000 8.109796997640
1420.700000000000 8.106861934457
1420.800000000000 8.103964322616
1420.900000000000 8.101104750759
1421.000000000000 8.098283797693
1421.100000000000 8.095502032277
1421.200000000000 8.092760013312
1421.300000000000 8.090058289434
1421.400000000000 8.087397399005
1421.500000000000 8.084777870014
1421.600000000000 8.082200219976
1421.700000000000 8.079664955831
1421.800000000000 8.077172573853
1421.900000000000 8.074723559556
1422.000000000000 8.072318387603
1422.100000000000 8.069957521719
1422.200000000000 8.067641414609
1422.300000000000 8.065370507872
1422.400000000000 8.063145231927
1422.500000000000 8.060966005929
1422.600000000000 8.058833237705
1422.700000000000 8.056747323673
1422.800000000000 8.054708648782
1422.900000000000 8.052717586440
1423.000000000000 8.050774498458
1423.100000000000 8.048879734982
1423.200000000000 8.047033634442
1423.300000000000 8.045236523496
1423.400000000000 8.043488716977
1423.500000000000 8.041790517845
1423.600000000000 8.040142217142
1423.700000000000 8.038544093946
1423.800000000000 8.036996415335
1423.900000000000 8.035499436343
1424.000000000000 8.034053399934
1424.100000000000 8.032658536962
1424.200000000000 8.031315066144
1424.300000000000 8.030023194039
1424.400000000000 8.028783115015
1424.500000000000 8.027595011239
1424.600000000000 8.026459052650
1424.700000000000 8.025375396949
1424.800000000000 8.024344189587
1424.900000000000 8.023365563753
1425.000000000000 8.022439640370
1425.100000000000 8.021566528089
1425.200000000000 8.020746323291
1425.300000000000 8.019979110087
1425.400000000000 8.019264960322
1425.500000000000 8.018603933585
1425.600000000000 8.017996077216
1425.700000000000 8.017441426322
1425.800000000000 8.016940003793
1425.900000000000 8.016491820318
1426.000000000000 8.016096874408
1426.100000000000 8.015755152419
1426.200000000000 8.015466628581
1426.300000000000 8.015231265026
1426.400000000000 8.015049011820
1426.500000000000 8.014919806998
1426.600000000000 8.014843576603
1426.700000000000 8.014820234725
1426.800000000000 8.014849683543
1426.900000000000 8.014931813374
1427.000000000000 8.015066502717
1427.100000000000 8.015253618306
1427.200000000000 8.015493015165
1427.300000000000 8.015784536659
1427.400000000000 8.016128014557
1427.500000000000 8.016523269093
1427.600000000000 8.016970109027
1427.700000000000 8.017468331711
1427.800000000000 8.018017723160
1427.900000000000 8.018618058122
1428.000000000000 8.019269100150
1428.100000000000 8.019970601681
1428.200000000000 8.020722304109
1428.300000000000 8.021523937872
1428.400000000000 8.022375222529
1428.500000000000 8.023275866849
1428.600000000000 8.024225568899
1428.700000000000 8.025224016129
1428.800000000000 8.026270885470
1428.900000000000 8.027365843424
1429.000000000000 8.028508546165
1429.100000000000 8.029698639631
1429.200000000000 8.030935759632
1429.300000000000 8.032219531946
1429.400000000000 8.033549572431
1429.500000000000 8.034925487127
1429.600000000000 8.036346872367
1429.700000000000 8.037813314887
1429.800000000000 8.039324391942
1429.900000000000 8.040879671417
1430.000000000000 8.042478711946
1430.100000000000 8.044121063033
1430.200000000000 8.045806265168
1430.300000000000 8.047533849952
1430.400000000000 8.049303340223
1430.500000000000 8.051114250180
1430.600000000000 8.052966085509
1430.700000000000 8.054858343516
1430.800000000000 8.056790513258
1430.900000000000 8.058762075672
1431.000000000000 8.060772503714
1431.100000000000 8.062821262490
1431.200000000000 8.064907809400
1431.300000000000 8.067031594270
1431.400000000000 8.069192059496
1431.500000000000 8.071388640187
1431.600000000000 8.073620764306
1431.700000000000 8.075887852813
1431.800000000000 8.078189319816
1431.900000000000 8.080524572714
1432.000000000000 8.082893012346
1432.100000000000 8.085294033142
1432.200000000000 8.087727023272
1432.300000000000 8.090191364801
1432.400000000000 8.092686433838
1432.500000000000 8.095211600692
1432.600000000000 8.097766230028
1432.700000000000 8.100349681022
1432.800000000000 8.102961307518
1432.900000000000 8.105600458187
1433.000000000000 8.108266476684
1433.100000000000 8.110958701808
1433.200000000000 8.113676467666
1433.300000000000 8.116419103829
1433.400000000000 8.119185935497
1433.500000000000 8.121976283660
1433.600000000000 8.124789465263
1433.700000000000 8.127624793370
1433.800000000000 8.130481577326
1433.900000000000 8.133359122925
1434.000000000000 8.136256732571
1434.100000000000 8.139173705450
1434.200000000000 8.142109337691
1434.300000000000 8.145062922537
1434.400000000000 8.148033750508
1434.500000000000 8.151021109570
1434.600000000000 8.154024285304
1434.700000000000 8.157042561072
1434.800000000000 8.160075218186
1434.900000000000 8.163121536074
1435.000000000000 8.166180792451
1435.100000000000 8.169252263487
1435.200000000000 8.172335223973
1435.300000000000 8.175428947492
1435.400000000000 8.178532706584
1435.500000000000 8.181645772918
1435.600000000000 8.184767417458
1435.700000000000 8.187896910629
1435.800000000000 8.191033522490
1435.900000000000 8.194176522894
1436.000000000000 8.197325181663
1436.100000000000 8.200478768749
1436.200000000000 8.203636554403
1436.300000000000 8.206797809339
1436.400000000000 8.209961804903
1436.500000000000 8.213127813235
1436.600000000000 8.216295107437
1436.700000000000 8.219462961733
1436.800000000000 8.222630651635
1436.900000000000 8.225797454106
1437.000000000000 8.228962647721
1437.100000000000 8.232125512830
1437.200000000000 8.235285331719
1437.300000000000 8.238441388769
1437.400000000000 8.241592970614
1437.500000000000 8.244739366304
1437.600000000000 8.247879867457
1437.700000000000 8.251013768422
1437.800000000000 8.254140366428
1437.900000000000 8.257258961744
1438.000000000000 8.260368857833
1438.100000000000 8.263469361498
1438.200000000000 8.266559783045
1438.300000000000 8.269639436422
1438.400000000000 8.272707639376
1438.500000000000 8.275763713602
1438.600000000000 8.278806984883
1438.700000000000 8.281836783244
1438.800000000000 8.284852443091
1438.900000000000 8.287853303359
1439.000000000000 8.290838707649
1439.100000000000 8.293808004375
1439.200000000000 8.296760546898
1439.300000000000 8.299695693666
1439.400000000000 8.302612808351
1439.500000000000 8.305511259984
1439.600000000000 8.308390423088
1439.700000000000 8.311249677811
1439.800000000000 8.314088410056
1439.900000000000 8.316906011610
1440.000000000000 8.319701880271
1440.100000000000 8.322475419975
1440.200000000000 8.325226040919
1440.300000000000 8.327953159685
1440.400000000000 8.330656199358
1440.500000000000 8.333334589648
1440.600000000000 8.335987767005
1440.700000000000 8.338615174738
1440.800000000000 8.341216263123
1440.900000000000 8.343790489520
1441.000000000000 8.346337318483
1441.100000000000 8.348856221863
1441.200000000000 8.351346678921
1441.300000000000 8.353808176429
1441.400000000000 8.356240208771
1441.500000000000 8.358642278049
1441.600000000000 8.361013894174
1441.700000000000 8.363354574972
1441.800000000000 8.365663846270
1441.900000000000 8.367941241992
1442.000000000000 8.370186304254
1442.100000000000 8.372398583443
1442.200000000000 8.374577638314
1442.300000000000 8.376723036067
1442.400000000000 8.378834352431
1442.500000000000 8.380911171748
1442.600000000000 8.382953087046
1442.700000000000 8.384959700118
1442.800000000000 8.386930621595
1442.900000000000 8.388865471017
1443.000000000000 8.390763876905
1443.100000000000 8.392625476826
1443.200000000000 8.394449917457
1443.300000000000 8.396236854651
1443.400000000000 8.397985953497
1443.500000000000 8.399696888377
1443.600000000000 8.401369343021
1443.700000000000 8.403003010568
1443.800000000000 8.404597593607
1443.900000000000 8.406152804236
1444.000000000000 8.407668364104
1444.100000000000 8.409144004457
1444.200000000000 8.410579466182
1444.300000000000 8.411974499847
1444.400000000000 8.413328865735
1444.500000000000 8.414642333888
1444.600000000000 8.415914684131
1444.700000000000 8.417145706111
1444.800000000000 8.418335199323
1444.900000000000 8.419482973133
1445.000000000000 8.420588846809
1445.100000000000 8.421652649539
1445.200000000000 8.422674220451
1445.300000000000 8.423653408628
1445.400000000000 8.424590073130
1445.500000000000 8.425484083000
1445.600000000000 8.426335317277
1445.700000000000 8.427143665004
1445.800000000000 8.427909025234
1445.900000000000 8.428631307033
1446.000000000000 8.429310429482
1446.100000000000 8.429946321674
1446.200000000000 8.430538922715
1446.300000000000 8.431088181713
1446.400000000000 8.431594057772
1446.500000000000 8.432056519986
1446.600000000000 8.432475547421
1446.700000000000 8.432851129100
1446.800000000000 8.433183263993
1446.900000000000 8.433471960990
1447.000000000000 8.433717238885
1447.100000000000 8.433919126348
1447.200000000000 8.434077661904
1447.300000000000 8.434192893900
1447.400000000000 8.434264880480
1447.500000000000 8.434293689547
1447.600000000000 8.434279398735
1447.700000000000 8.434222095365
1447.800000000000 8.434121876411
1447.900000000000 8.433978848459
1448.000000000000 8.433793127662
1448.100000000000 8.433564839696
1448.200000000000 8.433294119711
1448.300000000000 8.432981112284
1448.400000000000 8.432625971367
1448.500000000000 8.432228860232
1448.600000000000 8.431789951418
1448.700000000000 8.431309426671
1448.800000000000 8.430787476886
1448.900000000000 8.430224302045
1449.000000000000 8.429620111156
1449.100000000000 8.428975122183
1449.200000000000 8.428289561983
1449.300000000000 8.427563666234
1449.400000000000 8.426797679365
1449.500000000000 8.425991854485
1449.600000000000 8.425146453306
1449.700000000000 8.424261746065
1449.800000000000 8.423338011451
1449.900000000000 8.422375536519
1450.000000000000 8.421374616612
1450.100000000000 8.420335555275
1450.200000000000 8.419258664171
1450.300000000000 8.418144262996
1450.400000000000 8.416992679384
1450.500000000000 8.415804248825
1450.600000000000 8.414579314566
1450.700000000000 8.413318227521
1450.800000000000 8.412021346176
1450.900000000000 8.410689036491
1451.000000000000 8.409321671802
1451.100000000000 8.407919632725
1451.200000000000 8.406483307046
1451.300000000000 8.405013089630
1451.400000000000 8.403509382308
1451.500000000000 8.401972593775
1451.600000000000 8.400403139484
1451.700000000000 8.398801441538
1451.800000000000 8.397167928577
1451.900000000000 8.395503035673
1452.000000000000 8.393807204213
1452.100000000000 8.392080881790
1452.200000000000 8.390324522086
1452.300000000000 8.388538584756
1452.400000000000 8.386723535316
1452.500000000000 8.384879845018
1452.600000000000 8.383007990738
1452.700000000000 8.381108454852
1452.800000000000 8.379181725118
1452.900000000000 8.377228294551
1453.000000000000 8.375248661302
1453.100000000000 8.373243328534
1453.200000000000 8.371212804298
1453.300000000000 8.369157601406
1453.400000000000 8.367078237305
1453.500000000000 8.364975233950
1453.600000000000 8.362849117679
1453.700000000000 8.360700419078
1453.800000000000 8.358529672855
1453.900000000000 8.356337417713
1454.000000000000 8.354124196213
1454.100000000000 8.351890554647
1454.200000000000 8.349637042903
1454.300000000000 8.347364214337
1454.400000000000 8.345072625634
1454.500000000000 8.342762836679
1454.600000000000 8.340435410419
1454.700000000000 8.338090912734
1454.800000000000 8.335729912295
1454.900000000000 8.333352980436
1455.000000000000 8.330960691011
1455.100000000000 8.328553620264
1455.200000000000 8.326132346692
1455.300000000000 8.323697450903
1455.400000000000 8.321249515487
1455.500000000000 8.318789124873
1455.600000000000 8.316316865196
1455.700000000000 8.313833324157
1455.800000000000 8.311339090887
1455.900000000000 8.308834755812
1456.000000000000 8.306320910509
1456.100000000000 8.303798147577
1456.200000000000 8.301267060494
1456.300000000000 8.298728243479
1456.400000000000 8.296182291363
1456.500000000000 8.293629799440
1456.600000000000 8.291071363340
1456.700000000000 8.288507578887
1456.800000000000 8.285939041967
1456.900000000000 8.283366348386
1457.000000000000 8.280790093739
1457.100000000000 8.278210873271
1457.200000000000 8.275629281744
1457.300000000000 8.273045913303
1457.400000000000 8.270461361338
1457.500000000000 8.267876218353
1457.600000000000 8.265291075830
1457.700000000000 8.262706524100
1457.800000000000 8.260123152205
1457.900000000000 8.257541547770
1458.000000000000 8.254962296870
1458.100000000000 8.252385983901
1458.200000000000 8.249813191445
1458.300000000000 8.247244500147
1458.400000000000 8.244680488581
1458.500000000000 8.242121733127
1458.600000000000 8.239568807836
1458.700000000000 8.237022284312
1458.800000000000 8.234482731580
1458.900000000000 8.231950715965
1459.000000000000 8.229426800964
1459.100000000000 8.226911547129
1459.200000000000 8.224405511938
1459.300000000000 8.221909249676
1459.400000000000 8.219423311317
1459.500000000000 8.216948244403
1459.600000000000 8.214484592925
1459.700000000000 8.212032897206
1459.800000000000 8.209593693785
1459.900000000000 8.207167515302
1460.000000000000 8.204754890385
1460.100000000000 8.202356343534
1460.200000000000 8.199972395013
1460.300000000000 8.197603560736
1460.400000000000 8.195250352162
1460.500000000000 8.192913276181
1460.600000000000 8.190592835013
1460.700000000000 8.188289526098
1460.800000000000 8.186003841996
1460.900000000000 8.183736270279
1461.000000000000 8.181487293433
1461.100000000000 8.179257388758
1461.200000000000 8.177047028266
1461.300000000000 8.174856678586
1461.400000000000 8.172686800869
1461.500000000000 8.170537850688
1461.600000000000 8.168410277952
1461.700000000000 8.166304526811
1461.800000000000 8.164221035562
1461.900000000000 8.162160236569
1462.000000000000 8.160122556166
1462.100000000000 8.158108414579
1462.200000000000 8.156118225840
1462.300000000000 8.154152397702
1462.400000000000 8.152211331560
1462.500000000000 8.150295422372
1462.600000000000 8.148405058582
1462.700000000000 8.146540622040
1462.800000000000 8.144702487935
1462.900000000000 8.142891024714
1463.000000000000 8.141106594017
1463.100000000000 8.139349550605
1463.200000000000 8.137620242293
1463.300000000000 8.135919009886
1463.400000000000 8.134246187110
1463.500000000000 8.132602100556
1463.600000000000 8.130987069612
1463.700000000000 8.129401406411
1463.800000000000 8.127845415771
1463.900000000000 8.126319395138
1464.000000000000 8.124823634535
1464.100000000000 8.123358416510
1464.200000000000 8.121924016084
1464.300000000000 8.120520700705
1464.400000000000 8.119148730201
1464.500000000000 8.117808356735
1464.600000000000 8.116499824764
1464.700000000000 8.115223370995
1464.800000000000 8.113979224351
1464.900000000000 8.112767605929
1465.000000000000 8.111588728966
1465.100000000000 8.110442798809
1465.200000000000 8.109330012879
1465.300000000000 8.108250560644
1465.400000000000 8.107204623590
1465.500000000000 8.106192375198
1465.600000000000 8.105213980914
1465.700000000000 8.104269598133
1465.800000000000 8.103359376176
1465.900000000000 8.102483456271
1466.000000000000 8.101641971539
1466.100000000000 8.100835046977
1466.200000000000 8.100062799446
1466.300000000000 8.099325337661
1466.400000000000 8.098622762182
1466.500000000000 8.097955165405
1466.600000000000 8.097322631558
1466.700000000000 8.096725236701
1466.800000000000 8.096163048717
1466.900000000000 8.095636127321
1467.000000000000 8.095144524056
1467.100000000000 8.094688282300
1467.200000000000 8.094267437271
1467.300000000000 8.093882016035
1467.400000000000 8.093532037518
1467.500000000000 8.093217512514
1467.600000000000 8.092938443700
1467.700000000000 8.092694825651
1467.800000000000 8.092486644857
1467.900000000000 8.092313879744
1468.000000000000 8.092176500691
1468.100000000000 8.092074470054
1468.200000000000 8.092007742191
1468.300000000000 8.091976263488
1468.400000000000 8.091979972386
1468.500000000000 8.092018799409
1468.600000000000 8.092092667200
1468.700000000000 8.092201490549
1468.800000000000 8.092345176431
1468.900000000000 8.092523624041
1469.000000000000 8.092736724832
1469.100000000000 8.092984362557
1469.200000000000 8.093266413307
1469.300000000000 8.093582745559
1469.400000000000 8.093933220215
1469.500000000000 8.094317690654
1469.600000000000 8.094736002777
1469.700000000000 8.095187995058
1469.800000000000 8.095673498594
1469.900000000000 8.096192337161
1470.000000000000 8.096744327264
1470.100000000000 8.097329278197
1470.200000000000 8.097946992099
1470.300000000000 8.098597264013
1470.400000000000 8.099279881948
1470.500000000000 8.099994626938
1470.600000000000 8.100741273110
1470.700000000000 8.101519587744
1470.800000000000 8.102329331346
1470.900000000000 8.103170257709
1471.000000000000 8.104042113986
1471.100000000000 8.104944640762
1471.200000000000 8.105877572121
1471.300000000000 8.106840635725
1471.400000000000 8.107833552886
1471.500000000000 8.108856038642
1471.600000000000 8.109907801834
1471.700000000000 8.110988545187
1471.800000000000 8.112097965386
1471.900000000000 8.113235753159
1472.000000000000 8.114401593362
1472.100000000000 8.115595165057
1472.200000000000 8.116816141601
1472.300000000000 8.118064190728
1472.400000000000 8.119338974640
1472.500000000000 8.120640150092
1472.600000000000 8.121967368482
1472.700000000000 8.123320275939
1472.800000000000 8.124698513419
1472.900000000000 8.126101716793
1473.000000000000 8.127529516939
1473.100000000000 8.128981539841
1473.200000000000 8.130457406680
1473.300000000000 8.131956733929
1473.400000000000 8.133479133456
1473.500000000000 8.135024212613
1473.600000000000 8.136591574341
1473.700000000000 8.138180817267
1473.800000000000 8.139791535803
1473.900000000000 8.141423320250
1474.000000000000 8.143075756895
1474.100000000000 8.144748428117
1474.200000000000 8.146440912491
1474.300000000000 8.148152784885
1474.400000000000 8.149883616573
1474.500000000000 8.151632975333
1474.600000000000 8.153400425556
1474.700000000000 8.155185528352
1474.800000000000 8.156987841656
1474.900000000000 8.158806920334
1475.000000000000 8.160642316291
1475.100000000000 8.162493578583
1475.200000000000 8.164360253519
1475.300000000000 8.166241884775
1475.400000000000 8.168138013501
1475.500000000000 8.170048178432
1475.600000000000 8.171971915997
1475.700000000000 8.173908760429
1475.800000000000 8.175858243878
1475.900000000000 8.177819896519
1476.000000000000 8.179793246665
1476.100000000000 8.181777820877
1476.200000000000 8.183773144077
1476.300000000000 8.185778739659
1476.400000000000 8.187794129602
1476.500000000000 8.189818834577
1476.600000000000 8.191852374066
1476.700000000000 8.193894266470
1476.800000000000 8.195944029221
1476.900000000000 8.198001178897
1477.000000000000 8.200065231330
1477.100000000000 8.202135701719
1477.200000000000 8.204212104747
1477.300000000000 8.206293954685
1477.400000000000 8.208380765509
1477.500000000000 8.210472051010
1477.600000000000 8.212567324906
1477.700000000000 8.214666100950
1477.800000000000 8.216767893048
1477.900000000000 8.218872215362
1478.000000000000 8.220978582424
1478.100000000000 8.223086509247
1478.200000000000 8.225195511434
1478.300000000000 8.227305105286
1478.400000000000 8.229414807912
1478.500000000000 8.231524137340
1478.600000000000 8.233632612621
1478.700000000000 8.235739753940
1478.800000000000 8.237845082723
1478.900000000000 8.239948121742
1479.000000000000 8.242048395224
1479.100000000000 8.244145428955
1479.200000000000 8.246238750384
1479.300000000000 8.248327888731
1479.400000000000 8.250412375091
1479.500000000000 8.252491742532
1479.600000000000 8.254565526205
1479.700000000000 8.256633263440
1479.800000000000 8.258694493853
1479.900000000000 8.260748759441
1480.000000000000 8.262795604687
1480.100000000000 8.264834576654
1480.200000000000 8.266865225090
1480.300000000000 8.268887102518
1480.400000000000 8.270899764340
1480.500000000000 8.272902768928
1480.600000000000 8.274895677720
1480.700000000000 8.276878055316
1480.800000000000 8.278849469570
1480.900000000000 8.280809491680
1481.000000000000 8.282757696286
1481.100000000000 8.284693661552
1481.200000000000 8.286616969262
1481.300000000000 8.288527204905
1481.400000000000 8.290423957766
1481.500000000000 8.292306821005
1481.600000000000 8.294175391753
1481.700000000000 8.296029271185
1481.800000000000 8.297868064613
1481.900000000000 8.299691381562
1482.000000000000 8.301498835852
1482.100000000000 8.303290045680
1482.200000000000 8.305064633696
1482.300000000000 8.306822227082
1482.400000000000 8.308562457628
1482.500000000000 8.310284961807
1482.600000000000 8.311989380848
1482.700000000000 8.313675360812
1482.800000000000 8.315342552659
1482.900000000000 8.316990612319
1483.000000000000 8.318619200766
1483.100000000000 8.320227984077
1483.200000000000 8.321816633505
1483.300000000000 8.323384825543
1483.400000000000 8.324932241985
1483.500000000000 8.326458569989
1483.600000000000 8.327963502140
1483.700000000000 8.329446736509
1483.800000000000 8.330907976710
1483.900000000000 8.332346931957
1484.000000000000 8.333763317120
1484.100000000000 8.335156852781
1484.200000000000 8.336527265282
1484.300000000000 8.337874286780
1484.400000000000 8.339197655298
1484.500000000000 8.340497114768
1484.600000000000 8.341772415083
1484.700000000000 8.343023312139
1484.800000000000 8.344249567884
1484.900000000000 8.345450950354
1485.000000000000 8.346627233718
1485.100000000000 8.347778198318
1485.200000000000 8.348903630706
1485.300000000000 8.350003323680
1485.400000000000 8.351077076319
1485.500000000000 8.352124694020
1485.600000000000 8.353145988525
1485.700000000000 8.354140777956
1485.800000000000 8.355108886841
1485.900000000000 8.356050146144
1486.000000000000 8.356964393289
1486.100000000000 8.357851472186
1486.200000000000 8.358711233253
1486.300000000000 8.359543533439
1486.400000000000 8.360348236241
1486.500000000000 8.361125211726
1486.600000000000 8.361874336544
1486.700000000000 8.362595493948
1486.800000000000 8.363288573804
1486.900000000000 8.363953472603
1487.000000000000 8.364590093475
1487.100000000000 8.365198346197
1487.200000000000 8.365778147197
1487.300000000000 8.366329419567
1487.400000000000 8.366852093059
1487.500000000000 8.367346104098
1487.600000000000 8.367811395773
1487.700000000000 8.368247917846
1487.800000000000 8.368655626745
1487.900000000000 8.369034485564
1488.000000000000 8.369384464054
1488.100000000000 8.369705538623
1488.200000000000 8.369997692325
1488.300000000000 8.370260914849
1488.400000000000 8.370495202514
1488.500000000000 8.370700558250
1488.600000000000 8.370876991592
1488.700000000000 8.371024518657
1488.800000000000 8.371143162134
1488.900000000000 8.371232951264
1489.000000000000 8.371293921817
1489.100000000000 8.371326116077
1489.200000000000 8.371329582816
1489.300000000000 8.371304377269
1489.400000000000 8.371250561114
1489.500000000000 8.371168202440
1489.600000000000 8.371057375720
1489.700000000000 8.370918161787
1489.800000000000 8.370750647793
1489.900000000000 8.370554927186
1490.000000000000 8.370331099673
1490.100000000000 8.370079271183
1490.200000000000 8.369799553834
1490.300000000000 8.369492065894
1490.400000000000 8.369156931740
1490.500000000000 8.368794281822
1490.600000000000 8.368404252617
1490.700000000000 8.367986986589
1490.800000000000 8.367542632145
1490.900000000000 8.367071343586
1491.000000000000 8.366573281063
1491.100000000000 8.366048610530
1491.200000000000 8.365497503693
1491.300000000000 8.364920137959
1491.400000000000 8.364316696387
1491.500000000000 8.363687367631
1491.600000000000 8.363032345891
1491.700000000000 8.362351830853
1491.800000000000 8.361646027639
1491.900000000000 8.360915146741
1492.000000000000 8.360159403970
1492.100000000000 8.359379020393
1492.200000000000 8.358574222271
1492.300000000000 8.357745241001
1492.400000000000 8.356892313051
1492.500000000000 8.356015679894
1492.600000000000 8.355115587947
1492.700000000000 8.354192288504
1492.800000000000 8.353246037666
1492.900000000000 8.352277096278
1493.000000000000 8.351285729856
1493.100000000000 8.350272208521
1493.200000000000 8.349236806924
1493.300000000000 8.348179804178
1493.400000000000 8.347101483785
1493.500000000000 8.346002133561
1493.600000000000 8.344882045564
1493.700000000000 8.343741516016
1493.800000000000 8.342580845231
1493.900000000000 8.341400337537
1494.000000000000 8.340200301197
1494.100000000000 8.338981048332
1494.200000000000 8.337742894843
1494.300000000000 8.336486160333
1494.400000000000 8.335211168020
1494.500000000000 8.333918244666
1494.600000000000 8.332607720487
1494.700000000000 8.331279929076
1494.800000000000 8.329935207317
1494.900000000000 8.328573895304
1495.000000000000 8.327196336256
1495.100000000000 8.325802876432
1495.200000000000 8.324393865049
1495.300000000000 8.322969654190
1495.400000000000 8.321530598727
1495.500000000000 8.320077056227
1495.600000000000 8.318609386868
1495.700000000000 8.317127953351
1495.800000000000 8.315633120815
1495.900000000000 8.314125256744
1496.000000000000 8.312604730882
1496.100000000000 8.311071915144
1496.200000000000 8.309527183526
1496.300000000000 8.307970912014
1496.400000000000 8.306403478497
1496.500000000000 8.304825262677
1496.600000000000 8.303236645976
1496.700000000000 8.301638011448
1496.800000000000 8.300029743687
1496.900000000000 8.298412228738
1497.000000000000 8.296785854002
1497.100000000000 8.295151008150
1497.200000000000 8.293508081030
1497.300000000000 8.291857463572
1497.400000000000 8.290199547702
1497.500000000000 8.288534726249
1497.600000000000 8.286863392850
1497.700000000000 8.285185941864
1497.800000000000 8.283502768276
1497.900000000000 8.281814267608
1498.000000000000 8.280120835827
1498.100000000000 8.278422869255
1498.200000000000 8.276720764475
1498.300000000000 8.275014918241
1498.400000000000 8.273305727390
1498.500000000000 8.271593588747
1498.600000000000 8.269878899036
1498.700000000000 8.268162054792
1498.800000000000 8.266443452265
1498.900000000000 8.264723487337
1499.000000000000 8.263002555428
1499.100000000000 8.261281051407
1499.200000000000 8.259559369503
1499.300000000000 8.257837903218
1499.400000000000 8.256117045238
1499.500000000000 8.254397187343
1499.600000000000 8.252678720319
1499.700000000000 8.250962033875
1499.800000000000 8.249247516553
1499.900000000000 8.247535555640
1500.000000000000 8.245826537085
1500.100000000000 8.244120845413
1500.200000000000 8.242418863638
1500.300000000000 8.240720973181
1500.400000000000 8.239027553785
1500.500000000000 8.237338983429
1500.600000000000 8.235655638251
1500.700000000000 8.233977892459
1500.800000000000 8.232306118255
1500.900000000000 8.230640685751
1501.000000000000 8.228981962887
1501.100000000000 8.227330315355
1501.200000000000 8.225686106518
1501.300000000000 8.224049697331
1501.400000000000 8.222421446265
1501.500000000000 8.220801709228
1501.600000000000 8.219190839489
1501.700000000000 8.217589187605
1501.800000000000 8.215997101344
1501.900000000000 8.214414925609
1502.000000000000 8.212843002369
1502.100000000000 8.211281670587
1502.200000000000 8.209731266141
1502.300000000000 8.208192121764
1502.400000000000 8.206664566965
1502.500000000000 8.205148927966
1502.600000000000 8.203645527631
1502.700000000000 8.202154685400
1502.800000000000 8.200676717220
1502.900000000000 8.199211935485
1503.000000000000 8.197760648968
1503.100000000000 8.196323162756
1503.200000000000 8.194899778191
1503.300000000000 8.193490792808
1503.400000000000 8.192096500272
1503.500000000000 8.190717190321
1503.600000000000 8.189353148706
1503.700000000000 8.188004657135
1503.800000000000 8.186671993215
1503.900000000000 8.185355430396
1504.000000000000 8.184055237921
1504.100000000000 8.182771680766
1504.200000000000 8.181505019594
1504.300000000000 8.180255510702
1504.400000000000 8.179023405967
1504.500000000000 8.177808952803
1504.600000000000 8.176612394111
1504.700000000000 8.175433968229
1504.800000000000 8.174273908893
1504.900000000000 8.173132445187
1505.000000000000 8.172009801503
1505.100000000000 8.170906197495
1505.200000000000 8.169821848044
1505.300000000000 8.168756963215
1505.400000000000 8.167711748215
1505.500000000000 8.166686403363
1505.600000000000 8.165681124047
1505.700000000000 8.164696100695
1505.800000000000 8.163731518734
1505.900000000000 8.162787558564
1506.000000000000 8.161864395525
1506.100000000000 8.160962199863
1506.200000000000 8.160081136706
1506.300000000000 8.159221366034
1506.400000000000 8.158383042653
1506.500000000000 8.157566316167
1506.600000000000 8.156771330961
1506.700000000000 8.155998226169
1506.800000000000 8.155247135661
1506.900000000000 8.154518188015
1507.000000000000 8.153811506506
1507.100000000000 8.153127209081
1507.200000000000 8.152465408345
1507.300000000000 8.151826211550
1507.400000000000 8.151209720572
1507.500000000000 8.150616031908
1507.600000000000 8.150045236656
1507.700000000000 8.149497420511
1507.800000000000 8.148972663753
1507.900000000000 8.148471041239
1508.000000000000 8.147992622397
1508.100000000000 8.147537471221
1508.200000000000 8.147105646269
1508.300000000000 8.146697200655
1508.400000000000 8.146312182053
1508.500000000000 8.145950632694
1508.600000000000 8.145612589364
1508.700000000000 8.145298083415
1508.800000000000 8.145007140760
1508.900000000000 8.144739781879
1509.000000000000 8.144496021831
1509.100000000000 8.144275870252
1509.200000000000 8.144079331372
1509.300000000000 8.143906404018
1509.400000000000 8.143757081629
1509.500000000000 8.143631352265
1509.600000000000 8.143529198624
1509.700000000000 8.143450598052
1509.800000000000 8.143395522562
1509.900000000000 8.143363938848
1510.000000000000 8.143355808306
1510.100000000000 8.143371087052
1510.200000000000 8.143409725939
1510.300000000000 8.143471670586
1510.400000000000 8.143556861392
1510.500000000000 8.143665233566
1510.600000000000 8.143796717149
1510.700000000000 8.143951237042
1510.800000000000 8.144128713030
1510.900000000000 8.144329059814
1511.000000000000 8.144552187037
1511.100000000000 8.144797999319
1511.200000000000 8.145066396284
1511.300000000000 8.145357272593
1511.400000000000 8.145670517982
1511.500000000000 8.146006017292
1511.600000000000 8.146363650507
1511.700000000000 8.146743292793
1511.800000000000 8.147144814530
1511.900000000000 8.147568081357
1512.000000000000 8.148012954209
1512.100000000000 8.148479289358
1512.200000000000 8.148966938454
1512.300000000000 8.149475748572
1512.400000000000 8.150005562251
1512.500000000000 8.150556217542
1512.600000000000 8.151127548052
1512.700000000000 8.151719382991
1512.800000000000 8.152331547219
1512.900000000000 8.152963861298
1513.000000000000 8.153616141536
1513.100000000000 8.154288200041
1513.200000000000 8.154979844771
1513.300000000000 8.155690879586
1513.400000000000 8.156421104300
1513.500000000000 8.157170314736
1513.600000000000 8.157938302779
1513.700000000000 8.158724856434
1513.800000000000 8.159529759877
1513.900000000000 8.160352793516
1514.000000000000 8.161193734049
1514.100000000000 8.162052354516
1514.200000000000 8.162928424367
1514.300000000000 8.163821709514
1514.400000000000 8.164731972395
1514.500000000000 8.165658972035
1514.600000000000 8.166602464108
1514.700000000000 8.167562200995
1514.800000000000 8.168537931853
1514.900000000000 8.169529402677
1515.000000000000 8.170536356359
1515.100000000000 8.171558532761
1515.200000000000 8.172595668774
1515.300000000000 8.173647498387
1515.400000000000 8.174713752751
1515.500000000000 8.175794160250
1515.600000000000 8.176888446563
1515.700000000000 8.177996334735
1515.800000000000 8.179117545248
1515.900000000000 8.180251796085
1516.000000000000 8.181398802799
1516.100000000000 8.182558278589
1516.200000000000 8.183729934363
1516.300000000000 8.184913478812
1516.400000000000 8.186108618483
1516.500000000000 8.187315057843
1516.600000000000 8.188532499359
1516.700000000000 8.189760643563
1516.800000000000 8.190999189130
1516.900000000000 8.192247832944
1517.000000000000 8.193506270176
1517.100000000000 8.194774194356
1517.200000000000 8.196051297445
1517.300000000000 8.197337269906
1517.400000000000 8.198631800785
1517.500000000000 8.199934577776
1517.600000000000 8.201245287301
1517.700000000000 8.202563614582
1517.800000000000 8.203889243716
1517.900000000000 8.205221857746
1518.000000000000 8.206561138741
1518.100000000000 8.207906767868
1518.200000000000 8.209258425462
1518.300000000000 8.210615791111
1518.400000000000 8.211978543718
1518.500000000000 8.213346361587
1518.600000000000 8.214718922491
1518.700000000000 8.216095903748
1518.800000000000 8.217476982297
1518.900000000000 8.218861834769
1519.000000000000 8.220250137567
1519.100000000000 8.221641566935
1519.200000000000 8.223035799036
1519.300000000000 8.224432510023
1519.400000000000 8.225831376116
1519.500000000000 8.227232073674
1519.600000000000 8.228634279269
1519.700000000000 8.230037669757
1519.800000000000 8.231441922359
1519.900000000000 8.232846714723
1520.000000000000 8.234251725005
1520.100000000000 8.235656631941
1520.200000000000 8.237061114912
1520.300000000000 8.238464854027
1520.400000000000 8.239867530184
1520.500000000000 8.241268825149
1520.600000000000 8.242668421623
1520.700000000000 8.244066003313
1520.800000000000 8.245461255004
1520.900000000000 8.246853862628
1521.000000000000 8.248243513332
1521.100000000000 8.249629895551
1521.200000000000 8.251012699071
1521.300000000000 8.252391615101
1521.400000000000 8.253766336342
1521.500000000000 8.255136557050
1521.600000000000 8.256501973105
1521.700000000000 8.257862282080
1521.800000000000 8.259217183300
1521.900000000000 8.260566377915
1522.000000000000 8.261909568959
1522.100000000000 8.263246461417
1522.200000000000 8.264576762286
1522.300000000000 8.265900180642
1522.400000000000 8.267216427699
1522.500000000000 8.268525216871
1522.600000000000 8.269826263835
1522.700000000000 8.271119286591
1522.800000000000 8.272404005520
1522.900000000000 8.273680143446
1523.000000000000 8.274947425691
1523.100000000000 8.276205580138
1523.200000000000 8.277454337282
1523.300000000000 8.278693430291
1523.400000000000 8.279922595061
1523.500000000000 8.281141570269
1523.600000000000 8.282350097429
1523.700000000000 8.283547920945
1523.800000000000 8.284734788164
1523.900000000000 8.285910449427
1524.000000000000 8.287074658121
1524.100000000000 8.288227170729
1524.200000000000 8.289367746882
1524.300000000000 8.290496149402
1524.400000000000 8.291612144356
1524.500000000000 8.292715501100
1524.600000000000 8.293805992325
1524.700000000000 8.294883394105
1524.800000000000 8.295947485939
1524.900000000000 8.296998050793
1525.000000000000 8.298034875149
1525.100000000000 8.299057749042
1525.200000000000 8.300066466100
1525.300000000000 8.301060823589
1525.400000000000 8.302040622448
1525.500000000000 8.303005667330
1525.600000000000 8.303955766637
1525.700000000000 8.304890732557
1525.800000000000 8.305810381103
1525.900000000000 8.306714532140
1526.000000000000 8.307603009428
1526.100000000000 8.308475640648
1526.200000000000 8.309332257433
1526.300000000000 8.310172695406
1526.400000000000 8.310996794203
1526.500000000000 8.311804397502
1526.600000000000 8.312595353055
1526.700000000000 8.313369512713
1526.800000000000 8.314126732450
1526.900000000000 8.314866872389
1527.000000000000 8.315589796827
1527.100000000000 8.316295374257
1527.200000000000 8.316983477389
1527.300000000000 8.317653983171
1527.400000000000 8.318306772812
1527.500000000000 8.318941731795
1527.600000000000 8.319558749901
1527.700000000000 8.320157721221
1527.800000000000 8.320738544174
1527.900000000000 8.321301121521
1528.000000000000 8.321845360381
1528.100000000000 8.322371172240
1528.200000000000 8.322878472965
1528.300000000000 8.323367182814
1528.400000000000 8.323837226446
1528.500000000000 8.324288532930
1528.600000000000 8.324721035751
1528.700000000000 8.325134672819
1528.800000000000 8.325529386471
1528.900000000000 8.325905123481
1529.000000000000 8.326261835058
1529.100000000000 8.326599476850
1529.200000000000 8.326918008948
1529.300000000000 8.327217395883
1529.400000000000 8.327497606630
1529.500000000000 8.327758614599
1529.600000000000 8.328000397641
1529.700000000000 8.328222938038
1529.800000000000 8.328426222501
1529.900000000000 8.328610242166
1530.000000000000 8.328774992582
1530.100000000000 8.328920473711
1530.200000000000 8.329046689911
1530.300000000000 8.329153649934
1530.400000000000 8.329241366912
1530.500000000000 8.329309858343
1530.600000000000 8.329359146084
1530.700000000000 8.329389256334
1530.800000000000 8.329400219618
1530.900000000000 8.329392070777
1531.000000000000 8.329364848946
1531.100000000000 8.329318597540
1531.200000000000 8.329253364236
1531.300000000000 8.329169200949
1531.400000000000 8.329066163820
1531.500000000000 8.328944313188
1531.600000000000 8.328803713570
1531.700000000000 8.328644433639
1531.800000000000 8.328466546202
1531.900000000000 8.328270128170
1532.000000000000 8.328055260538
1532.100000000000 8.327822028354
1532.200000000000 8.327570520695
1532.300000000000 8.327300830637
1532.400000000000 8.327013055227
1532.500000000000 8.326707295453
1532.600000000000 8.326383656212
1532.700000000000 8.326042246279
1532.800000000000 8.325683178276
1532.900000000000 8.325306568638
1533.000000000000 8.324912537576
1533.100000000000 8.324501209047
1533.200000000000 8.324072710717
1533.300000000000 8.323627173921
1533.400000000000 8.323164733631
1533.500000000000 8.322685528415
1533.600000000000 8.322189700400
1533.700000000000 8.321677395229
1533.800000000000 8.321148762026
1533.900000000000 8.320603953354
1534.000000000000 8.320043125167
1534.100000000000 8.319466436780
1534.200000000000 8.318874050812
1534.300000000000 8.318266133155
1534.400000000000 8.317642852922
1534.500000000000 8.317004382403
1534.600000000000 8.316350897023
1534.700000000000 8.315682575292
1534.800000000000 8.314999598761
1534.900000000000 8.314302151973
1535.000000000000 8.313590422416
1535.100000000000 8.312864600471
1535.200000000000 8.312124879370
1535.300000000000 8.311371455139
1535.400000000000 8.310604526552
1535.500000000000 8.309824295079
1535.600000000000 8.309030964835
1535.700000000000 8.308224742527
1535.800000000000 8.307405837406
1535.900000000000 8.306574461207
1536.000000000000 8.305730828101
1536.100000000000 8.304875154643
1536.200000000000 8.304007659712
1536.300000000000 8.303128564461
1536.400000000000 8.302238092259
1536.500000000000 8.301336468640
1536.600000000000 8.300423921243
1536.700000000000 8.299500679758
1536.800000000000 8.298566975868
1536.900000000000 8.297623043195
1537.000000000000 8.296669117239
1537.100000000000 8.295705435326
1537.200000000000 8.294732236544
1537.300000000000 8.293749761688
1537.400000000000 8.292758253204
1537.500000000000 8.291757955125
1537.600000000000 8.290749113018
1537.700000000000 8.289731973921
1537.800000000000 8.288706786284
1537.900000000000 8.287673799911
1538.000000000000 8.286633265900
1538.100000000000 8.285585436582
1538.200000000000 8.284530565463
1538.300000000000 8.283468907163
1538.400000000000 8.282400717352
1538.500000000000 8.281326252697
1538.600000000000 8.280245770794
1538.700000000000 8.279159530113
1538.800000000000 8.278067789934
1538.900000000000 8.276970810287
1539.000000000000 8.275868851891
1539.100000000000 8.274762176095
1539.200000000000 8.273651044814
1539.300000000000 8.272535720470
1539.400000000000 8.271416465930
1539.500000000000 8.270293544449
1539.600000000000 8.269167219601
1539.700000000000 8.268037755226
1539.800000000000 8.266905415367
1539.900000000000 8.265770464207
1540.000000000000 8.264633166011
1540.100000000000 8.263493785064
1540.200000000000 8.262352585611
1540.300000000000 8.261209831799
1540.400000000000 8.260065787611
1540.500000000000 8.258920716812
1540.600000000000 8.257774882889
1540.700000000000 8.256628548985
1540.800000000000 8.255481977848
1540.900000000000 8.254335431764
1541.000000000000 8.253189172505
1541.100000000000 8.252043461266
1541.200000000000 8.250898558606
1541.300000000000 8.249754724393
1541.400000000000 8.248612217743
1541.500000000000 8.247471296964
1541.600000000000 8.246332219498
1541.700000000000 8.245195241864
1541.800000000000 8.244060619602
1541.900000000000 8.242928607213
1542.000000000000 8.241799458110
1542.100000000000 8.240673424553
1542.200000000000 8.239550757603
1542.300000000000 8.238431707059
1542.400000000000 8.237316521411
1542.500000000000 8.236205447777
1542.600000000000 8.235098731857
1542.700000000000 8.233996617877
1542.800000000000 8.232899348534
1542.900000000000 8.231807164946
1543.000000000000 8.230720306601
1543.100000000000 8.229639011302
1543.200000000000 8.228563515118
1543.300000000000 8.227494052335
1543.400000000000 8.226430855401
1543.500000000000 8.225374154883
1543.600000000000 8.224324179413
1543.700000000000 8.223281155644
1543.800000000000 8.222245308195
1543.900000000000 8.221216859612
1544.000000000000 8.220196030317
1544.100000000000 8.219183038560
1544.200000000000 8.218178100377
1544.300000000000 8.217181429544
1544.400000000000 8.216193237531
1544.500000000000 8.215213733461
1544.600000000000 8.214243124064
1544.700000000000 8.213281613635
1544.800000000000 8.212329403995
1544.900000000000 8.211386694446
1545.000000000000 8.210453681732
1545.100000000000 8.209530559998
1545.200000000000 8.208617520754
1545.300000000000 8.207714752832
1545.400000000000 8.206822442352
1545.500000000000 8.205940772682
1545.600000000000 8.205069924401
1545.700000000000 8.204210075268
1545.800000000000 8.203361400181
1545.900000000000 8.202524071147
1546.000000000000 8.201698257244
1546.100000000000 8.200884124594
1546.200000000000 8.200081836325
1546.300000000000 8.199291552544
1546.400000000000 8.198513430302
1546.500000000000 8.197747623569
1546.600000000000 8.196994283202
1546.700000000000 8.196253556915
1546.800000000000 8.195525589256
1546.900000000000 8.194810521577
1547.000000000000 8.194108492006
1547.100000000000 8.193419635428
1547.200000000000 8.192744083455
1547.300000000000 8.192081964403
1547.400000000000 8.191433403273
1547.500000000000 8.190798521724
1547.600000000000 8.190177438055
1547.700000000000 8.189570267183
1547.800000000000 8.188977120623
1547.900000000000 8.188398106472
1548.000000000000 8.187833329387
1548.100000000000 8.187282890572
1548.200000000000 8.186746887757
1548.300000000000 8.186225415186
1548.400000000000 8.185718563601
1548.500000000000 8.185226420228
1548.600000000000 8.184749068765
1548.700000000000 8.184286589369
1548.800000000000 8.183839058643
1548.900000000000 8.183406549628
1549.000000000000 8.182989131793
1549.100000000000 8.182586871024
1549.200000000000 8.182199829618
1549.300000000000 8.181828066275
1549.400000000000 8.181471636092
1549.500000000000 8.181130590557
1549.600000000000 8.180804977543
1549.700000000000 8.180494841308
1549.800000000000 8.180200222488
1549.900000000000 8.179921158097
1550.000000000000 8.179657681523
1550.100000000000 8.179409822532
1550.200000000000 8.179177607264
1550.300000000000 8.178961058236
1550.400000000000 8.178760194344
1550.500000000000 8.178575030865
1550.600000000000 8.178405579460
1550.700000000000 8.178251848181
1550.800000000000 8.178113841473
1550.900000000000 8.177991560184
1551.000000000000 8.177885001567
1551.100000000000 8.177794159290
1551.200000000000 8.177719023446
1551.300000000000 8.177659580560
1551.400000000000 8.177615813599
1551.500000000000 8.177587701984
1551.600000000000 8.177575221601
1551.700000000000 8.177578344815
1551.800000000000 8.177597040480
1551.900000000000 8.177631273955
1552.000000000000 8.177681007119
1552.100000000000 8.177746198386
1552.200000000000 8.177826802720
1552.300000000000 8.177922771654
1552.400000000000 8.178034053308
1552.500000000000 8.178160592404
1552.600000000000 8.178302330289
1552.700000000000 8.178459204955
1552.800000000000 8.178631151057
1552.900000000000 8.178818099934
1553.000000000000 8.179019979637
1553.100000000000 8.179236714945
1553.200000000000 8.179468227392
1553.300000000000 8.179714435290
1553.400000000000 8.179975253756
1553.500000000000 8.180250594735
1553.600000000000 8.180540367027
1553.700000000000 8.180844476317
1553.800000000000 8.181162825196
1553.900000000000 8.181495313197
1554.000000000000 8.181841836819
1554.100000000000 8.182202289556
1554.200000000000 8.182576561931
1554.300000000000 8.182964541524
1554.400000000000 8.183366113005
1554.500000000000 8.183781158164
1554.600000000000 8.184209555944
1554.700000000000 8.184651182478
1554.800000000000 8.185105911117
1554.900000000000 8.185573612468
1555.000000000000 8.186054154428
1555.100000000000 8.186547402220
1555.200000000000 8.187053218426
1555.300000000000 8.187571463030
1555.400000000000 8.188101993447
1555.500000000000 8.188644664566
1555.600000000000 8.189199328789
1555.700000000000 8.189765836063
1555.800000000000 8.190344033927
1555.900000000000 8.190933767544
1556.000000000000 8.191534879749
1556.100000000000 8.192147211082
1556.200000000000 8.192770599832
1556.300000000000 8.193404882082
1556.400000000000 8.194049891742
1556.500000000000 8.194705460599
1556.600000000000 8.195371418359
1556.700000000000 8.196047592682
1556.800000000000 8.196733809237
1556.900000000000 8.197429891737
1557.000000000000 8.198135661985
1557.100000000000 8.198850939921
1557.200000000000 8.199575543665
1557.300000000000 8.200309289561
1557.400000000000 8.201051992225
1557.500000000000 8.201803464588
1557.600000000000 8.202563517944
1557.700000000000 8.203331961994
1557.800000000000 8.204108604897
1557.900000000000 8.204893253310
1558.000000000000 8.205685712444
1558.100000000000 8.206485786101
1558.200000000000 8.207293276731
1558.300000000000 8.208107985473
1558.400000000000 8.208929712207
1558.500000000000 8.209758255599
1558.600000000000 8.210593413154
1558.700000000000 8.211434981258
1558.800000000000 8.212282755233
1558.900000000000 8.213136529382
1559.000000000000 8.213996097039
1559.100000000000 8.214861250618
1559.200000000000 8.215731781662
1559.300000000000 8.216607480894
1559.400000000000 8.217488138263
1559.500000000000 8.218373542997
1559.600000000000 8.219263483651
1559.700000000000 8.220157748155
1559.800000000000 8.221056123866
1559.900000000000 8.221958397619
1560.000000000000 8.222864355771
1560.100000000000 8.223773784257
1560.200000000000 8.224686468635
1560.300000000000 8.225602194141
1560.400000000000 8.226520745731
1560.500000000000 8.227441908139
1560.600000000000 8.228365465921
1560.700000000000 8.229291203504
1560.800000000000 8.230218905242
1560.900000000000 8.231148355459
1561.000000000000 8.232079338499
1561.100000000000 8.233011638778
1561.200000000000 8.233945040832
1561.300000000000 8.234879329365
1561.400000000000 8.235814289299
1561.500000000000 8.236749705822
1561.600000000000 8.237685364435
1561.700000000000 8.238621051004
1561.800000000000 8.239556551806
1561.900000000000 8.240491653578
1562.000000000000 8.241426143562
1562.100000000000 8.242359809555
1562.200000000000 8.243292439959
1562.300000000000 8.244223823820
1562.400000000000 8.245153750886
1562.500000000000 8.246082011643
1562.600000000000 8.247008397368
1562.700000000000 8.247932700173
1562.800000000000 8.248854713051
1562.900000000000 8.249774229924
1563.000000000000 8.250691045681
1563.100000000000 8.251604956232
1563.200000000000 8.252515758546
1563.300000000000 8.253423250701
1563.400000000000 8.254327231920
1563.500000000000 8.255227502624
1563.600000000000 8.256123864466
1563.700000000000 8.257016120384
1563.800000000000 8.257904074632
1563.900000000000 8.258787532832
1564.000000000000 8.259666302011
1564.100000000000 8.260540190643
1564.200000000000 8.261409008689
1564.300000000000 8.262272567640
1564.400000000000 8.263130680554
1564.500000000000 8.263983162099
1564.600000000000 8.264829828590
1564.700000000000 8.265670498027
1564.800000000000 8.266504990136
1564.900000000000 8.267333126403
1565.000000000000 8.268154730117
1565.100000000000 8.268969626399
1565.200000000000 8.269777642247
1565.300000000000 8.270578606565
1565.400000000000 8.271372350201
1565.500000000000 8.272158705984
1565.600000000000 8.272937508752
1565.700000000000 8.273708595395
1565.800000000000 8.274471804879
1565.900000000000 8.275226978285
1566.000000000000 8.275973958837
1566.100000000000 8.276712591940
1566.200000000000 8.277442725201
1566.300000000000 8.278164208469
1566.400000000000 8.278876893859
1566.500000000000 8.279580635787
1566.600000000000 8.280275290990
1566.700000000000 8.280960718564
1566.800000000000 8.281636779985
1566.900000000000 8.282303339137
1567.000000000000 8.282960262341
1567.100000000000 8.283607418379
1567.200000000000 8.284244678519
1567.300000000000 8.284871916539
1567.400000000000 8.285489008752
1567.500000000000 8.286095834032
1567.600000000000 8.286692273829
1567.700000000000 8.287278212200
1567.800000000000 8.287853535822
1567.900000000000 8.288418134022
1568.000000000000 8.288971898787
1568.100000000000 8.289514724792
1568.200000000000 8.290046509414
1568.300000000000 8.290567152752
1568.400000000000 8.291076557643
1568.500000000000 8.291574629682
1568.600000000000 8.292061277233
1568.700000000000 8.292536411449
1568.800000000000 8.292999946287
1568.900000000000 8.293451798519
1569.000000000000 8.293891887746
1569.100000000000 8.294320136415
1569.200000000000 8.294736469824
1569.300000000000 8.295140816142
1569.400000000000 8.295533106412
1569.500000000000 8.295913274567
1569.600000000000 8.296281257435
1569.700000000000 8.296636994751
1569.800000000000 8.296980429163
1569.900000000000 8.297311506241
1570.000000000000 8.297630174484
1570.100000000000 8.297936385322
1570.200000000000 8.298230093128
1570.300000000000 8.298511255217
1570.400000000000 8.298779831851
1570.500000000000 8.299035786248
1570.600000000000 8.299279084574
1570.700000000000 8.299509695956
1570.800000000000 8.299727592476
1570.900000000000 8.299932749175
1571.000000000000 8.300125144050
1571.100000000000 8.300304758058
1571.200000000000 8.300471575110
1571.300000000000 8.300625582070
1571.400000000000 8.300766768754
1571.500000000000 8.300895127925
1571.600000000000 8.301010655290
1571.700000000000 8.301113349494
1571.800000000000 8.301203212115
1571.900000000000 8.301280247658
1572.000000000000 8.301344463549
1572.100000000000 8.301395870126
1572.200000000000 8.301434480634
1572.300000000000 8.301460311211
1572.400000000000 8.301473380885
1572.500000000000 8.301473711558
1572.600000000000 8.301461328001
1572.700000000000 8.301436257838
1572.800000000000 8.301398531538
1572.900000000000 8.301348182399
1573.000000000000 8.301285246537
1573.100000000000 8.301209762873
1573.200000000000 8.301121773116
1573.300000000000 8.301021321749
1573.400000000000 8.300908456016
1573.500000000000 8.300783225903
1573.600000000000 8.300645684120
1573.700000000000 8.300495886089
1573.800000000000 8.300333889919
1573.900000000000 8.300159756395
1574.000000000000 8.299973548952
1574.100000000000 8.299775333660
1574.200000000000 8.299565179201
1574.300000000000 8.299343156852
1574.400000000000 8.299109340457
1574.500000000000 8.298863806413
1574.600000000000 8.298606633642
1574.700000000000 8.298337903570
1574.800000000000 8.298057700103
1574.900000000000 8.297766109605
1575.000000000000 8.297463220869
1575.100000000000 8.297149125098
1575.200000000000 8.296823915873
1575.300000000000 8.296487689135
1575.400000000000 8.296140543148
1575.500000000000 8.295782578482
1575.600000000000 8.295413897980
1575.700000000000 8.295034606732
1575.800000000000 8.294644812044
1575.900000000000 8.294244623415
1576.000000000000 8.293834152499
1576.100000000000 8.293413513086
1576.200000000000 8.292982821061
1576.300000000000 8.292542194381
1576.400000000000 8.292091753041
1576.500000000000 8.291631619045
1576.600000000000 8.291161916369
1576.700000000000 8.290682770935
1576.800000000000 8.290194310574
1576.900000000000 8.289696664996
1577.000000000000 8.289189965756
1577.100000000000 8.288674346218
1577.200000000000 8.288149941524
1577.300000000000 8.287616888558
1577.400000000000 8.287075325913
1577.500000000000 8.286525393854
1577.600000000000 8.285967234285
1577.700000000000 8.285400990709
1577.800000000000 8.284826808198
1577.900000000000 8.284244833353
1578.000000000000 8.283655214268
1578.100000000000 8.283058100496
1578.200000000000 8.282453643006
1578.300000000000 8.281841994153
1578.400000000000 8.281223307635
1578.500000000000 8.280597738458
1578.600000000000 8.279965442897
1578.700000000000 8.279326578460
1578.800000000000 8.278681303845
1578.900000000000 8.278029778905
1579.000000000000 8.277372164612
1579.100000000000 8.276708623009
1579.200000000000 8.276039317180
1579.300000000000 8.275364411208
1579.400000000000 8.274684070131
1579.500000000000 8.273998459911
1579.600000000000 8.273307747385
1579.700000000000 8.272612100232
1579.800000000000 8.271911686933
1579.900000000000 8.271206676724
1580.000000000000 8.270497239564
1580.100000000000 8.269783546090
1580.200000000000 8.269065767580
1580.300000000000 8.268344075909
1580.400000000000 8.267618643510
1580.500000000000 8.266889643336
1580.600000000000 8.266157248815
1580.700000000000 8.265421633814
1580.800000000000 8.264682972595
1580.900000000000 8.263941439776
1581.000000000000 8.263197210291
1581.100000000000 8.262450459347
1581.200000000000 8.261701362387
1581.300000000000 8.260950095046
1581.400000000000 8.260196833112
1581.500000000000 8.259441752487
1581.600000000000 8.258685029145
1581.700000000000 8.257926839090
1581.800000000000 8.257167358321
1581.900000000000 8.256406762785
1582.000000000000 8.255645228342
1582.100000000000 8.254882930724
1582.200000000000 8.254120045494
1582.300000000000 8.253356748006
1582.400000000000 8.252593213368
1582.500000000000 8.251829616398
1582.600000000000 8.251066131590
1582.700000000000 8.250302933071
1582.800000000000 8.249540194561
1582.900000000000 8.248778089340
1583.000000000000 8.248016790202
1583.100000000000 8.247256469423
1583.200000000000 8.246497298716
1583.300000000000 8.245739449200
1583.400000000000 8.244983091355
1583.500000000000 8.244228394992
1583.600000000000 8.243475529209
1583.700000000000 8.242724662355
1583.800000000000 8.241975961996
1583.900000000000 8.241229594878
1584.000000000000 8.240485726884
1584.100000000000 8.239744523008
1584.200000000000 8.239006147312
1584.300000000000 8.238270762890
1584.400000000000 8.237538531838
1584.500000000000 8.236809615215
1584.600000000000 8.236084173007
1584.700000000000 8.235362364097
1584.800000000000 8.234644346228
1584.900000000000 8.233930275968
1585.000000000000 8.233220308680
1585.100000000000 8.232514598487
1585.200000000000 8.231813298237
1585.300000000000 8.231116559477
1585.400000000000 8.230424532412
1585.500000000000 8.229737365882
1585.600000000000 8.229055207325
1585.700000000000 8.228378202747
1585.800000000000 8.227706496695
1585.900000000000 8.227040232222
1586.000000000000 8.226379550859
1586.100000000000 8.225724592588
1586.200000000000 8.225075495810
1586.300000000000 8.224432397317
1586.400000000000 8.223795432266
1586.500000000000 8.223164734148
1586.600000000000 8.222540434764
1586.700000000000 8.221922664196
1586.800000000000 8.221311550782
1586.900000000000 8.220707221088
1587.000000000000 8.220109799887
1587.100000000000 8.219519410128
1587.200000000000 8.218936172916
1587.300000000000 8.218360207487
1587.400000000000 8.217791631182
1587.500000000000 8.217230559427
1587.600000000000 8.216677105711
1587.700000000000 8.216131381558
1587.800000000000 8.215593496513
1587.900000000000 8.215063558115
1588.000000000000 8.214541671881
1588.100000000000 8.214027941280
1588.200000000000 8.213522467719
1588.300000000000 8.213025350523
1588.400000000000 8.212536686912
1588.500000000000 8.212056571988
1588.600000000000 8.211585098715
1588.700000000000 8.211122357902
1588.800000000000 8.210668438187
1588.900000000000 8.210223426021
1589.000000000000 8.209787405651
1589.100000000000 8.209360459109
1589.200000000000 8.208942666192
1589.300000000000 8.208534104453
1589.400000000000 8.208134849186
1589.500000000000 8.207744973411
1589.600000000000 8.207364547866
1589.700000000000 8.206993640991
1589.800000000000 8.206632318920
1589.900000000000 8.206280645470
1590.000000000000 8.205938682129
1590.100000000000 8.205606488048
1590.200000000000 8.205284120031
1590.300000000000 8.204971632529
1590.400000000000 8.204669077630
1590.500000000000 8.204376505052
1590.600000000000 8.204093962137
1590.700000000000 8.203821493842
1590.800000000000 8.203559142740
1590.900000000000 8.203306949006
1591.000000000000 8.203064950422
1591.100000000000 8.202833182363
1591.200000000000 8.202611677803
1591.300000000000 8.202400467307
1591.400000000000 8.202199579027
1591.500000000000 8.202009038707
1591.600000000000 8.201828869675
1591.700000000000 8.201659092847
1591.800000000000 8.201499726722
1591.900000000000 8.201350787390
1592.000000000000 8.201212288525
1592.100000000000 8.201084241392
1592.200000000000 8.200966654847
1592.300000000000 8.200859535339
1592.400000000000 8.200762886916
1592.500000000000 8.200676711225
1592.600000000000 8.200601007520
1592.700000000000 8.200535772665
1592.800000000000 8.200481001138
1592.900000000000 8.200436685040
1593.000000000000 8.200402814099
1593.100000000000 8.200379375677
1593.200000000000 8.200366354781
1593.300000000000 8.200363734067
1593.400000000000 8.200371493848
1593.500000000000 8.200389612107
1593.600000000000 8.200418064505
1593.700000000000 8.200456824388
1593.800000000000 8.200505862804
1593.900000000000 8.200565148508
1594.000000000000 8.200634647975
1594.100000000000 8.200714325414
1594.200000000000 8.200804142782
1594.300000000000 8.200904059790
1594.400000000000 8.201014033925
1594.500000000000 8.201134020459
1594.600000000000 8.201263972465
1594.700000000000 8.201403840832
1594.800000000000 8.201553574279
1594.900000000000 8.201713119375
1595.000000000000 8.201882420550
1595.100000000000 8.202061420116
1595.200000000000 8.202250058283
1595.300000000000 8.202448273175
1595.400000000000 8.202656000851
1595.500000000000 8.202873175322
1595.600000000000 8.203099728572
1595.700000000000 8.203335590574
1595.800000000000 8.203580689312
1595.900000000000 8.203834950803
1596.000000000000 8.204098299113
1596.100000000000 8.204370656384
1596.200000000000 8.204651942851
1596.300000000000 8.204942076866
1596.400000000000 8.205240974920
1596.500000000000 8.205548551665
1596.600000000000 8.205864719938
1596.700000000000 8.206189390783
1596.800000000000 8.206522473479
1596.900000000000 8.206863875558
1597.000000000000 8.207213502833
1597.100000000000 8.207571259424
1597.200000000000 8.207937047780
1597.300000000000 8.208310768706
1597.400000000000 8.208692321391
1597.500000000000 8.209081603431
1597.600000000000 8.209478510857
1597.700000000000 8.209882938159
1597.800000000000 8.210294778320
1597.900000000000 8.210713922836
1598.000000000000 8.211140261747
1598.100000000000 8.211573683665
1598.200000000000 8.212014075802
1598.300000000000 8.212461323997
1598.400000000000 8.212915312749
1598.500000000000 8.213375925239
1598.600000000000 8.213843043366
1598.700000000000 8.214316547774
1598.800000000000 8.214796317880
1598.900000000000 8.215282231905
1599.000000000000 8.215774166906
1599.100000000000 8.216271998805
1599.200000000000 8.216775602417
1599.300000000000 8.217284851487
1599.400000000000 8.217799618713
1599.500000000000 8.218319775784
1599.600000000000 8.218845193408
1599.700000000000 8.219375741342
1599.800000000000 8.219911288427
1599.900000000000 8.220451702620
1600.000000000000 8.220996851021
1600.100000000000 8.221546599909
1600.200000000000 8.222100814773
1600.300000000000 8.222659360347
1600.400000000000 8.223222100637
1600.500000000000 8.223788898958
1600.600000000000 8.224359617963
1600.700000000000 8.224934119679
1600.800000000000 8.225512265539
1600.900000000000 8.226093916413
1601.000000000000 8.226678932642
1601.100000000000 8.227267174070
1601.200000000000 8.227858500081
1601.300000000000 8.228452769625
1601.400000000000 8.229049841258
1601.500000000000 8.229649573169
1601.600000000000 8.230251823220
1601.700000000000 8.230856448971
1601.800000000000 8.231463307720
1601.900000000000 8.232072256533
1602.000000000000 8.232683152277
1602.100000000000 8.233295851653
1602.200000000000 8.233910211232
1602.300000000000 8.234526087482
1602.400000000000 8.235143336808
1602.500000000000 8.235761815579
1602.600000000000 8.236381380166
1602.700000000000 8.237001886969
1602.800000000000 8.237623192455
1602.900000000000 8.238245153188
1603.000000000000 8.238867625863
1603.100000000000 8.239490467336
1603.200000000000 8.240113534659
1603.300000000000 8.240736685111
1603.400000000000 8.241359776230
1603.500000000000 8.241982665846
1603.600000000000 8.242605212113
1603.700000000000 8.243227273537
1603.800000000000 8.243848709014
1603.900000000000 8.244469377858
1604.000000000000 8.245089139829
1604.100000000000 8.245707855171
1604.200000000000 8.246325384639
1604.300000000000 8.246941589530
1604.400000000000 8.247556331713
1604.500000000000 8.248169473662
1604.600000000000 8.248780878483
1604.700000000000 8.249390409948
1604.800000000000 8.249997932520
1604.900000000000 8.250603311387
1605.000000000000 8.251206412488
1605.100000000000 8.251807102544
1605.200000000000 8.252405249088
1605.300000000000 8.253000720490
1605.400000000000 8.253593385989
1605.500000000000 8.254183115719
1605.600000000000 8.254769780737
1605.700000000000 8.255353253055
1605.800000000000 8.255933405658
1605.900000000000 8.256510112542
1606.000000000000 8.257083248732
1606.100000000000 8.257652690315
1606.200000000000 8.258218314460
1606.300000000000 8.258779999451
1606.400000000000 8.259337624705
1606.500000000000 8.259891070806
1606.600000000000 8.260440219520
1606.700000000000 8.260984953829
1606.800000000000 8.261525157950
1606.900000000000 8.262060717358
1607.000000000000 8.262591518816
1607.100000000000 8.263117450393
1607.200000000000 8.263638401485
1607.300000000000 8.264154262847
1607.400000000000 8.264664926603
1607.500000000000 8.265170286280
1607.600000000000 8.265670236821
1607.700000000000 8.266164674608
1607.800000000000 8.266653497486
1607.900000000000 8.267136604781
1608.000000000000 8.267613897321
1608.100000000000 8.268085277453
1608.200000000000 8.268550649068
1608.300000000000 8.269009917613
1608.400000000000 8.269462990116
1608.500000000000 8.269909775198
1608.600000000000 8.270350183099
1608.700000000000 8.270784125685
1608.800000000000 8.271211516473
1608.900000000000 8.271632270645
1609.000000000000 8.272046305062
1609.100000000000 8.272453538285
1609.200000000000 8.272853890583
1609.300000000000 8.273247283955
1609.400000000000 8.273633642138
1609.500000000000 8.274012890628
1609.600000000000 8.274384956688
1609.700000000000 8.274749769361
1609.800000000000 8.275107259489
1609.900000000000 8.275457359717
1610.000000000000 8.275800004512
1610.100000000000 8.276135130169
1610.200000000000 8.276462674826
1610.300000000000 8.276782578471
1610.400000000000 8.277094782956
1610.500000000000 8.277399232003
1610.600000000000 8.277695871215
1610.700000000000 8.277984648085
1610.800000000000 8.278265512003
1610.900000000000 8.278538414267
1611.000000000000 8.278803308084
1611.100000000000 8.279060148584
1611.200000000000 8.279308892824
1611.300000000000 8.279549499791
1611.400000000000 8.279781930412
1611.500000000000 8.280006147557
1611.600000000000 8.280222116045
1611.700000000000 8.280429802644
1611.800000000000 8.280629176082
1611.900000000000 8.280820207044
1612.000000000000 8.281002868177
1612.100000000000 8.281177134094
1612.200000000000 8.281342981374
1612.300000000000 8.281500388564
1612.400000000000 8.281649336180
1612.500000000000 8.281789806709
1612.600000000000 8.281921784606
1612.700000000000 8.282045256297
1612.800000000000 8.282160210177
1612.900000000000 8.282266636607
1613.000000000000 8.282364527917
1613.100000000000 8.282453878399
1613.200000000000 8.282534684305
1613.300000000000 8.282606943850
1613.400000000000 8.282670657199
1613.500000000000 8.282725826473
1613.600000000000 8.282772455736
1613.700000000000 8.282810550997
1613.800000000000 8.282840120199
1613.900000000000 8.282861173220
1614.000000000000 8.282873721862
1614.100000000000 8.282877779845
1614.200000000000 8.282873362803
1614.300000000000 8.282860488272
1614.400000000000 8.282839175688
1614.500000000000 8.282809446376
1614.600000000000 8.282771323538
1614.700000000000 8.282724832251
1614.800000000000 8.282669999453
1614.900000000000 8.282606853933
1615.000000000000 8.282535426324
1615.100000000000 8.282455749090
1615.200000000000 8.282367856514
1615.300000000000 8.282271784690
1615.400000000000 8.282167571510
1615.500000000000 8.282055256648
1615.600000000000 8.281934881554
1615.700000000000 8.281806489435
1615.800000000000 8.281670125248
1615.900000000000 8.281525835678
1616.000000000000 8.281373669134
1616.100000000000 8.281213675725
1616.200000000000 8.281045907252
1616.300000000000 8.280870417189
1616.400000000000 8.280687260671
1616.500000000000 8.280496494473
1616.600000000000 8.280298177001
1616.700000000000 8.280092368268
1616.800000000000 8.279879129882
1616.900000000000 8.279658525028
1617.000000000000 8.279430618448
1617.100000000000 8.279195476428
1617.200000000000 8.278953166774
1617.300000000000 8.278703758799
1617.400000000000 8.278447323300
1617.500000000000 8.278183932541
1617.600000000000 8.277913660235
1617.700000000000 8.277636581520
1617.800000000000 8.277352772944
1617.900000000000 8.277062312441
1618.000000000000 8.276765279313
1618.100000000000 8.276461754207
1618.200000000000 8.276151819098
1618.300000000000 8.275835557260
1618.400000000000 8.275513053255
1618.500000000000 8.275184392901
1618.600000000000 8.274849663256
1618.700000000000 8.274508952596
1618.800000000000 8.274162350387
1618.900000000000 8.273809947269
1619.000000000000 8.273451835029
1619.100000000000 8.273088106577
1619.200000000000 8.272718855928
1619.300000000000 8.272344178170
1619.400000000000 8.271964169448
1619.500000000000 8.271578926937
1619.600000000000 8.271188548815
1619.700000000000 8.270793134245
1619.800000000000 8.270392783343
1619.900000000000 8.269987597159
1620.000000000000 8.269577677650
1620.100000000000 8.269163127655
1620.200000000000 8.268744050869
1620.300000000000 8.268320551819
1620.400000000000 8.267892735839
1620.500000000000 8.267460709041
1620.600000000000 8.267024578293
1620.700000000000 8.266584451193
1620.800000000000 8.266140436040
1620.900000000000 8.265692641810
1621.000000000000 8.265241178129
1621.100000000000 8.264786155248
1621.200000000000 8.264327684016
1621.300000000000 8.263865875852
1621.400000000000 8.263400842720
1621.500000000000 8.262932697103
1621.600000000000 8.262461551974
1621.700000000000 8.261987520773
1621.800000000000 8.261510717374
1621.900000000000 8.261031256067
1622.000000000000 8.260549251520
1622.100000000000 8.260064818764
1622.200000000000 8.259578073156
1622.300000000000 8.259089130358
1622.400000000000 8.258598106307
1622.500000000000 8.258105117192
1622.600000000000 8.257610279420
1622.700000000000 8.257113709596
1622.800000000000 8.256615524492
1622.900000000000 8.256115841022
1623.000000000000 8.255614776213
1623.100000000000 8.255112447181
1623.200000000000 8.254608971099
1623.300000000000 8.254104465176
1623.400000000000 8.253599046628
1623.500000000000 8.253092832649
1623.600000000000 8.252585940386
1623.700000000000 8.252078486916
1623.800000000000 8.251570589210
1623.900000000000 8.251062364117
1624.000000000000 8.250553928331
1624.100000000000 8.250045398367
1624.200000000000 8.249536890534
1624.300000000000 8.249028520908
1624.400000000000 8.248520405310
1624.500000000000 8.248012659274
1624.600000000000 8.247505398027
1624.700000000000 8.246998736457
1624.800000000000 8.246492789095
1624.900000000000 8.245987670083
1625.000000000000 8.245483493151
1625.100000000000 8.244980371595
1625.200000000000 8.244478418245
1625.300000000000 8.243977745448
1625.400000000000 8.243478465036
1625.500000000000 8.242980688307
1625.600000000000 8.242484525999
1625.700000000000 8.241990088263
1625.800000000000 8.241497484644
1625.900000000000 8.241006824053
1626.000000000000 8.240518214746
1626.100000000000 8.240031764297
1626.200000000000 8.239547579581
1626.300000000000 8.239065766743
1626.400000000000 8.238586431182
1626.500000000000 8.238109677527
1626.600000000000 8.237635609609
1626.700000000000 8.237164330447
1626.800000000000 8.236695942220
1626.900000000000 8.236230546250
1627.000000000000 8.235768242976
1627.100000000000 8.235309131935
1627.200000000000 8.234853311742
1627.300000000000 8.234400880066
1627.400000000000 8.233951933616
1627.500000000000 8.233506568112
1627.600000000000 8.233064878271
1627.700000000000 8.232626957788
1627.800000000000 8.232192899311
1627.900000000000 8.231762794429
1628.000000000000 8.231336733647
1628.100000000000 8.230914806370
1628.200000000000 8.230497100886
1628.300000000000 8.230083704347
1628.400000000000 8.229674702750
1628.500000000000 8.229270180920
1628.600000000000 8.228870222495
1628.700000000000 8.228474909908
1628.800000000000 8.228084324369
1628.900000000000 8.227698545851
1629.000000000000 8.227317653074
1629.100000000000 8.226941723486
1629.200000000000 8.226570833255
1629.300000000000 8.226205057245
1629.400000000000 8.225844469009
1629.500000000000 8.225489140772
1629.600000000000 8.225139143416
1629.700000000000 8.224794546467
1629.800000000000 8.224455418083
1629.900000000000 8.224121825040
1630.000000000000 8.223793832721
1630.100000000000 8.223471505101
1630.200000000000 8.223154904736
1630.300000000000 8.222844092754
1630.400000000000 8.222539128841
1630.500000000000 8.222240071232
1630.600000000000 8.221946976698
1630.700000000000 8.221659900539
1630.800000000000 8.221378896573
1630.900000000000 8.221104017125
1631.000000000000 8.220835313021
1631.100000000000 8.220572833577
1631.200000000000 8.220316626590
1631.300000000000 8.220066738334
1631.400000000000 8.219823213549
1631.500000000000 8.219586095433
1631.600000000000 8.219355425638
1631.700000000000 8.219131244263
1631.800000000000 8.218913589846
1631.900000000000 8.218702499360
1632.000000000000 8.218498008207
1632.100000000000 8.218300150212
1632.200000000000 8.218108957619
1632.300000000000 8.217924461090
1632.400000000000 8.217746689696
1632.500000000000 8.217575670914
1632.600000000000 8.217411430629
1632.700000000000 8.217253993124
1632.800000000000 8.217103381085
1632.900000000000 8.216959615591
1633.000000000000 8.216822716120
1633.100000000000 8.216692700542
1633.200000000000 8.216569585121
1633.300000000000 8.216453384514
1633.400000000000 8.216344111768
1633.500000000000 8.216241778326
1633.600000000000 8.216146394023
1633.700000000000 8.216057967085
1633.800000000000 8.215976504137
1633.900000000000 8.215902010199
1634.000000000000 8.215834488691
1634.100000000000 8.215773941432
1634.200000000000 8.215720368647
1634.300000000000 8.215673768967
1634.400000000000 8.215634139433
1634.500000000000 8.215601475501
1634.600000000000 8.215575771044
1634.700000000000 8.215557018359
1634.800000000000 8.215545208170
1634.900000000000 8.215540329634
1635.000000000000 8.215542370345
1635.100000000000 8.215551316343
1635.200000000000 8.215567152117
1635.300000000000 8.215589860614
1635.400000000000 8.215619423244
1635.500000000000 8.215655819889
1635.600000000000 8.215699028908
1635.700000000000 8.215749027148
1635.800000000000 8.215805789950
1635.900000000000 8.215869291160
1636.000000000000 8.215939503134
1636.100000000000 8.216016396750
1636.200000000000 8.216099941419
1636.300000000000 8.216190105091
1636.400000000000 8.216286854266
1636.500000000000 8.216390154009
1636.600000000000 8.216499967954
1636.700000000000 8.216616258319
1636.800000000000 8.216738985919
1636.900000000000 8.216868110172
1637.000000000000 8.217003589118
1637.100000000000 8.217145379424
1637.200000000000 8.217293436404
1637.300000000000 8.217447714025
1637.400000000000 8.217608164926
1637.500000000000 8.217774740425
1637.600000000000 8.217947390541
1637.700000000000 8.218126064000
1637.800000000000 8.218310708254
1637.900000000000 8.218501269492
1638.000000000000 8.218697692660
1638.100000000000 8.218899921470
1638.200000000000 8.219107898420
1638.300000000000 8.219321564805
1638.400000000000 8.219540860739
1638.500000000000 8.219765725164
1638.600000000000 8.219996095871
1638.700000000000 8.220231909514
1638.800000000000 8.220473101629
1638.900000000000 8.220719606648
1639.000000000000 8.220971357919
1639.100000000000 8.221228287722
1639.200000000000 8.221490327284
1639.300000000000 8.221757406803
1639.400000000000 8.222029455460
1639.500000000000 8.222306401440
1639.600000000000 8.222588171949
1639.700000000000 8.222874693233
1639.800000000000 8.223165890600
1639.900000000000 8.223461688433
1640.000000000000 8.223762010211
1640.100000000000 8.224066778533
1640.200000000000 8.224375915131
1640.300000000000 8.224689340891
1640.400000000000 8.225006975876
1640.500000000000 8.225328739344
1640.600000000000 8.225654549767
1640.700000000000 8.225984324850
1640.800000000000 8.226317981555
1640.900000000000 8.226655436121
1641.000000000000 8.226996604080
1641.100000000000 8.227341400283
1641.200000000000 8.227689738917
1641.300000000000 8.228041533529
1641.400000000000 8.228396697044
1641.500000000000 8.228755141789
1641.600000000000 8.229116779511
1641.700000000000 8.229481521401
1641.800000000000 8.229849278114
1641.900000000000 8.230219959792
1642.000000000000 8.230593476082
1642.100000000000 8.230969736162
1642.200000000000 8.231348648760
1642.300000000000 8.231730122176
1642.400000000000 8.232114064304
1642.500000000000 8.232500382653
1642.600000000000 8.232888984373
1642.700000000000 8.233279776270
1642.800000000000 8.233672664834
1642.900000000000 8.234067556257
1643.000000000000 8.234464356458
1643.100000000000 8.234862971102
1643.200000000000 8.235263305625
1643.300000000000 8.235665265255
1643.400000000000 8.236068755032
1643.500000000000 8.236473679833
1643.600000000000 8.236879944393
1643.700000000000 8.237287453327
1643.800000000000 8.237696111150
1643.900000000000 8.238105822303
1644.000000000000 8.238516491171
1644.100000000000 8.238928022110
1644.200000000000 8.239340319462
1644.300000000000 8.239753287582
1644.400000000000 8.240166830859
1644.500000000000 8.240580853736
1644.600000000000 8.240995260734
1644.700000000000 8.241409956472
1644.800000000000 8.241824845689
1644.900000000000 8.242239833264
1645.000000000000 8.242654824243
1645.100000000000 8.243069723853
1645.200000000000 8.243484437528
1645.300000000000 8.243898870929
1645.400000000000 8.244312929963
1645.500000000000 8.244726520810
1645.600000000000 8.245139549936
1645.700000000000 8.245551924120
1645.800000000000 8.245963550472
1645.900000000000 8.246374336452
1646.000000000000 8.246784189896
1646.100000000000 8.247193019029
1646.200000000000 8.247600732491
1646.300000000000 8.248007239356
1646.400000000000 8.248412449147
1646.500000000000 8.248816271863
1646.600000000000 8.249218617995
1646.700000000000 8.249619398545
1646.800000000000 8.250018525046
1646.900000000000 8.250415909580
1647.000000000000 8.250811464801
1647.100000000000 8.251205103950
1647.200000000000 8.251596740874
1647.300000000000 8.251986290046
1647.400000000000 8.252373666582
1647.500000000000 8.252758786261
1647.600000000000 8.253141565539
1647.700000000000 8.253521921571
1647.800000000000 8.253899772229
1647.900000000000 8.254275036113
1648.000000000000 8.254647632576
1648.100000000000 8.255017481736
1648.200000000000 8.255384504493
1648.300000000000 8.255748622550
1648.400000000000 8.256109758422
1648.500000000000 8.256467835459
1648.600000000000 8.256822777859
1648.700000000000 8.257174510681
1648.800000000000 8.257522959865
1648.900000000000 8.257868052246
1649.000000000000 8.258209715567
1649.100000000000 8.258547878495
1649.200000000000 8.258882470636
1649.300000000000 8.259213422548
1649.400000000000 8.259540665757
1649.500000000000 8.259864132768
1649.600000000000 8.260183757080
1649.700000000000 8.260499473201
1649.800000000000 8.260811216657
1649.900000000000 8.261118924008
1650.000000000000 8.261422532859
1650.100000000000 8.261721981874
1650.200000000000 8.262017210784
1650.300000000000 8.262308160403
1650.400000000000 8.262594772638
1650.500000000000 8.262876990498
1650.600000000000 8.263154758108
1650.700000000000 8.263428020718
1650.800000000000 8.263696724713
1650.900000000000 8.263960817624
1651.000000000000 8.264220248138
1651.100000000000 8.264474966106
1651.200000000000 8.264724922551
1651.300000000000 8.264970069683
1651.400000000000 8.265210360899
1651.500000000000 8.265445750800
1651.600000000000 8.265676195192
1651.700000000000 8.265901651097
1651.800000000000 8.266122076761
1651.900000000000 8.266337431658
1652.000000000000 8.266547676502
1652.100000000000 8.266752773247
1652.200000000000 8.266952685100
1652.300000000000 8.267147376522
1652.400000000000 8.267336813235
1652.500000000000 8.267520962231
1652.600000000000 8.267699791769
1652.700000000000 8.267873271388
1652.800000000000 8.268041371907
1652.900000000000 8.268204065430
1653.000000000000 8.268361325352
1653.100000000000 8.268513126359
1653.200000000000 8.268659444432
1653.300000000000 8.268800256852
1653.400000000000 8.268935542203
1653.500000000000 8.269065280371
1653.600000000000 8.269189452549
1653.700000000000 8.269308041235
1653.800000000000 8.269421030241
1653.900000000000 8.269528404686
1654.000000000000 8.269630150999
1654.100000000000 8.269726256925
1654.200000000000 8.269816711517
1654.300000000000 8.269901505141
1654.400000000000 8.269980629475
1654.500000000000 8.270054077508
1654.600000000000 8.270121843539
1654.700000000000 8.270183923173
1654.800000000000 8.270240313326
1654.900000000000 8.270291012217
1655.000000000000 8.270336019368
1655.100000000000 8.270375335603
1655.200000000000 8.270408963042
1655.300000000000 8.270436905102
1655.400000000000 8.270459166491
1655.500000000000 8.270475753204
1655.600000000000 8.270486672520
1655.700000000000 8.270491933001
1655.800000000000 8.270491544480
1655.900000000000 8.270485518065
1656.000000000000 8.270473866128
1656.100000000000 8.270456602300
1656.200000000000 8.270433741469
1656.300000000000 8.270405299771
1656.400000000000 8.270371294587
1656.500000000000 8.270331744531
1656.600000000000 8.270286669449
1656.700000000000 8.270236090411
1656.800000000000 8.270180029701
1656.900000000000 8.270118510812
1657.000000000000 8.270051558436
1657.100000000000 8.269979198461
1657.200000000000 8.269901457956
1657.300000000000 8.269818365168
1657.400000000000 8.269729949510
1657.500000000000 8.269636241554
1657.600000000000 8.269537273019
1657.700000000000 8.269433076767
1657.800000000000 8.269323686787
1657.900000000000 8.269209138187
1658.000000000000 8.269089467186
1658.100000000000 8.268964711103
1658.200000000000 8.268834908344
1658.300000000000 8.268700098392
1658.400000000000 8.268560321798
1658.500000000000 8.268415620167
1658.600000000000 8.268266036148
1658.700000000000 8.268111613421
1658.800000000000 8.267952396687
1658.900000000000 8.267788431653
1659.000000000000 8.267619765023
1659.100000000000 8.267446444482
1659.200000000000 8.267268518686
1659.300000000000 8.267086037246
1659.400000000000 8.266899050717
1659.500000000000 8.266707610587
1659.600000000000 8.266511769257
1659.700000000000 8.266311580032
1659.800000000000 8.266107097106
1659.900000000000 8.265898375548
1660.000000000000 8.265685471288
1660.100000000000 8.265468441101
1660.200000000000 8.265247342593
1660.300000000000 8.265022234189
1660.400000000000 8.264793175113
1660.500000000000 8.264560225378
1660.600000000000 8.264323445767
1660.700000000000 8.264082897819
1660.800000000000 8.263838643814
1660.900000000000 8.263590746756
1661.000000000000 8.263339270360
1661.100000000000 8.263084279033
1661.200000000000 8.262825837857
1661.300000000000 8.262564012578
1661.400000000000 8.262298869585
1661.500000000000 8.262030475895
1661.600000000000 8.261758899138
1661.700000000000 8.261484207537
1661.800000000000 8.261206469895
1661.900000000000 8.260925755574
1662.000000000000 8.260642134484
1662.100000000000 8.260355677059
1662.200000000000 8.260066454246
1662.300000000000 8.259774537483
1662.400000000000 8.259479998685
1662.500000000000 8.259182910225
1662.600000000000 8.258883344918
1662.700000000000 8.258581376002
1662.800000000000 8.258277077120
1662.900000000000 8.257970522304
1663.000000000000 8.257661785959
1663.100000000000 8.257350942840
1663.200000000000 8.257038068039
1663.300000000000 8.256723236965
1663.400000000000 8.256406525326
1663.500000000000 8.256088009113
1663.600000000000 8.255767764579
1663.700000000000 8.255445868227
1663.800000000000 8.255122396782
1663.900000000000 8.254797427185
1664.000000000000 8.254471036565
1664.100000000000 8.254143302226
1664.200000000000 8.253814301629
1664.300000000000 8.253484112373
1664.400000000000 8.253152812177
1664.500000000000 8.252820478860
1664.600000000000 8.252487190328
1664.700000000000 8.252153024553
1664.800000000000 8.251818059553
1664.900000000000 8.251482373377
1665.000000000000 8.251146044089
1665.100000000000 8.250809149745
1665.200000000000 8.250471768379
1665.300000000000 8.250133977983
1665.400000000000 8.249795856491
1665.500000000000 8.249457481760
1665.600000000000 8.249118931554
1665.700000000000 8.248780283525
1665.800000000000 8.248441615196
1665.900000000000 8.248103003942
1666.000000000000 8.247764526977
1666.100000000000 8.247426261330
1666.200000000000 8.247088283836
1666.300000000000 8.246750671109
1666.400000000000 8.246413499535
1666.500000000000 8.246076845249
1666.600000000000 8.245740784117
1666.700000000000 8.245405391724
1666.800000000000 8.245070743354
1666.900000000000 8.244736913976
1667.000000000000 8.244403978223
1667.100000000000 8.244072010380
1667.200000000000 8.243741084366
1667.300000000000 8.243411273717
1667.400000000000 8.243082651572
1667.500000000000 8.242755290656
1667.600000000000 8.242429263263
1667.700000000000 8.242104641243
1667.800000000000 8.241781495983
1667.900000000000 8.241459898395
1668.000000000000 8.241139918900
1668.100000000000 8.240821627409
1668.200000000000 8.240505093316
1668.300000000000 8.240190385473
1668.400000000000 8.239877572185
1668.500000000000 8.239566721189
1668.600000000000 8.239257899642
1668.700000000000 8.238951174107
1668.800000000000 8.238646610539
1668.900000000000 8.238344274269
1669.000000000000 8.238044229994
1669.100000000000 8.237746541760
1669.200000000000 8.237451272950
1669.300000000000 8.237158486272
1669.400000000000 8.236868243744
1669.500000000000 8.236580606684
1669.600000000000 8.236295635691
1669.700000000000 8.236013390642
1669.800000000000 8.235733930672
1669.900000000000 8.235457314165
1670.000000000000 8.235183598742
1670.100000000000 8.234912841250
1670.200000000000 8.234645097748
1670.300000000000 8.234380423498
1670.400000000000 8.234118872955
1670.500000000000 8.233860499752
1670.600000000000 8.233605356693
1670.700000000000 8.233353495742
1670.800000000000 8.233104968011
1670.900000000000 8.232859823752
1671.000000000000 8.232618112345
1671.100000000000 8.232379882293
1671.200000000000 8.232145181204
1671.300000000000 8.231914055793
1671.400000000000 8.231686551865
1671.500000000000 8.231462714307
1671.600000000000 8.231242587083
1671.700000000000 8.231026213225
1671.800000000000 8.230813634822
1671.900000000000 8.230604893015
1672.000000000000 8.230400027989
1672.100000000000 8.230199078963
1672.200000000000 8.230002084190
1672.300000000000 8.229809080941
1672.400000000000 8.229620105505
1672.500000000000 8.229435193179
1672.600000000000 8.229254378266
1672.700000000000 8.229077694063
1672.800000000000 8.228905172861
1672.900000000000 8.228736845937
1673.000000000000 8.228572743548
1673.100000000000 8.228412894931
1673.200000000000 8.228257328289
1673.300000000000 8.228106070797
1673.400000000000 8.227959148590
1673.500000000000 8.227816586764
1673.600000000000 8.227678409369
1673.700000000000 8.227544639408
1673.800000000000 8.227415298831
1673.900000000000 8.227290408536
1674.000000000000 8.227169988362
1674.100000000000 8.227054057090
1674.200000000000 8.226942632438
1674.300000000000 8.226835731061
1674.400000000000 8.226733368549
1674.500000000000 8.226635559424
1674.600000000000 8.226542317141
1674.700000000000 8.226453654086
1674.800000000000 8.226369581573
1674.900000000000 8.226290109849
1675.000000000000 8.226215248088
1675.100000000000 8.226145004395
1675.200000000000 8.226079385802
1675.300000000000 8.226018398274
1675.400000000000 8.225962046705
1675.500000000000 8.225910334922
1675.600000000000 8.225863265685
1675.700000000000 8.225820840687
1675.800000000000 8.225783060558
1675.900000000000 8.225749924868
1676.000000000000 8.225721432123
1676.100000000000 8.225697579776
1676.200000000000 8.225678364223
1676.300000000000 8.225663780809
1676.400000000000 8.225653823829
1676.500000000000 8.225648486534
1676.600000000000 8.225647761134
1676.700000000000 8.225651638798
1676.800000000000 8.225660109665
1676.900000000000 8.225673162840
1677.000000000000 8.225690786408
1677.100000000000 8.225712967428
1677.200000000000 8.225739691948
1677.300000000000 8.225770945004
1677.400000000000 8.225806710627
1677.500000000000 8.225846971847
1677.600000000000 8.225891710705
1677.700000000000 8.225940908250
1677.800000000000 8.225994544551
1677.900000000000 8.226052598705
1678.000000000000 8.226115048837
1678.100000000000 8.226181872113
1678.200000000000 8.226253044745
1678.300000000000 8.226328541997
1678.400000000000 8.226408338195
1678.500000000000 8.226492406732
1678.600000000000 8.226580720078
1678.700000000000 8.226673249789
1678.800000000000 8.226769966510
1678.900000000000 8.226870839990
1679.000000000000 8.226975839087
1679.100000000000 8.227084931778
1679.200000000000 8.227198085167
1679.300000000000 8.227315265495
1679.400000000000 8.227436438149
1679.500000000000 8.227561567673
1679.600000000000 8.227690617776
1679.700000000000 8.227823551341
1679.800000000000 8.227960330439
1679.900000000000 8.228100916336
1680.000000000000 8.228245269503
1680.100000000000 8.228393349630
1680.200000000000 8.228545115632
1680.300000000000 8.228700525664
1680.400000000000 8.228859537131
1680.500000000000 8.229022106698
1680.600000000000 8.229188190301
1680.700000000000 8.229357743161
1680.800000000000 8.229530719794
1680.900000000000 8.229707074021
1681.000000000000 8.229886758985
1681.100000000000 8.230069727157
1681.200000000000 8.230255930351
1681.300000000000 8.230445319740
1681.400000000000 8.230637845859
1681.500000000000 8.230833458627
1681.600000000000 8.231032107355
1681.700000000000 8.231233740760
1681.800000000000 8.231438306976
1681.900000000000 8.231645753569
1682.000000000000 8.231856027551
1682.100000000000 8.232069075390
1682.200000000000 8.232284843026
1682.300000000000 8.232503275881
1682.400000000000 8.232724318879
1682.500000000000 8.232947916452
1682.600000000000 8.233174012558
1682.700000000000 8.233402550694
1682.800000000000 8.233633473910
1682.900000000000 8.233866724821
1683.000000000000 8.234102245623
1683.100000000000 8.234339978108
1683.200000000000 8.234579863673
1683.300000000000 8.234821843342
1683.400000000000 8.235065857771
1683.500000000000 8.235311847272
1683.600000000000 8.235559751819
1683.700000000000 8.235809511067
1683.800000000000 8.236061064364
1683.900000000000 8.236314350769
1684.000000000000 8.236569309061
1684.100000000000 8.236825877760
1684.200000000000 8.237083995135
1684.300000000000 8.237343599225
1684.400000000000 8.237604627846
1684.500000000000 8.237867018614
1684.600000000000 8.238130708954
1684.700000000000 8.238395636117
1684.800000000000 8.238661737192
1684.900000000000 8.238928949124
1685.000000000000 8.239197208729
1685.100000000000 8.239466452703
1685.200000000000 8.239736617645
1685.300000000000 8.240007640064
1685.400000000000 8.240279456399
1685.500000000000 8.240552003030
1685.600000000000 8.240825216296
1685.700000000000 8.241099032507
1685.800000000000 8.241373387961
1685.900000000000 8.241648218954
1686.000000000000 8.241923461800
1686.100000000000 8.242199052843
1686.200000000000 8.242474928471
1686.300000000000 8.242751025132
1686.400000000000 8.243027279347
1686.500000000000 8.243303627723
1686.600000000000 8.243580006973
1686.700000000000 8.243856353923
1686.800000000000 8.244132605530
1686.900000000000 8.244408698899
1687.000000000000 8.244684571289
1687.100000000000 8.244960160134
1687.200000000000 8.245235403057
1687.300000000000 8.245510237878
1687.400000000000 8.245784602634
1687.500000000000 8.246058435588
1687.600000000000 8.246331675247
1687.700000000000 8.246604260372
1687.800000000000 8.246876129993
1687.900000000000 8.247147223424
1688.000000000000 8.247417480272
1688.100000000000 8.247686840455
1688.200000000000 8.247955244212
1688.300000000000 8.248222632116
1688.400000000000 8.248488945090
1688.500000000000 8.248754124416
1688.600000000000 8.249018111750
1688.700000000000 8.249280849135
1688.800000000000 8.249542279009
1688.900000000000 8.249802344226
1689.000000000000 8.250060988058
1689.100000000000 8.250318154217
1689.200000000000 8.250573786857
1689.300000000000 8.250827830596
1689.400000000000 8.251080230520
1689.500000000000 8.251330932198
1689.600000000000 8.251579881694
1689.700000000000 8.251827025576
1689.800000000000 8.252072310928
1689.900000000000 8.252315685364
1690.000000000000 8.252557097034
1690.100000000000 8.252796494640
1690.200000000000 8.253033827441
1690.300000000000 8.253269045269
1690.400000000000 8.253502098535
1690.500000000000 8.253732938242
1690.600000000000 8.253961515994
1690.700000000000 8.254187784005
1690.800000000000 8.254411695111
1690.900000000000 8.254633202777
1691.000000000000 8.254852261109
1691.100000000000 8.255068824860
1691.200000000000 8.255282849442
1691.300000000000 8.255494290935
1691.400000000000 8.255703106091
1691.500000000000 8.255909252350
1691.600000000000 8.256112687841
1691.700000000000 8.256313371397
1691.800000000000 8.256511262558
1691.900000000000 8.256706321579
1692.000000000000 8.256898509443
1692.100000000000 8.257087787861
1692.200000000000 8.257274119286
1692.300000000000 8.257457466915
1692.400000000000 8.257637794700
1692.500000000000 8.257815067351
1692.600000000000 8.257989250346
1692.700000000000 8.258160309934
1692.800000000000 8.258328213147
1692.900000000000 8.258492927797
1693.000000000000 8.258654422490
1693.100000000000 8.258812666629
1693.200000000000 8.258967630416
1693.300000000000 8.259119284864
1693.400000000000 8.259267601794
1693.500000000000 8.259412553848
1693.600000000000 8.259554114488
1693.700000000000 8.259692258002
1693.800000000000 8.259826959509
1693.900000000000 8.259958194962
1694.000000000000 8.260085941152
1694.100000000000 8.260210175714
1694.200000000000 8.260330877127
1694.300000000000 8.260448024719
1694.400000000000 8.260561598669
1694.500000000000 8.260671580013
1694.600000000000 8.260777950642
1694.700000000000 8.260880693308
1694.800000000000 8.260979791625
1694.900000000000 8.261075230072
1695.000000000000 8.261166993991
1695.100000000000 8.261255069596
1695.200000000000 8.261339443967
1695.300000000000 8.261420105056
1695.400000000000 8.261497041684
1695.500000000000 8.261570243548
1695.600000000000 8.261639701215
1695.700000000000 8.261705406127
1695.800000000000 8.261767350599
1695.900000000000 8.261825527819
1696.000000000000 8.261879931850
1696.100000000000 8.261930557627
1696.200000000000 8.261977400959
1696.300000000000 8.262020458526
1696.400000000000 8.262059727879
1696.500000000000 8.262095207439
1696.600000000000 8.262126896495
1696.700000000000 8.262154795203
1696.800000000000 8.262178904586
1696.900000000000 8.262199226528
1697.000000000000 8.262215763775
1697.100000000000 8.262228519933
1697.200000000000 8.262237499463
1697.300000000000 8.262242707680
1697.400000000000 8.262244150749
1697.500000000000 8.262241835686
1697.600000000000 8.262235770348
1697.700000000000 8.262225963434
1697.800000000000 8.262212424481
1697.900000000000 8.262195163860
1698.000000000000 8.262174192771
1698.100000000000 8.262149523238
1698.200000000000 8.262121168110
1698.300000000000 8.262089141048
1698.400000000000 8.262053456529
1698.500000000000 8.262014129833
1698.600000000000 8.261971177045
1698.700000000000 8.261924615046
1698.800000000000 8.261874461507
1698.900000000000 8.261820734886
1699.000000000000 8.261763454421
1699.100000000000 8.261702640122
1699.200000000000 8.261638312769
1699.300000000000 8.261570493903
1699.400000000000 8.261499205821
1699.500000000000 8.261424471568
1699.600000000000 8.261346314930
1699.700000000000 8.261264760431
1699.800000000000 8.261179833320
1699.900000000000 8.261091559569
1700.000000000000 8.260999965863
1700.100000000000 8.260905079592
1700.200000000000 8.260806928845
1700.300000000000 8.260705542404
1700.400000000000 8.260600949730
1700.500000000000 8.260493180962
1700.600000000000 8.260382266902
1700.700000000000 8.260268239014
1700.800000000000 8.260151129409
1700.900000000000 8.260030970840
1701.000000000000 8.259907796692
1701.100000000000 8.259781640974
1701.200000000000 8.259652538310
1701.300000000000 8.259520523928
1701.400000000000 8.259385633654
1701.500000000000 8.259247903898
1701.600000000000 8.259107371651
1701.700000000000 8.258964074469
1701.800000000000 8.258818050468
1701.900000000000 8.258669338310
1702.000000000000 8.258517977199
1702.100000000000 8.258364006864
1702.200000000000 8.258207467554
1702.300000000000 8.258048400026
1702.400000000000 8.257886845535
1702.500000000000 8.257722845823
1702.600000000000 8.257556443110
1702.700000000000 8.257387680079
1702.800000000000 8.257216599874
1702.900000000000 8.257043246080
1703.000000000000 8.256867662718
1703.100000000000 8.256689894231
1703.200000000000 8.256509985476
1703.300000000000 8.256327981710
1703.400000000000 8.256143928580
1703.500000000000 8.255957872112
1703.600000000000 8.255769858701
1703.700000000000 8.255579935098
1703.800000000000 8.255388148397
1703.900000000000 8.255194546029
1704.000000000000 8.254999175743
1704.100000000000 8.254802085602
1704.200000000000 8.254603323967
1704.300000000000 8.254402939486
1704.400000000000 8.254200981083
1704.500000000000 8.253997497946
1704.600000000000 8.253792539514
1704.700000000000 8.253586155469
1704.800000000000 8.253378395719
1704.900000000000 8.253169310392
1705.000000000000 8.252958949817
1705.100000000000 8.252747364519
1705.200000000000 8.252534605203
1705.300000000000 8.252320722743
1705.400000000000 8.252105768171
1705.500000000000 8.251889792665
1705.600000000000 8.251672847533
1705.700000000000 8.251454984208
1705.800000000000 8.251236254231
1705.900000000000 8.251016709241
1706.000000000000 8.250796400960
1706.100000000000 8.250575381186
1706.200000000000 8.250353701778
1706.300000000000 8.250131414643
1706.400000000000 8.249908571728
1706.500000000000 8.249685225004
1706.600000000000 8.249461426455
1706.700000000000 8.249237228069
1706.800000000000 8.249012681821
1706.900000000000 8.248787839668
1707.000000000000 8.248562753529
1707.100000000000 8.248337475280
1707.200000000000 8.248112056739
1707.300000000000 8.247886549655
1707.400000000000 8.247661005697
1707.500000000000 8.247435476440
1707.600000000000 8.247210013358
1707.700000000000 8.246984667805
1707.800000000000 8.246759491012
1707.900000000000 8.246534534070
1708.000000000000 8.246309847920
1708.100000000000 8.246085483342
1708.200000000000 8.245861490944
1708.300000000000 8.245637921150
1708.400000000000 8.245414824189
1708.500000000000 8.245192250083
1708.600000000000 8.244970248640
1708.700000000000 8.244748869437
1708.800000000000 8.244528161814
1708.900000000000 8.244308174860
1709.000000000000 8.244088957406
1709.100000000000 8.243870558010
1709.200000000000 8.243653024949
1709.300000000000 8.243436406208
1709.400000000000 8.243220749469
1709.500000000000 8.243006102104
1709.600000000000 8.242792511159
1709.700000000000 8.242580023348
1709.800000000000 8.242368685043
1709.900000000000 8.242158542261
1710.000000000000 8.241949640659
1710.100000000000 8.241742025519
1710.200000000000 8.241535741742
1710.300000000000 8.241330833837
1710.400000000000 8.241127345914
1710.500000000000 8.240925321669
1710.600000000000 8.240724804382
1710.700000000000 8.240525836902
1710.800000000000 8.240328461642
1710.900000000000 8.240132720569
1711.000000000000 8.239938655194
1711.100000000000 8.239746306563
1711.200000000000 8.239555715254
1711.300000000000 8.239366921360
1711.400000000000 8.239179964489
1711.500000000000 8.238994883750
1711.600000000000 8.238811717748
1711.700000000000 8.238630504576
1711.800000000000 8.238451281805
1711.900000000000 8.238274086481
1712.000000000000 8.238098955113
1712.100000000000 8.237925923667
1712.200000000000 8.237755027560
1712.300000000000 8.237586301654
1712.400000000000 8.237419780243
1712.500000000000 8.237255497056
1712.600000000000 8.237093485241
1712.700000000000 8.236933777366
1712.800000000000 8.236776405405
1712.900000000000 8.236621400742
1713.000000000000 8.236468794153
1713.100000000000 8.236318615812
1713.200000000000 8.236170895276
1713.300000000000 8.236025661484
1713.400000000000 8.235882942751
1713.500000000000 8.235742766762
1713.600000000000 8.235605160568
1713.700000000000 8.235470150581
1713.800000000000 8.235337762567
1713.900000000000 8.235208021643
1714.000000000000 8.235080952274
1714.100000000000 8.234956578267
1714.200000000000 8.234834922766
1714.300000000000 8.234716008249
1714.400000000000 8.234599856526
1714.500000000000 8.234486488732
1714.600000000000 8.234375925326
1714.700000000000 8.234268186085
1714.800000000000 8.234163290105
1714.900000000000 8.234061255793
1715.000000000000 8.233962100869
1715.100000000000 8.233865842360
1715.200000000000 8.233772496596
1715.300000000000 8.233682079215
1715.400000000000 8.233594605151
1715.500000000000 8.233510088639
1715.600000000000 8.233428543211
1715.700000000000 8.233349981693
1715.800000000000 8.233274416206
1715.900000000000 8.233201858162
1716.000000000000 8.233132318265
1716.100000000000 8.233065806508
1716.200000000000 8.233002332174
1716.300000000000 8.232941903833
1716.400000000000 8.232884529344
1716.500000000000 8.232830215851
1716.600000000000 8.232778969789
1716.700000000000 8.232730796877
1716.800000000000 8.232685702122
1716.900000000000 8.232643689818
1717.000000000000 8.232604763546
1717.100000000000 8.232568926178
1717.200000000000 8.232536179872
1717.300000000000 8.232506526077
1717.400000000000 8.232479965534
1717.500000000000 8.232456498276
1717.600000000000 8.232436123627
1717.700000000000 8.232418840209
1717.800000000000 8.232404645940
1717.900000000000 8.232393538036
1718.000000000000 8.232385513015
1718.100000000000 8.232380566695
1718.200000000000 8.232378694204
1718.300000000000 8.232379889972
1718.400000000000 8.232384147742
1718.500000000000 8.232391460572
1718.600000000000 8.232401820831
1718.700000000000 8.232415220211
1718.800000000000 8.232431649726
1718.900000000000 8.232451099712
1719.000000000000 8.232473559838
1719.100000000000 8.232499019104
1719.200000000000 8.232527465847
1719.300000000000 8.232558887745
1719.400000000000 8.232593271820
1719.500000000000 8.232630604442
1719.600000000000 8.232670871336
1719.700000000000 8.232714057583
1719.800000000000 8.232760147630
1719.900000000000 8.232809125286
1720.000000000000 8.232860973736
1720.100000000000 8.232915675542
1720.200000000000 8.232973212646
1720.300000000000 8.233033566380
1720.400000000000 8.233096717469
1720.500000000000 8.233162646036
1720.600000000000 8.233231331609
1720.700000000000 8.233302753126
1720.800000000000 8.233376888942
1720.900000000000 8.233453716833
1721.000000000000 8.233533214005
1721.100000000000 8.233615357099
1721.200000000000 8.233700122195
1721.300000000000 8.233787484825
1721.400000000000 8.233877419972
1721.500000000000 8.233969902082
1721.600000000000 8.234064905069
1721.700000000000 8.234162402321
1721.800000000000 8.234262366710
1721.900000000000 8.234364770597
1722.000000000000 8.234469585840
1722.100000000000 8.234576783800
1722.200000000000 8.234686335352
1722.300000000000 8.234798210888
1722.400000000000 8.234912380329
1722.500000000000 8.235028813128
1722.600000000000 8.235147478286
1722.700000000000 8.235268344348
1722.800000000000 8.235391379423
1722.900000000000 8.235516551185
1723.000000000000 8.235643826883
1723.100000000000 8.235773173349
1723.200000000000 8.235904557008
1723.300000000000 8.236037943884
1723.400000000000 8.236173299612
1723.500000000000 8.236310589441
1723.600000000000 8.236449778249
1723.700000000000 8.236590830548
1723.800000000000 8.236733710493
1723.900000000000 8.236878381893
1724.000000000000 8.237024808217
1724.100000000000 8.237172952605
1724.200000000000 8.237322777877
1724.300000000000 8.237474246541
1724.400000000000 8.237627320804
1724.500000000000 8.237781962579
1724.600000000000 8.237938133495
1724.700000000000 8.238095794908
1724.800000000000 8.238254907907
1724.900000000000 8.238415433329
1725.000000000000 8.238577331760
1725.100000000000 8.238740563553
1725.200000000000 8.238905088833
1725.300000000000 8.239070867507
1725.400000000000 8.239237859273
1725.500000000000 8.239406023633
1725.600000000000 8.239575319899
1725.700000000000 8.239745707202
1725.800000000000 8.239917144507
1725.900000000000 8.240089590617
1726.000000000000 8.240263004185
1726.100000000000 8.240437343726
1726.200000000000 8.240612567621
1726.300000000000 8.240788634132
1726.400000000000 8.240965501411
1726.500000000000 8.241143127507
1726.600000000000 8.241321470379
1726.700000000000 8.241500487902
1726.800000000000 8.241680137882
1726.900000000000 8.241860378062
1727.000000000000 8.242041166131
1727.100000000000 8.242222459736
1727.200000000000 8.242404216493
1727.300000000000 8.242586393994
1727.400000000000 8.242768949816
1727.500000000000 8.242951841534
1727.600000000000 8.243135026730
1727.700000000000 8.243318462998
1727.800000000000 8.243502107961
1727.900000000000 8.243685919276
1728.000000000000 8.243869854643
1728.100000000000 8.244053871820
1728.200000000000 8.244237928623
1728.300000000000 8.244421982947
1728.400000000000 8.244605992766
1728.500000000000 8.244789916148
1728.600000000000 8.244973711261
1728.700000000000 8.245157336384
1728.800000000000 8.245340749918
1728.900000000000 8.245523910392
1729.000000000000 8.245706776474
1729.100000000000 8.245889306979
1729.200000000000 8.246071460881
1729.300000000000 8.246253197318
1729.400000000000 8.246434475604
1729.500000000000 8.246615255236
1729.600000000000 8.246795495905
1729.700000000000 8.246975157504
1729.800000000000 8.247154200136
1729.900000000000 8.247332584121
1730.000000000000 8.247510270010
1730.100000000000 8.247687218590
1730.200000000000 8.247863390890
1730.300000000000 8.248038748195
1730.400000000000 8.248213252051
1730.500000000000 8.248386864273
1730.600000000000 8.248559546956
1730.700000000000 8.248731262478
1730.800000000000 8.248901973516
1730.900000000000 8.249071643044
1731.000000000000 8.249240234349
1731.100000000000 8.249407711035
1731.200000000000 8.249574037033
1731.300000000000 8.249739176604
1731.400000000000 8.249903094353
1731.500000000000 8.250065755231
1731.600000000000 8.250227124545
1731.700000000000 8.250387167965
1731.800000000000 8.250545851528
1731.900000000000 8.250703141653
1732.000000000000 8.250859005137
1732.100000000000 8.251013409172
1732.200000000000 8.251166321345
1732.300000000000 8.251317709648
1732.400000000000 8.251467542481
1732.500000000000 8.251615788664
1732.600000000000 8.251762417439
1732.700000000000 8.251907398476
1732.800000000000 8.252050701882
1732.900000000000 8.252192298205
1733.000000000000 8.252332158440
1733.100000000000 8.252470254035
1733.200000000000 8.252606556897
1733.300000000000 8.252741039398
1733.400000000000 8.252873674376
1733.500000000000 8.253004435149
1733.600000000000 8.253133295511
1733.700000000000 8.253260229744
1733.800000000000 8.253385212616
1733.900000000000 8.253508219395
1734.000000000000 8.253629225844
1734.100000000000 8.253748208233
1734.200000000000 8.253865143338
1734.300000000000 8.253980008451
1734.400000000000 8.254092781378
1734.500000000000 8.254203440448
1734.600000000000 8.254311964513
1734.700000000000 8.254418332955
1734.800000000000 8.254522525690
1734.900000000000 8.254624523167
1735.000000000000 8.254724306376
1735.100000000000 8.254821856850
1735.200000000000 8.254917156668
1735.300000000000 8.255010188456
1735.400000000000 8.255100935393
1735.500000000000 8.255189381215
1735.600000000000 8.255275510210
1735.700000000000 8.255359307231
1735.800000000000 8.255440757689
1735.900000000000 8.255519847561
1736.000000000000 8.255596563392
1736.100000000000 8.255670892292
1736.200000000000 8.255742821944
1736.300000000000 8.255812340602
1736.400000000000 8.255879437092
1736.500000000000 8.255944100817
1736.600000000000 8.256006321755
1736.700000000000 8.256066090463
1736.800000000000 8.256123398073
1736.900000000000 8.256178236301
1737.000000000000 8.256230597439
1737.100000000000 8.256280474362
1737.200000000000 8.256327860525
1737.300000000000 8.256372749964
1737.400000000000 8.256415137300
1737.500000000000 8.256455017731
1737.600000000000 8.256492387042
1737.700000000000 8.256527241595
1737.800000000000 8.256559578336
1737.900000000000 8.256589394791
1738.000000000000 8.256616689068
1738.100000000000 8.256641459851
1738.200000000000 8.256663706408
1738.300000000000 8.256683428580
1738.400000000000 8.256700626787
1738.500000000000 8.256715302025
1738.600000000000 8.256727455862
1738.700000000000 8.256737090442
1738.800000000000 8.256744208477
1738.900000000000 8.256748813251
1739.000000000000 8.256750908612
1739.100000000000 8.256750498978
1739.200000000000 8.256747589327
1739.300000000000 8.256742185199
1739.400000000000 8.256734292693
1739.500000000000 8.256723918466
1739.600000000000 8.256711069726
1739.700000000000 8.256695754233
1739.800000000000 8.256677980296
1739.900000000000 8.256657756768
1740.000000000000 8.256635093046
1740.100000000000 8.256609999062
1740.200000000000 8.256582485289
1740.300000000000 8.256552562727
1740.400000000000 8.256520242909
1740.500000000000 8.256485537889
1740.600000000000 8.256448460245
1740.700000000000 8.256409023071
1740.800000000000 8.256367239974
1740.900000000000 8.256323125072
1741.000000000000 8.256276692986
1741.100000000000 8.256227958838
1741.200000000000 8.256176938247
1741.300000000000 8.256123647322
1741.400000000000 8.256068102662
1741.500000000000 8.256010321345
1741.600000000000 8.255950320928
1741.700000000000 8.255888119441
1741.800000000000 8.255823735381
1741.900000000000 8.255757187706
1742.000000000000 8.255688495834
1742.100000000000 8.255617679631
1742.200000000000 8.255544759413
1742.300000000000 8.255469755934
1742.400000000000 8.255392690386
1742.500000000000 8.255313584387
1742.600000000000 8.255232459983
1742.700000000000 8.255149339634
1742.800000000000 8.255064246215
1742.900000000000 8.254977203004
1743.000000000000 8.254888233683
1743.100000000000 8.254797362323
1743.200000000000 8.254704613385
1743.300000000000 8.254610011711
1743.400000000000 8.254513582517
1743.500000000000 8.254415351387
1743.600000000000 8.254315344268
1743.700000000000 8.254213587460
1743.800000000000 8.254110107613
1743.900000000000 8.254004931716
1744.000000000000 8.253898087096
1744.100000000000 8.253789601406
1744.200000000000 8.253679502618
1744.300000000000 8.253567819022
1744.400000000000 8.253454579211
1744.500000000000 8.253339812079
1744.600000000000 8.253223546814
1744.700000000000 8.253105812886
1744.800000000000 8.252986640044
1744.900000000000 8.252866058310
1745.000000000000 8.252744097967
1745.100000000000 8.252620789552
1745.200000000000 8.252496163855
1745.300000000000 8.252370251901
1745.400000000000 8.252243084954
1745.500000000000 8.252114694500
1745.600000000000 8.251985112243
1745.700000000000 8.251854370099
1745.800000000000 8.251722500186
1745.900000000000 8.251589534816
1746.000000000000 8.251455506489
1746.100000000000 8.251320447884
1746.200000000000 8.251184391852
1746.300000000000 8.251047371408
1746.400000000000 8.250909419721
1746.500000000000 8.250770570110
1746.600000000000 8.250630856033
1746.700000000000 8.250490311080
1746.800000000000 8.250348968967
1746.900000000000 8.250206863523
1747.000000000000 8.250064028689
1747.100000000000 8.249920498504
1747.200000000000 8.249776307099
1747.300000000000 8.249631488691
1747.400000000000 8.249486077574
1747.500000000000 8.249340108108
1747.600000000000 8.249193614716
1747.700000000000 8.249046631871
1747.800000000000 8.248899194092
1747.900000000000 8.248751335936
1748.000000000000 8.248603091985
1748.100000000000 8.248454496845
1748.200000000000 8.248305585133
1748.300000000000 8.248156391471
1748.400000000000 8.248006950478
1748.500000000000 8.247857296763
1748.600000000000 8.247707464914
1748.700000000000 8.247557489493
1748.800000000000 8.247407405028
1748.900000000000 8.247257246005
1749.000000000000 8.247107046858
1749.100000000000 8.246956841964
1749.200000000000 8.246806665635
1749.300000000000 8.246656552108
1749.400000000000 8.246506535540
1749.500000000000 8.246356649999
1749.600000000000 8.246206929457
1749.700000000000 8.246057407781
1749.800000000000 8.245908118727
1749.900000000000 8.245759095933
1750.000000000000 8.245610372909
1750.100000000000 8.245461983033
1750.200000000000 8.245313959540
1750.300000000000 8.245166335517
1750.400000000000 8.245019143896
1750.500000000000 8.244872417446
1750.600000000000 8.244726188766
1750.700000000000 8.244580490276
1750.800000000000 8.244435354213
1750.900000000000 8.244290812623
1751.000000000000 8.244146897353
1751.100000000000 8.244003640047
1751.200000000000 8.243861072133
1751.300000000000 8.243719224823
1751.400000000000 8.243578129104
1751.500000000000 8.243437815730
1751.600000000000 8.243298315215
1751.700000000000 8.243159657832
1751.800000000000 8.243021873597
1751.900000000000 8.242884992272
1752.000000000000 8.242749043353
1752.100000000000 8.242614056067
1752.200000000000 8.242480059363
1752.300000000000 8.242347081908
1752.400000000000 8.242215152080
1752.500000000000 8.242084297963
1752.600000000000 8.241954547339
1752.700000000000 8.241825927687
1752.800000000000 8.241698466171
1752.900000000000 8.241572189638
1753.000000000000 8.241447124614
1753.100000000000 8.241323297295
1753.200000000000 8.241200733544
1753.300000000000 8.241079458884
1753.400000000000 8.240959498495
1753.500000000000 8.240840877207
1753.600000000000 8.240723619496
1753.700000000000 8.240607749479
1753.800000000000 8.240493290909
1753.900000000000 8.240380267171
1754.000000000000 8.240268701276
1754.100000000000 8.240158615856
1754.200000000000 8.240050033164
1754.300000000000 8.239942975063
1754.400000000000 8.239837463028
1754.500000000000 8.239733518138
1754.600000000000 8.239631161072
1754.700000000000 8.239530412107
1754.800000000000 8.239431291113
1754.900000000000 8.239333817550
1755.000000000000 8.239238010465
1755.100000000000 8.239143888483
1755.200000000000 8.239051469813
1755.300000000000 8.238960772237
1755.400000000000 8.238871813108
1755.500000000000 8.238784609351
1755.600000000000 8.238699177456
1755.700000000000 8.238615533475
1755.800000000000 8.238533693022
1755.900000000000 8.238453671269
1756.000000000000 8.238375482941
1756.100000000000 8.238299142318
1756.200000000000 8.238224663228
1756.300000000000 8.238152059050
1756.400000000000 8.238081342704
1756.500000000000 8.238012526659
1756.600000000000 8.237945622922
1756.700000000000 8.237880643042
1756.800000000000 8.237817598104
1756.900000000000 8.237756498732
1757.000000000000 8.237697355083
1757.100000000000 8.237640176850
1757.200000000000 8.237584973255
1757.300000000000 8.237531753053
1757.400000000000 8.237480524530
1757.500000000000 8.237431295499
1757.600000000000 8.237384073302
1757.700000000000 8.237338864809
1757.800000000000 8.237295676415
1757.900000000000 8.237254514044
1758.000000000000 8.237215383143
1758.100000000000 8.237178288686
1758.200000000000 8.237143235172
1758.300000000000 8.237110226626
1758.400000000000 8.237079266596
1758.500000000000 8.237050358157
1758.600000000000 8.237023503909
1758.700000000000 8.236998705978
1758.800000000000 8.236975966016
1758.900000000000 8.236955285203
1759.000000000000 8.236936664245
1759.100000000000 8.236920103376
1759.200000000000 8.236905602362
1759.300000000000 8.236893160494
1759.400000000000 8.236882776600
1759.500000000000 8.236874449035
1759.600000000000 8.236868175692
1759.700000000000 8.236863953997
1759.800000000000 8.236861780911
1759.900000000000 8.236861652936
1760.000000000000 8.236863566113
1760.100000000000 8.236867516023
1760.200000000000 8.236873497793
1760.300000000000 8.236881506093
1760.400000000000 8.236891535143
1760.500000000000 8.236903578710
1760.600000000000 8.236917630117
1760.700000000000 8.236933682238
1760.800000000000 8.236951727505
1760.900000000000 8.236971757911
1761.000000000000 8.236993765010
1761.100000000000 8.237017739921
1761.200000000000 8.237043673331
1761.300000000000 8.237071555499
1761.400000000000 8.237101376258
1761.500000000000 8.237133125015
1761.600000000000 8.237166790762
1761.700000000000 8.237202362071
1761.800000000000 8.237239827104
1761.900000000000 8.237279173611
1762.000000000000 8.237320388938
1762.100000000000 8.237363460029
1762.200000000000 8.237408373428
1762.300000000000 8.237455115286
1762.400000000000 8.237503671365
1762.500000000000 8.237554027036
1762.600000000000 8.237606167291
1762.700000000000 8.237660076744
1762.800000000000 8.237715739634
1762.900000000000 8.237773139829
1763.000000000000 8.237832260833
1763.100000000000 8.237893085791
1763.200000000000 8.237955597488
1763.300000000000 8.238019778361
1763.400000000000 8.238085610498
1763.500000000000 8.238153075645
1763.600000000000 8.238222155212
1763.700000000000 8.238292830274
1763.800000000000 8.238365081582
1763.900000000000 8.238438889563
1764.000000000000 8.238514234325
1764.100000000000 8.238591095666
1764.200000000000 8.238669453076
1764.300000000000 8.238749285745
1764.400000000000 8.238830572566
1764.500000000000 8.238913292139
1764.600000000000 8.238997422780
1764.700000000000 8.239082942528
1764.800000000000 8.239169829142
1764.900000000000 8.239258060116
1765.000000000000 8.239347612681
1765.100000000000 8.239438463809
1765.200000000000 8.239530590221
1765.300000000000 8.239623968393
1765.400000000000 8.239718574559
1765.500000000000 8.239814384721
1765.600000000000 8.239911374652
1765.700000000000 8.240009519902
1765.800000000000 8.240108795807
1765.900000000000 8.240209177492
1766.000000000000 8.240310639877
1766.100000000000 8.240413157684
1766.200000000000 8.240516705445
1766.300000000000 8.240621257506
1766.400000000000 8.240726788033
1766.500000000000 8.240833271019
1766.600000000000 8.240940680290
1766.700000000000 8.241048989513
1766.800000000000 8.241158172200
1766.900000000000 8.241268201713
1767.000000000000 8.241379051277
1767.100000000000 8.241490693978
1767.200000000000 8.241603102776
1767.300000000000 8.241716250508
1767.400000000000 8.241830109893
1767.500000000000 8.241944653545
1767.600000000000 8.242059853971
1767.700000000000 8.242175683584
1767.800000000000 8.242292114708
1767.900000000000 8.242409119580
1768.000000000000 8.242526670364
1768.100000000000 8.242644739151
1768.200000000000 8.242763297970
1768.300000000000 8.242882318792
1768.400000000000 8.243001773535
1768.500000000000 8.243121634076
1768.600000000000 8.243241872253
1768.700000000000 8.243362459872
1768.800000000000 8.243483368716
1768.900000000000 8.243604570546
1769.000000000000 8.243726037115
1769.100000000000 8.243847740169
1769.200000000000 8.243969651455
1769.300000000000 8.244091742728
1769.400000000000 8.244213985757
1769.500000000000 8.244336352331
1769.600000000000 8.244458814266
1769.700000000000 8.244581343412
1769.800000000000 8.244703911656
1769.900000000000 8.244826490934
1770.000000000000 8.244949053233
1770.100000000000 8.245071570598
1770.200000000000 8.245194015139
1770.300000000000 8.245316359037
1770.400000000000 8.245438574552
1770.500000000000 8.245560634024
1770.600000000000 8.245682509885
1770.700000000000 8.245804174663
1770.800000000000 8.245925600986
1770.900000000000 8.246046761590
1771.000000000000 8.246167629328
1771.100000000000 8.246288177168
1771.200000000000 8.246408378208
1771.300000000000 8.246528205674
1771.400000000000 8.246647632934
1771.500000000000 8.246766633494
1771.600000000000 8.246885181014
1771.700000000000 8.247003249305
1771.800000000000 8.247120812341
1771.900000000000 8.247237844261
1772.000000000000 8.247354319377
1772.100000000000 8.247470212176
1772.200000000000 8.247585497329
1772.300000000000 8.247700149696
1772.400000000000 8.247814144330
1772.500000000000 8.247927456481
1772.600000000000 8.248040061606
1772.700000000000 8.248151935370
1772.800000000000 8.248263053652
1772.900000000000 8.248373392550
1773.000000000000 8.248482928390
1773.100000000000 8.248591637723
1773.200000000000 8.248699497338
1773.300000000000 8.248806484262
1773.400000000000 8.248912575764
1773.500000000000 8.249017749367
1773.600000000000 8.249121982842
1773.700000000000 8.249225254220
1773.800000000000 8.249327541797
1773.900000000000 8.249428824132
1774.000000000000 8.249529080059
1774.100000000000 8.249628288684
1774.200000000000 8.249726429396
1774.300000000000 8.249823481866
1774.400000000000 8.249919426055
1774.500000000000 8.250014242214
1774.600000000000 8.250107910893
1774.700000000000 8.250200412939
1774.800000000000 8.250291729504
1774.900000000000 8.250381842047
1775.000000000000 8.250470732340
1775.100000000000 8.250558382468
1775.200000000000 8.250644774834
1775.300000000000 8.250729892162
1775.400000000000 8.250813717504
1775.500000000000 8.250896234235
1775.600000000000 8.250977426067
1775.700000000000 8.251057277042
1775.800000000000 8.251135771540
1775.900000000000 8.251212894283
1776.000000000000 8.251288630336
1776.100000000000 8.251362965106
1776.200000000000 8.251435884354
1776.300000000000 8.251507374188
1776.400000000000 8.251577421071
1776.500000000000 8.251646011821
1776.600000000000 8.251713133616
1776.700000000000 8.251778773993
1776.800000000000 8.251842920852
1776.900000000000 8.251905562457
1777.000000000000 8.251966687440
1777.100000000000 8.252026284800
1777.200000000000 8.252084343908
1777.300000000000 8.252140854505
1777.400000000000 8.252195806707
1777.500000000000 8.252249191005
1777.600000000000 8.252300998266
1777.700000000000 8.252351219736
1777.800000000000 8.252399847038
1777.900000000000 8.252446872179
1778.000000000000 8.252492287544
1778.100000000000 8.252536085901
1778.200000000000 8.252578260404
1778.300000000000 8.252618804588
1778.400000000000 8.252657712375
1778.500000000000 8.252694978071
1778.600000000000 8.252730596369
1778.700000000000 8.252764562349
1778.800000000000 8.252796871477
1778.900000000000 8.252827519605
1779.000000000000 8.252856502976
1779.100000000000 8.252883818218
1779.200000000000 8.252909462345
1779.300000000000 8.252933432762
1779.400000000000 8.252955727259
1779.500000000000 8.252976344014
1779.600000000000 8.252995281591
1779.700000000000 8.253012538940
1779.800000000000 8.253028115397
1779.900000000000 8.253042010684
1780.000000000000 8.253054224907
1780.100000000000 8.253064758555
1780.200000000000 8.253073612500
1780.300000000000 8.253080787997
1780.400000000000 8.253086286680
1780.500000000000 8.253090110564
1780.600000000000 8.253092262043
1780.700000000000 8.253092743887
1780.800000000000 8.253091559241
1780.900000000000 8.253088711628
1781.000000000000 8.253084204940
1781.100000000000 8.253078043442
1781.200000000000 8.253070231769
1781.300000000000 8.253060774923
1781.400000000000 8.253049678273
1781.500000000000 8.253036947549
1781.600000000000 8.253022588847
1781.700000000000 8.253006608621
1781.800000000000 8.252989013681
1781.900000000000 8.252969811196
1782.000000000000 8.252949008685
1782.100000000000 8.252926614020
1782.200000000000 8.252902635419
1782.300000000000 8.252877081447
1782.400000000000 8.252849961013
1782.500000000000 8.252821283365
1782.600000000000 8.252791058087
1782.700000000000 8.252759295101
1782.800000000000 8.252726004660
1782.900000000000 8.252691197343
1783.000000000000 8.252654884058
1783.100000000000 8.252617076035
1783.200000000000 8.252577784822
1783.300000000000 8.252537022284
1783.400000000000 8.252494800600
1783.500000000000 8.252451132256
1783.600000000000 8.252406030047
1783.700000000000 8.252359507067
1783.800000000000 8.252311576711
1783.900000000000 8.252262252670
1784.000000000000 8.252211548926
1784.100000000000 8.252159479746
1784.200000000000 8.252106059686
1784.300000000000 8.252051303577
1784.400000000000 8.251995226530
1784.500000000000 8.251937843927
1784.600000000000 8.251879171417
1784.700000000000 8.251819224914
1784.800000000000 8.251758020592
1784.900000000000 8.251695574881
1785.000000000000 8.251631904461
1785.100000000000 8.251567026261
1785.200000000000 8.251500957451
1785.300000000000 8.251433715440
1785.400000000000 8.251365317872
1785.500000000000 8.251295782620
1785.600000000000 8.251225127780
1785.700000000000 8.251153371672
1785.800000000000 8.251080532828
1785.900000000000 8.251006629994
1786.000000000000 8.250931682120
1786.100000000000 8.250855708360
1786.200000000000 8.250778728063
1786.300000000000 8.250700760771
1786.400000000000 8.250621826214
1786.500000000000 8.250541944303
1786.600000000000 8.250461135127
1786.700000000000 8.250379418948
1786.800000000000 8.250296816195
1786.900000000000 8.250213347460
1787.000000000000 8.250129033493
1787.100000000000 8.250043895194
1787.200000000000 8.249957953615
1787.300000000000 8.249871229946
1787.400000000000 8.249783745518
1787.500000000000 8.249695521790
1787.600000000000 8.249606580352
1787.700000000000 8.249516942913
1787.800000000000 8.249426631300
1787.900000000000 8.249335667451
1788.000000000000 8.249244073409
1788.100000000000 8.249151871321
1788.200000000000 8.249059083427
1788.300000000000 8.248965732057
1788.400000000000 8.248871839629
1788.500000000000 8.248777428637
1788.600000000000 8.248682521654
1788.700000000000 8.248587141318
1788.800000000000 8.248491310333
1788.900000000000 8.248395051462
1789.000000000000 8.248298387520
1789.100000000000 8.248201341372
1789.200000000000 8.248103935923
1789.300000000000 8.248006194118
1789.400000000000 8.247908138931
1789.500000000000 8.247809793367
1789.600000000000 8.247711180448
1789.700000000000 8.247612323215
1789.800000000000 8.247513244719
1789.900000000000 8.247413968017
1790.000000000000 8.247314516166
1790.100000000000 8.247214912217
1790.200000000000 8.247115179212
1790.300000000000 8.247015340177
1790.400000000000 8.246915418119
1790.500000000000 8.246815436016
1790.600000000000 8.246715416817
1790.700000000000 8.246615383434
1790.800000000000 8.246515358739
1790.900000000000 8.246415365555
1791.000000000000 8.246315426654
1791.100000000000 8.246215564753
1791.200000000000 8.246115802506
1791.300000000000 8.246016162498
1791.400000000000 8.245916667246
1791.500000000000 8.245817339186
1791.600000000000 8.245718200676
1791.700000000000 8.245619273983
1791.800000000000 8.245520581286
1791.900000000000 8.245422144664
1792.000000000000 8.245323986097
1792.100000000000 8.245226127459
1792.200000000000 8.245128590509
1792.300000000000 8.245031396894
1792.400000000000 8.244934568139
1792.500000000000 8.244838125644
1792.600000000000 8.244742090678
1792.700000000000 8.244646484376
1792.800000000000 8.244551327736
1792.900000000000 8.244456641608
1793.000000000000 8.244362446699
1793.100000000000 8.244268763559
1793.200000000000 8.244175612583
1793.300000000000 8.244083014006
1793.400000000000 8.243990987894
1793.500000000000 8.243899554147
1793.600000000000 8.243808732487
1793.700000000000 8.243718542462
1793.800000000000 8.243629003434
1793.900000000000 8.243540134581
1794.000000000000 8.243451954888
1794.100000000000 8.243364483149
1794.200000000000 8.243277737957
1794.300000000000 8.243191737704
1794.400000000000 8.243106500575
1794.500000000000 8.243022044547
1794.600000000000 8.242938387381
1794.700000000000 8.242855546624
1794.800000000000 8.242773539601
1794.900000000000 8.242692383411
1795.000000000000 8.242612094929
1795.100000000000 8.242532690795
1795.200000000000 8.242454187418
1795.300000000000 8.242376600967
1795.400000000000 8.242299947371
1795.500000000000 8.242224242316
1795.600000000000 8.242149501239
1795.700000000000 8.242075739326
1795.800000000000 8.242002971514
1795.900000000000 8.241931212478
1796.000000000000 8.241860476640
1796.100000000000 8.241790778155
1796.200000000000 8.241722130917
1796.300000000000 8.241654548551
1796.400000000000 8.241588044414
1796.500000000000 8.241522631588
1796.600000000000 8.241458322884
1796.700000000000 8.241395130832
1796.800000000000 8.241333067685
1796.900000000000 8.241272145414
1797.000000000000 8.241212375705
1797.100000000000 8.241153769960
1797.200000000000 8.241096339291
1797.300000000000 8.241040094521
1797.400000000000 8.240985046181
1797.500000000000 8.240931204508
1797.600000000000 8.240878579443
1797.700000000000 8.240827180631
1797.800000000000 8.240777017418
1797.900000000000 8.240728098849
1798.000000000000 8.240680433667
1798.100000000000 8.240634030312
1798.200000000000 8.240588896919
1798.300000000000 8.240545041319
1798.400000000000 8.240502471033
1798.500000000000 8.240461193277
1798.600000000000 8.240421214954
1798.700000000000 8.240382542661
1798.800000000000 8.240345182681
1798.900000000000 8.240309140985
1799.000000000000 8.240274423233
1799.100000000000 8.240241034772
1799.200000000000 8.240208980632
1799.300000000000 8.240178265531
1799.400000000000 8.240148893871
1799.500000000000 8.240120869740
1799.600000000000 8.240094196909
1799.700000000000 8.240068878833
1799.800000000000 8.240044918651
1799.900000000000 8.240022319187
1800.000000000000 8.240001082947
```
