## Supplementary material for "Analytical solution of linearized equations of the Morris-Lecar neuron model at large constant stimulation": Two supplementary Figures, MATLAB scripts, and generated data used for Figures: ML_neuron_approx_w(t)_ExcType=2_I_stim=216.995.txt

```
1156.000000000000 0.599235819448
1156.100000000000 0.599457262487
1156.200000000000 0.599677769263
1156.300000000000 0.599897296170
1156.400000000000 0.600115799891
1156.500000000000 0.600333237406
1156.600000000000 0.600549566006
1156.700000000000 0.600764743295
1156.800000000000 0.600978727206
1156.900000000000 0.601191476006
1157.000000000000 0.601402948308
1157.100000000000 0.601613103075
1157.200000000000 0.601821899633
1157.300000000000 0.602029297681
1157.400000000000 0.602235257292
1157.500000000000 0.602439738931
1157.600000000000 0.602642703456
1157.700000000000 0.602844112131
1157.800000000000 0.603043926631
1157.900000000000 0.603242109050
1158.000000000000 0.603438621912
1158.100000000000 0.603633428178
1158.200000000000 0.603826491249
1158.300000000000 0.604017774979
1158.400000000000 0.604207243682
1158.500000000000 0.604394862136
1158.600000000000 0.604580595592
1158.700000000000 0.604764409783
1158.800000000000 0.604946270928
1158.900000000000 0.605126145739
1159.000000000000 0.605304001431
1159.100000000000 0.605479805724
1159.200000000000 0.605653526854
1159.300000000000 0.605825133575
1159.400000000000 0.605994595169
1159.500000000000 0.606161881449
1159.600000000000 0.606326962767
1159.700000000000 0.606489810019
1159.800000000000 0.606650394650
1159.900000000000 0.606808688660
1160.000000000000 0.606964664613
1160.100000000000 0.607118295633
1160.200000000000 0.607269555420
1160.300000000000 0.607418418248
1160.400000000000 0.607564858971
1160.500000000000 0.607708853029
1160.600000000000 0.607850376452
1160.700000000000 0.607989405865
1160.800000000000 0.608125918491
1160.900000000000 0.608259892154
1161.000000000000 0.608391305288
1161.100000000000 0.608520136935
1161.200000000000 0.608646366751
1161.300000000000 0.608769975010
1161.400000000000 0.608890942609
1161.500000000000 0.609009251066
1161.600000000000 0.609124882528
1161.700000000000 0.609237819772
1161.800000000000 0.609348046207
1161.900000000000 0.609455545879
1162.000000000000 0.609560303472
1162.100000000000 0.609662304308
1162.200000000000 0.609761534354
1162.300000000000 0.609857980221
1162.400000000000 0.609951629165
1162.500000000000 0.610042469093
1162.600000000000 0.610130488558
1162.700000000000 0.610215676766
1162.800000000000 0.610298023576
1162.900000000000 0.610377519499
1163.000000000000 0.610454155701
1163.100000000000 0.610527924003
1163.200000000000 0.610598816882
1163.300000000000 0.610666827472
1163.400000000000 0.610731949562
1163.500000000000 0.610794177599
1163.600000000000 0.610853506687
1163.700000000000 0.610909932586
1163.800000000000 0.610963451714
1163.900000000000 0.611014061143
1164.000000000000 0.611061758603
1164.100000000000 0.611106542476
1164.200000000000 0.611148411802
1164.300000000000 0.611187366271
1164.400000000000 0.611223406225
1164.500000000000 0.611256532659
1164.600000000000 0.611286747213
1164.700000000000 0.611314052180
1164.800000000000 0.611338450493
1164.900000000000 0.611359945735
1165.000000000000 0.611378542126
1165.100000000000 0.611394244528
1165.200000000000 0.611407058441
1165.300000000000 0.611416989998
1165.400000000000 0.611424045967
1165.500000000000 0.611428233745
1165.600000000000 0.611429561354
1165.700000000000 0.611428037442
1165.800000000000 0.611423671278
1165.900000000000 0.611416472746
1166.000000000000 0.611406452347
1166.100000000000 0.611393621191
1166.200000000000 0.611377990994
1166.300000000000 0.611359574077
1166.400000000000 0.611338383360
1166.500000000000 0.611314432356
1166.600000000000 0.611287735171
1166.700000000000 0.611258306497
1166.800000000000 0.611226161606
1166.900000000000 0.611191316352
1167.000000000000 0.611153787157
1167.100000000000 0.611113591014
1167.200000000000 0.611070745478
1167.300000000000 0.611025268663
1167.400000000000 0.610977179235
1167.500000000000 0.610926496407
1167.600000000000 0.610873239935
1167.700000000000 0.610817430112
1167.800000000000 0.610759087760
1167.900000000000 0.610698234230
1168.000000000000 0.610634891389
1168.100000000000 0.610569081619
1168.200000000000 0.610500827808
1168.300000000000 0.610430153347
1168.400000000000 0.610357082121
1168.500000000000 0.610281638504
1168.600000000000 0.610203847352
1168.700000000000 0.610123733996
1168.800000000000 0.610041324237
1168.900000000000 0.609956644336
1169.000000000000 0.609869721013
1169.100000000000 0.609780581432
1169.200000000000 0.609689253201
1169.300000000000 0.609595764362
1169.400000000000 0.609500143384
1169.500000000000 0.609402419154
1169.600000000000 0.609302620973
1169.700000000000 0.609200778547
1169.800000000000 0.609096921979
1169.900000000000 0.608991081760
1170.000000000000 0.608883288766
1170.100000000000 0.608773574245
1170.200000000000 0.608661969814
1170.300000000000 0.608548507446
1170.400000000000 0.608433219465
1170.500000000000 0.608316138540
1170.600000000000 0.608197297672
1170.700000000000 0.608076730190
1170.800000000000 0.607954469740
1170.900000000000 0.607830550279
1171.000000000000 0.607705006064
1171.100000000000 0.607577871648
1171.200000000000 0.607449181866
1171.300000000000 0.607318971831
1171.400000000000 0.607187276924
1171.500000000000 0.607054132784
1171.600000000000 0.606919575303
1171.700000000000 0.606783640612
1171.800000000000 0.606646365078
1171.900000000000 0.606507785291
1172.000000000000 0.606367938059
1172.100000000000 0.606226860394
1172.200000000000 0.606084589509
1172.300000000000 0.605941162805
1172.400000000000 0.605796617864
1172.500000000000 0.605650992441
1172.600000000000 0.605504324452
1172.700000000000 0.605356651968
1172.800000000000 0.605208013203
1172.900000000000 0.605058446510
1173.000000000000 0.604907990367
1173.100000000000 0.604756683370
1173.200000000000 0.604604564224
1173.300000000000 0.604451671735
1173.400000000000 0.604298044799
1173.500000000000 0.604143722395
1173.600000000000 0.603988743572
1173.700000000000 0.603833147447
1173.800000000000 0.603676973188
1173.900000000000 0.603520260012
1174.000000000000 0.603363047171
1174.100000000000 0.603205373946
1174.200000000000 0.603047279635
1174.300000000000 0.602888803548
1174.400000000000 0.602729984995
1174.500000000000 0.602570863278
1174.600000000000 0.602411477682
1174.700000000000 0.602251867466
1174.800000000000 0.602092071854
1174.900000000000 0.601932130029
1175.000000000000 0.601772081119
1175.100000000000 0.601611964190
1175.200000000000 0.601451818241
1175.300000000000 0.601291682191
1175.400000000000 0.601131594871
1175.500000000000 0.600971595017
1175.600000000000 0.600811721259
1175.700000000000 0.600652012115
1175.800000000000 0.600492505981
1175.900000000000 0.600333241122
1176.000000000000 0.600174255666
1176.100000000000 0.600015587593
1176.200000000000 0.599857274726
1176.300000000000 0.599699354726
1176.400000000000 0.599541865081
1176.500000000000 0.599384843101
1176.600000000000 0.599228325905
1176.700000000000 0.599072350417
1176.800000000000 0.598916953356
1176.900000000000 0.598762171229
1177.000000000000 0.598608040323
1177.100000000000 0.598454596696
1177.200000000000 0.598301876171
1177.300000000000 0.598149914327
1177.400000000000 0.597998746492
1177.500000000000 0.597848407736
1177.600000000000 0.597698932861
1177.700000000000 0.597550356399
1177.800000000000 0.597402712597
1177.900000000000 0.597256035416
1178.000000000000 0.597110358523
1178.100000000000 0.596965715279
1178.200000000000 0.596822138740
1178.300000000000 0.596679661642
1178.400000000000 0.596538316401
1178.500000000000 0.596398135100
1178.600000000000 0.596259149489
1178.700000000000 0.596121390972
1178.800000000000 0.595984890606
1178.900000000000 0.595849679090
1179.000000000000 0.595715786762
1179.100000000000 0.595583243592
1179.200000000000 0.595452079174
1179.300000000000 0.595322322724
1179.400000000000 0.595194003069
1179.500000000000 0.595067148645
1179.600000000000 0.594941787492
1179.700000000000 0.594817947243
1179.800000000000 0.594695655125
1179.900000000000 0.594574937949
1180.000000000000 0.594455822108
1180.100000000000 0.594338333569
1180.200000000000 0.594222497869
1180.300000000000 0.594108340111
1180.400000000000 0.593995884958
1180.500000000000 0.593885156629
1180.600000000000 0.593776178894
1180.700000000000 0.593668975068
1180.800000000000 0.593563568009
1180.900000000000 0.593459980114
1181.000000000000 0.593358233312
1181.100000000000 0.593258349062
1181.200000000000 0.593160348349
1181.300000000000 0.593064251677
1181.400000000000 0.592970079073
1181.500000000000 0.592877850073
1181.600000000000 0.592787583728
1181.700000000000 0.592699298595
1181.800000000000 0.592613012734
1181.900000000000 0.592528743709
1182.000000000000 0.592446508579
1182.100000000000 0.592366323900
1182.200000000000 0.592288205721
1182.300000000000 0.592212169580
1182.400000000000 0.592138230501
1182.500000000000 0.592066402996
1182.600000000000 0.591996701057
1182.700000000000 0.591929138158
1182.800000000000 0.591863727250
1182.900000000000 0.591800480762
1183.000000000000 0.591739410597
1183.100000000000 0.591680528130
1183.200000000000 0.591623844210
1183.300000000000 0.591569369154
1183.400000000000 0.591517112749
1183.500000000000 0.591467084249
1183.600000000000 0.591419292375
1183.700000000000 0.591373745312
1183.800000000000 0.591330450713
1183.900000000000 0.591289415692
1184.000000000000 0.591250646830
1184.100000000000 0.591214150167
1184.200000000000 0.591179931210
1184.300000000000 0.591147994926
1184.400000000000 0.591118345745
1184.500000000000 0.591090987561
1184.600000000000 0.591065923730
1184.700000000000 0.591043157071
1184.800000000000 0.591022689867
1184.900000000000 0.591004523866
1185.000000000000 0.590988660278
1185.100000000000 0.590975099783
1185.200000000000 0.590963842523
1185.300000000000 0.590954888111
1185.400000000000 0.590948235626
1185.500000000000 0.590943883621
1185.600000000000 0.590941830116
1185.700000000000 0.590942072606
1185.800000000000 0.590944608060
1185.900000000000 0.590949432925
1186.000000000000 0.590956543123
1186.100000000000 0.590965934059
1186.200000000000 0.590977600619
1186.300000000000 0.590991537172
1186.400000000000 0.591007737577
1186.500000000000 0.591026195178
1186.600000000000 0.591046902815
1186.700000000000 0.591069852819
1186.800000000000 0.591095037020
1186.900000000000 0.591122446746
1187.000000000000 0.591152072831
1187.100000000000 0.591183905612
1187.200000000000 0.591217934936
1187.300000000000 0.591254150164
1187.400000000000 0.591292540171
1187.500000000000 0.591333093353
1187.600000000000 0.591375797628
1187.700000000000 0.591420640440
1187.800000000000 0.591467608766
1187.900000000000 0.591516689115
1188.000000000000 0.591567867537
1188.100000000000 0.591621129621
1188.200000000000 0.591676460506
1188.300000000000 0.591733844881
1188.400000000000 0.591793266990
1188.500000000000 0.591854710638
1188.600000000000 0.591918159194
1188.700000000000 0.591983595595
1188.800000000000 0.592051002355
1188.900000000000 0.592120361564
1189.000000000000 0.592191654896
1189.100000000000 0.592264863615
1189.200000000000 0.592339968580
1189.300000000000 0.592416950245
1189.400000000000 0.592495788672
1189.500000000000 0.592576463531
1189.600000000000 0.592658954108
1189.700000000000 0.592743239309
1189.800000000000 0.592829297666
1189.900000000000 0.592917107343
1190.000000000000 0.593006646142
1190.100000000000 0.593097891508
1190.200000000000 0.593190820535
1190.300000000000 0.593285409972
1190.400000000000 0.593381636231
1190.500000000000 0.593479475388
1190.600000000000 0.593578903195
1190.700000000000 0.593679895083
1190.800000000000 0.593782426168
1190.900000000000 0.593886471258
1191.000000000000 0.593992004860
1191.100000000000 0.594099001188
1191.200000000000 0.594207434162
1191.300000000000 0.594317277427
1191.400000000000 0.594428504346
1191.500000000000 0.594541088017
1191.600000000000 0.594655001274
1191.700000000000 0.594770216698
1191.800000000000 0.594886706619
1191.900000000000 0.595004443126
1192.000000000000 0.595123398073
1192.100000000000 0.595243543086
1192.200000000000 0.595364849571
1192.300000000000 0.595487288716
1192.400000000000 0.595610831507
1192.500000000000 0.595735448728
1192.600000000000 0.595861110967
1192.700000000000 0.595987788632
1192.800000000000 0.596115451946
1192.900000000000 0.596244070966
1193.000000000000 0.596373615581
1193.100000000000 0.596504055524
1193.200000000000 0.596635360377
1193.300000000000 0.596767499583
1193.400000000000 0.596900442444
1193.500000000000 0.597034158139
1193.600000000000 0.597168615724
1193.700000000000 0.597303784141
1193.800000000000 0.597439632226
1193.900000000000 0.597576128718
1194.000000000000 0.597713242262
1194.100000000000 0.597850941420
1194.200000000000 0.597989194679
1194.300000000000 0.598127970455
1194.400000000000 0.598267237100
1194.500000000000 0.598406962915
1194.600000000000 0.598547116152
1194.700000000000 0.598687665023
1194.800000000000 0.598828577707
1194.900000000000 0.598969822360
1195.000000000000 0.599111367117
1195.100000000000 0.599253180105
1195.200000000000 0.599395229446
1195.300000000000 0.599537483267
1195.400000000000 0.599679909707
1195.500000000000 0.599822476922
1195.600000000000 0.599965153095
1195.700000000000 0.600107906442
1195.800000000000 0.600250705219
1195.900000000000 0.600393517729
1196.000000000000 0.600536312330
1196.100000000000 0.600679057444
1196.200000000000 0.600821721558
1196.300000000000 0.600964273238
1196.400000000000 0.601106681131
1196.500000000000 0.601248913976
1196.600000000000 0.601390940608
1196.700000000000 0.601532729966
1196.800000000000 0.601674251100
1196.900000000000 0.601815473177
1197.000000000000 0.601956365490
1197.100000000000 0.602096897461
1197.200000000000 0.602237038654
1197.300000000000 0.602376758774
1197.400000000000 0.602516027678
1197.500000000000 0.602654815384
1197.600000000000 0.602793092071
1197.700000000000 0.602930828092
1197.800000000000 0.603067993974
1197.900000000000 0.603204560432
1198.000000000000 0.603340498369
1198.100000000000 0.603475778884
1198.200000000000 0.603610373281
1198.300000000000 0.603744253072
1198.400000000000 0.603877389982
1198.500000000000 0.604009755961
1198.600000000000 0.604141323183
1198.700000000000 0.604272064057
1198.800000000000 0.604401951230
1198.900000000000 0.604530957593
1199.000000000000 0.604659056289
1199.100000000000 0.604786220716
1199.200000000000 0.604912424536
1199.300000000000 0.605037641673
1199.400000000000 0.605161846330
1199.500000000000 0.605285012984
1199.600000000000 0.605407116396
1199.700000000000 0.605528131615
1199.800000000000 0.605648033987
1199.900000000000 0.605766799153
1200.000000000000 0.605884403059
1200.100000000000 0.606000821960
1200.200000000000 0.606116032425
1200.300000000000 0.606230011340
1200.400000000000 0.606342735915
1200.500000000000 0.606454183687
1200.600000000000 0.606564332525
1200.700000000000 0.606673160634
1200.800000000000 0.606780646562
1200.900000000000 0.606886769199
1201.000000000000 0.606991507786
1201.100000000000 0.607094841917
1201.200000000000 0.607196751544
1201.300000000000 0.607297216978
1201.400000000000 0.607396218896
1201.500000000000 0.607493738346
1201.600000000000 0.607589756744
1201.700000000000 0.607684255886
1201.800000000000 0.607777217943
1201.900000000000 0.607868625473
1202.000000000000 0.607958461417
1202.100000000000 0.608046709105
1202.200000000000 0.608133352261
1202.300000000000 0.608218375002
1202.400000000000 0.608301761844
1202.500000000000 0.608383497703
1202.600000000000 0.608463567899
1202.700000000000 0.608541958159
1202.800000000000 0.608618654615
1202.900000000000 0.608693643813
1203.000000000000 0.608766912711
1203.100000000000 0.608838448682
1203.200000000000 0.608908239517
1203.300000000000 0.608976273424
1203.400000000000 0.609042539036
1203.500000000000 0.609107025407
1203.600000000000 0.609169722015
1203.700000000000 0.609230618766
1203.800000000000 0.609289705992
1203.900000000000 0.609346974454
1204.000000000000 0.609402415347
1204.100000000000 0.609456020292
1204.200000000000 0.609507781348
1204.300000000000 0.609557691005
1204.400000000000 0.609605742187
1204.500000000000 0.609651928255
1204.600000000000 0.609696243004
1204.700000000000 0.609738680669
1204.800000000000 0.609779235918
1204.900000000000 0.609817903859
1205.000000000000 0.609854680038
1205.100000000000 0.609889560437
1205.200000000000 0.609922541477
1205.300000000000 0.609953620017
1205.400000000000 0.609982793355
1205.500000000000 0.610010059223
1205.600000000000 0.610035415794
1205.700000000000 0.610058861676
1205.800000000000 0.610080395914
1205.900000000000 0.610100017989
1206.000000000000 0.610117727815
1206.100000000000 0.610133525742
1206.200000000000 0.610147412554
1206.300000000000 0.610159389466
1206.400000000000 0.610169458122
1206.500000000000 0.610177620600
1206.600000000000 0.610183879405
1206.700000000000 0.610188237468
1206.800000000000 0.610190698146
1206.900000000000 0.610191265222
1207.000000000000 0.610189942900
1207.100000000000 0.610186735805
1207.200000000000 0.610181648981
1207.300000000000 0.610174687887
1207.400000000000 0.610165858401
1207.500000000000 0.610155166808
1207.600000000000 0.610142619809
1207.700000000000 0.610128224510
1207.800000000000 0.610111988423
1207.900000000000 0.610093919464
1208.000000000000 0.610074025948
1208.100000000000 0.610052316591
1208.200000000000 0.610028800501
1208.300000000000 0.610003487179
1208.400000000000 0.609976386519
1208.500000000000 0.609947508795
1208.600000000000 0.609916864671
1208.700000000000 0.609884465186
1208.800000000000 0.609850321759
1208.900000000000 0.609814446181
1209.000000000000 0.609776850614
1209.100000000000 0.609737547586
1209.200000000000 0.609696549989
1209.300000000000 0.609653871074
1209.400000000000 0.609609524448
1209.500000000000 0.609563524069
1209.600000000000 0.609515884243
1209.700000000000 0.609466619623
1209.800000000000 0.609415745198
1209.900000000000 0.609363276297
1210.000000000000 0.609309228578
1210.100000000000 0.609253618028
1210.200000000000 0.609196460957
1210.300000000000 0.609137773994
1210.400000000000 0.609077574084
1210.500000000000 0.609015878481
1210.600000000000 0.608952704744
1210.700000000000 0.608888070735
1210.800000000000 0.608821994610
1210.900000000000 0.608754494819
1211.000000000000 0.608685590098
1211.100000000000 0.608615299464
1211.200000000000 0.608543642213
1211.300000000000 0.608470637913
1211.400000000000 0.608396306398
1211.500000000000 0.608320667765
1211.600000000000 0.608243742369
1211.700000000000 0.608165550815
1211.800000000000 0.608086113957
1211.900000000000 0.608005452889
1212.000000000000 0.607923588941
1212.100000000000 0.607840543677
1212.200000000000 0.607756338883
1212.300000000000 0.607670996567
1212.400000000000 0.607584538952
1212.500000000000 0.607496988468
1212.600000000000 0.607408367753
1212.700000000000 0.607318699638
1212.800000000000 0.607228007151
1212.900000000000 0.607136313505
1213.000000000000 0.607043642094
1213.100000000000 0.606950016488
1213.200000000000 0.606855460428
1213.300000000000 0.606759997817
1213.400000000000 0.606663652719
1213.500000000000 0.606566449349
1213.600000000000 0.606468412068
1213.700000000000 0.606369565380
1213.800000000000 0.606269933923
1213.900000000000 0.606169542464
1214.000000000000 0.606068415893
1214.100000000000 0.605966579219
1214.200000000000 0.605864057561
1214.300000000000 0.605760876143
1214.400000000000 0.605657060291
1214.500000000000 0.605552635422
1214.600000000000 0.605447627042
1214.700000000000 0.605342060738
1214.800000000000 0.605235962173
1214.900000000000 0.605129357079
1215.000000000000 0.605022271252
1215.100000000000 0.604914730547
1215.200000000000 0.604806760868
1215.300000000000 0.604698388166
1215.400000000000 0.604589638432
1215.500000000000 0.604480537689
1215.600000000000 0.604371111989
1215.700000000000 0.604261387406
1215.800000000000 0.604151390028
1215.900000000000 0.604041145953
1216.000000000000 0.603930681283
1216.100000000000 0.603820022119
1216.200000000000 0.603709194550
1216.300000000000 0.603598224656
1216.400000000000 0.603487138492
1216.500000000000 0.603375962089
1216.600000000000 0.603264721447
1216.700000000000 0.603153442527
1216.800000000000 0.603042151247
1216.900000000000 0.602930873475
1217.000000000000 0.602819635023
1217.100000000000 0.602708461644
1217.200000000000 0.602597379024
1217.300000000000 0.602486412773
1217.400000000000 0.602375588428
1217.500000000000 0.602264931437
1217.600000000000 0.602154467163
1217.700000000000 0.602044220871
1217.800000000000 0.601934217726
1217.900000000000 0.601824482787
1218.000000000000 0.601715041001
1218.100000000000 0.601605917197
1218.200000000000 0.601497136083
1218.300000000000 0.601388722238
1218.400000000000 0.601280700107
1218.500000000000 0.601173093997
1218.600000000000 0.601065928070
1218.700000000000 0.600959226341
1218.800000000000 0.600853012669
1218.900000000000 0.600747310752
1219.000000000000 0.600642144126
1219.100000000000 0.600537536156
1219.200000000000 0.600433510032
1219.300000000000 0.600330088765
1219.400000000000 0.600227295181
1219.500000000000 0.600125151917
1219.600000000000 0.600023681415
1219.700000000000 0.599922905919
1219.800000000000 0.599822847468
1219.900000000000 0.599723527895
1220.000000000000 0.599624968818
1220.100000000000 0.599527191639
1220.200000000000 0.599430217538
1220.300000000000 0.599334067467
1220.400000000000 0.599238762150
1220.500000000000 0.599144322074
1220.600000000000 0.599050767490
1220.700000000000 0.598958118403
1220.800000000000 0.598866394571
1220.900000000000 0.598775615501
1221.000000000000 0.598685800447
1221.100000000000 0.598596968400
1221.200000000000 0.598509138091
1221.300000000000 0.598422327982
1221.400000000000 0.598336556267
1221.500000000000 0.598251840865
1221.600000000000 0.598168199415
1221.700000000000 0.598085649280
1221.800000000000 0.598004207533
1221.900000000000 0.597923890963
1222.000000000000 0.597844716066
1222.100000000000 0.597766699045
1222.200000000000 0.597689855805
1222.300000000000 0.597614201950
1222.400000000000 0.597539752781
1222.500000000000 0.597466523293
1222.600000000000 0.597394528171
1222.700000000000 0.597323781790
1222.800000000000 0.597254298209
1222.900000000000 0.597186091168
1223.000000000000 0.597119174092
1223.100000000000 0.597053560079
1223.200000000000 0.596989261906
1223.300000000000 0.596926292023
1223.400000000000 0.596864662548
1223.500000000000 0.596804385271
1223.600000000000 0.596745471648
1223.700000000000 0.596687932800
1223.800000000000 0.596631779510
1223.900000000000 0.596577022225
1224.000000000000 0.596523671049
1224.100000000000 0.596471735744
1224.200000000000 0.596421225729
1224.300000000000 0.596372150079
1224.400000000000 0.596324517521
1224.500000000000 0.596278336433
1224.600000000000 0.596233614848
1224.700000000000 0.596190360444
1224.800000000000 0.596148580552
1224.900000000000 0.596108282147
1225.000000000000 0.596069471853
1225.100000000000 0.596032155940
1225.200000000000 0.595996340322
1225.300000000000 0.595962030559
1225.400000000000 0.595929231855
1225.500000000000 0.595897949056
1225.600000000000 0.595868186653
1225.700000000000 0.595839948780
1225.800000000000 0.595813239210
1225.900000000000 0.595788061364
1226.000000000000 0.595764418300
1226.100000000000 0.595742312723
1226.200000000000 0.595721746977
1226.300000000000 0.595702723050
1226.400000000000 0.595685242572
1226.500000000000 0.595669306819
1226.600000000000 0.595654916707
1226.700000000000 0.595642072797
1226.800000000000 0.595630775297
1226.900000000000 0.595621024058
1227.000000000000 0.595612818577
1227.100000000000 0.595606157999
1227.200000000000 0.595601041115
1227.300000000000 0.595597466368
1227.400000000000 0.595595431847
1227.500000000000 0.595594935294
1227.600000000000 0.595595974103
1227.700000000000 0.595598545320
1227.800000000000 0.595602645647
1227.900000000000 0.595608271443
1228.000000000000 0.595615418721
1228.100000000000 0.595624083158
1228.200000000000 0.595634260089
1228.300000000000 0.595645944512
1228.400000000000 0.595659131088
1228.500000000000 0.595673814149
1228.600000000000 0.595689987689
1228.700000000000 0.595707645378
1228.800000000000 0.595726780554
1228.900000000000 0.595747386232
1229.000000000000 0.595769455102
1229.100000000000 0.595792979536
1229.200000000000 0.595817951585
1229.300000000000 0.595844362984
1229.400000000000 0.595872205154
1229.500000000000 0.595901469208
1229.600000000000 0.595932145946
1229.700000000000 0.595964225866
1229.800000000000 0.595997699162
1229.900000000000 0.596032555727
1230.000000000000 0.596068785158
1230.100000000000 0.596106376756
1230.200000000000 0.596145319534
1230.300000000000 0.596185602214
1230.400000000000 0.596227213234
1230.500000000000 0.596270140751
1230.600000000000 0.596314372641
1230.700000000000 0.596359896507
1230.800000000000 0.596406699680
1230.900000000000 0.596454769222
1231.000000000000 0.596504091930
1231.100000000000 0.596554654340
1231.200000000000 0.596606442731
1231.300000000000 0.596659443125
1231.400000000000 0.596713641297
1231.500000000000 0.596769022773
1231.600000000000 0.596825572836
1231.700000000000 0.596883276532
1231.800000000000 0.596942118669
1231.900000000000 0.597002083826
1232.000000000000 0.597063156354
1232.100000000000 0.597125320380
1232.200000000000 0.597188559812
1232.300000000000 0.597252858343
1232.400000000000 0.597318199456
1232.500000000000 0.597384566426
1232.600000000000 0.597451942326
1232.700000000000 0.597520310030
1232.800000000000 0.597589652218
1232.900000000000 0.597659951383
1233.000000000000 0.597731189828
1233.100000000000 0.597803349679
1233.200000000000 0.597876412884
1233.300000000000 0.597950361220
1233.400000000000 0.598025176294
1233.500000000000 0.598100839554
1233.600000000000 0.598177332285
1233.700000000000 0.598254635623
1233.800000000000 0.598332730551
1233.900000000000 0.598411597910
1234.000000000000 0.598491218399
1234.100000000000 0.598571572583
1234.200000000000 0.598652640896
1234.300000000000 0.598734403648
1234.400000000000 0.598816841025
1234.500000000000 0.598899933099
1234.600000000000 0.598983659829
1234.700000000000 0.599068001069
1234.800000000000 0.599152936569
1234.900000000000 0.599238445985
1235.000000000000 0.599324508877
1235.100000000000 0.599411104720
1235.200000000000 0.599498212907
1235.300000000000 0.599585812752
1235.400000000000 0.599673883496
1235.500000000000 0.599762404313
1235.600000000000 0.599851354314
1235.700000000000 0.599940712552
1235.800000000000 0.600030458027
1235.900000000000 0.600120569689
1236.000000000000 0.600211026446
1236.100000000000 0.600301807169
1236.200000000000 0.600392890693
1236.300000000000 0.600484255824
1236.400000000000 0.600575881348
1236.500000000000 0.600667746027
1236.600000000000 0.600759828614
1236.700000000000 0.600852107848
1236.800000000000 0.600944562468
1236.900000000000 0.601037171212
1237.000000000000 0.601129912822
1237.100000000000 0.601222766054
1237.200000000000 0.601315709674
1237.300000000000 0.601408722474
1237.400000000000 0.601501783266
1237.500000000000 0.601594870893
1237.600000000000 0.601687964234
1237.700000000000 0.601781042205
1237.800000000000 0.601874083768
1237.900000000000 0.601967067931
1238.000000000000 0.602059973757
1238.100000000000 0.602152780367
1238.200000000000 0.602245466945
1238.300000000000 0.602338012740
1238.400000000000 0.602430397075
1238.500000000000 0.602522599349
1238.600000000000 0.602614599043
1238.700000000000 0.602706375721
1238.800000000000 0.602797909040
1238.900000000000 0.602889178749
1239.000000000000 0.602980164697
1239.100000000000 0.603070846837
1239.200000000000 0.603161205230
1239.300000000000 0.603251220047
1239.400000000000 0.603340871578
1239.500000000000 0.603430140232
1239.600000000000 0.603519006543
1239.700000000000 0.603607451175
1239.800000000000 0.603695454925
1239.900000000000 0.603782998727
1240.000000000000 0.603870063657
1240.100000000000 0.603956630937
1240.200000000000 0.604042681938
1240.300000000000 0.604128198184
1240.400000000000 0.604213161357
1240.500000000000 0.604297553301
1240.600000000000 0.604381356024
1240.700000000000 0.604464551705
1240.800000000000 0.604547122693
1240.900000000000 0.604629051514
1241.000000000000 0.604710320877
1241.100000000000 0.604790913670
1241.200000000000 0.604870812973
1241.300000000000 0.604950002053
1241.400000000000 0.605028464373
1241.500000000000 0.605106183592
1241.600000000000 0.605183143573
1241.700000000000 0.605259328380
1241.800000000000 0.605334722286
1241.900000000000 0.605409309774
1242.000000000000 0.605483075542
1242.100000000000 0.605556004503
1242.200000000000 0.605628081791
1242.300000000000 0.605699292763
1242.400000000000 0.605769623002
1242.500000000000 0.605839058318
1242.600000000000 0.605907584754
1242.700000000000 0.605975188588
1242.800000000000 0.606041856331
1242.900000000000 0.606107574738
1243.000000000000 0.606172330803
1243.100000000000 0.606236111766
1243.200000000000 0.606298905113
1243.300000000000 0.606360698581
1243.400000000000 0.606421480155
1243.500000000000 0.606481238079
1243.600000000000 0.606539960849
1243.700000000000 0.606597637221
1243.800000000000 0.606654256210
1243.900000000000 0.606709807096
1244.000000000000 0.606764279421
1244.100000000000 0.606817662992
1244.200000000000 0.606869947888
1244.300000000000 0.606921124453
1244.400000000000 0.606971183306
1244.500000000000 0.607020115337
1244.600000000000 0.607067911711
1244.700000000000 0.607114563869
1244.800000000000 0.607160063529
1244.900000000000 0.607204402689
1245.000000000000 0.607247573626
1245.100000000000 0.607289568898
1245.200000000000 0.607330381346
1245.300000000000 0.607370004096
1245.400000000000 0.607408430555
1245.500000000000 0.607445654418
1245.600000000000 0.607481669666
1245.700000000000 0.607516470568
1245.800000000000 0.607550051679
1245.900000000000 0.607582407843
1246.000000000000 0.607613534195
1246.100000000000 0.607643426158
1246.200000000000 0.607672079447
1246.300000000000 0.607699490065
1246.400000000000 0.607725654308
1246.500000000000 0.607750568763
1246.600000000000 0.607774230309
1246.700000000000 0.607796636116
1246.800000000000 0.607817783646
1246.900000000000 0.607837670652
1247.000000000000 0.607856295179
1247.100000000000 0.607873655566
1247.200000000000 0.607889750439
1247.300000000000 0.607904578719
1247.400000000000 0.607918139615
1247.500000000000 0.607930432629
1247.600000000000 0.607941457552
1247.700000000000 0.607951214463
1247.800000000000 0.607959703732
1247.900000000000 0.607966926016
1248.000000000000 0.607972882260
1248.100000000000 0.607977573697
1248.200000000000 0.607981001843
1248.300000000000 0.607983168501
1248.400000000000 0.607984075758
1248.500000000000 0.607983725984
1248.600000000000 0.607982121830
1248.700000000000 0.607979266230
1248.800000000000 0.607975162394
1248.900000000000 0.607969813814
1249.000000000000 0.607963224257
1249.100000000000 0.607955397766
1249.200000000000 0.607946338658
1249.300000000000 0.607936051522
1249.400000000000 0.607924541218
1249.500000000000 0.607911812878
1249.600000000000 0.607897871899
1249.700000000000 0.607882723943
1249.800000000000 0.607866374940
1249.900000000000 0.607848831078
1250.000000000000 0.607830098808
1250.100000000000 0.607810184838
1250.200000000000 0.607789096135
1250.300000000000 0.607766839915
1250.400000000000 0.607743423652
1250.500000000000 0.607718855065
1250.600000000000 0.607693142124
1250.700000000000 0.607666293043
1250.800000000000 0.607638316278
1250.900000000000 0.607609220527
1251.000000000000 0.607579014727
1251.100000000000 0.607547708047
1251.200000000000 0.607515309894
1251.300000000000 0.607481829901
1251.400000000000 0.607447277931
1251.500000000000 0.607411664072
1251.600000000000 0.607374998634
1251.700000000000 0.607337292148
1251.800000000000 0.607298555359
1251.900000000000 0.607258799228
1252.000000000000 0.607218034926
1252.100000000000 0.607176273834
1252.200000000000 0.607133527535
1252.300000000000 0.607089807816
1252.400000000000 0.607045126662
1252.500000000000 0.606999496254
1252.600000000000 0.606952928966
1252.700000000000 0.606905437360
1252.800000000000 0.606857034187
1252.900000000000 0.606807732378
1253.000000000000 0.606757545045
1253.100000000000 0.606706485476
1253.200000000000 0.606654567131
1253.300000000000 0.606601803641
1253.400000000000 0.606548208802
1253.500000000000 0.606493796573
1253.600000000000 0.606438581071
1253.700000000000 0.606382576571
1253.800000000000 0.606325797496
1253.900000000000 0.606268258422
1254.000000000000 0.606209974065
1254.100000000000 0.606150959286
1254.200000000000 0.606091229082
1254.300000000000 0.606030798582
1254.400000000000 0.605969683049
1254.500000000000 0.605907897867
1254.600000000000 0.605845458548
1254.700000000000 0.605782380719
1254.800000000000 0.605718680124
1254.900000000000 0.605654372616
1255.000000000000 0.605589474157
1255.100000000000 0.605524000813
1255.200000000000 0.605457968747
1255.300000000000 0.605391394221
1255.400000000000 0.605324293585
1255.500000000000 0.605256683281
1255.600000000000 0.605188579831
1255.700000000000 0.605119999840
1255.800000000000 0.605050959989
1255.900000000000 0.604981477028
1256.000000000000 0.604911567779
1256.100000000000 0.604841249125
1256.200000000000 0.604770538012
1256.300000000000 0.604699451440
1256.400000000000 0.604628006462
1256.500000000000 0.604556220180
1256.600000000000 0.604484109739
1256.700000000000 0.604411692325
1256.800000000000 0.604338985160
1256.900000000000 0.604266005499
1257.000000000000 0.604192770623
1257.100000000000 0.604119297840
1257.200000000000 0.604045604477
1257.300000000000 0.603971707876
1257.400000000000 0.603897625393
1257.500000000000 0.603823374392
1257.600000000000 0.603748972241
1257.700000000000 0.603674436308
1257.800000000000 0.603599783957
1257.900000000000 0.603525032546
1258.000000000000 0.603450199420
1258.100000000000 0.603375301910
1258.200000000000 0.603300357324
1258.300000000000 0.603225382952
1258.400000000000 0.603150396052
1258.500000000000 0.603075413853
1258.600000000000 0.603000453550
1258.700000000000 0.602925532297
1258.800000000000 0.602850667206
1258.900000000000 0.602775875344
1259.000000000000 0.602701173725
1259.100000000000 0.602626579311
1259.200000000000 0.602552109005
1259.300000000000 0.602477779650
1259.400000000000 0.602403608021
1259.500000000000 0.602329610826
1259.600000000000 0.602255804699
1259.700000000000 0.602182206199
1259.800000000000 0.602108831805
1259.900000000000 0.602035697910
1260.000000000000 0.601962820823
1260.100000000000 0.601890216760
1260.200000000000 0.601817901843
1260.300000000000 0.601745892097
1260.400000000000 0.601674203445
1260.500000000000 0.601602851707
1260.600000000000 0.601531852592
1260.700000000000 0.601461221700
1260.800000000000 0.601390974516
1260.900000000000 0.601321126405
1261.000000000000 0.601251692612
1261.100000000000 0.601182688259
1261.200000000000 0.601114128336
1261.300000000000 0.601046027705
1261.400000000000 0.600978401094
1261.500000000000 0.600911263093
1261.600000000000 0.600844628150
1261.700000000000 0.600778510573
1261.800000000000 0.600712924522
1261.900000000000 0.600647884006
1262.000000000000 0.600583402885
1262.100000000000 0.600519494861
1262.200000000000 0.600456173482
1262.300000000000 0.600393452130
1262.400000000000 0.600331344029
1262.500000000000 0.600269862232
1262.600000000000 0.600209019628
1262.700000000000 0.600148828931
1262.800000000000 0.600089302682
1262.900000000000 0.600030453247
1263.000000000000 0.599972292811
1263.100000000000 0.599914833378
1263.200000000000 0.599858086771
1263.300000000000 0.599802064623
1263.400000000000 0.599746778380
1263.500000000000 0.599692239299
1263.600000000000 0.599638458441
1263.700000000000 0.599585446676
1263.800000000000 0.599533214673
1263.900000000000 0.599481772905
1264.000000000000 0.599431131641
1264.100000000000 0.599381300950
1264.200000000000 0.599332290693
1264.300000000000 0.599284110527
1264.400000000000 0.599236769897
1264.500000000000 0.599190278041
1264.600000000000 0.599144643983
1264.700000000000 0.599099876534
1264.800000000000 0.599055984288
1264.900000000000 0.599012975626
1265.000000000000 0.598970858706
1265.100000000000 0.598929641469
1265.200000000000 0.598889331634
1265.300000000000 0.598849936697
1265.400000000000 0.598811463933
1265.500000000000 0.598773920388
1265.600000000000 0.598737312884
1265.700000000000 0.598701648016
1265.800000000000 0.598666932149
1265.900000000000 0.598633171420
1266.000000000000 0.598600371735
1266.100000000000 0.598568538770
1266.200000000000 0.598537677968
1266.300000000000 0.598507794538
1266.400000000000 0.598478893458
1266.500000000000 0.598450979469
1266.600000000000 0.598424057079
1266.700000000000 0.598398130560
1266.800000000000 0.598373203948
1266.900000000000 0.598349281043
1267.000000000000 0.598326365407
1267.100000000000 0.598304460366
1267.200000000000 0.598283569007
1267.300000000000 0.598263694182
1267.400000000000 0.598244838502
1267.500000000000 0.598227004342
1267.600000000000 0.598210193838
1267.700000000000 0.598194408888
1267.800000000000 0.598179651153
1267.900000000000 0.598165922053
1268.000000000000 0.598153222773
1268.100000000000 0.598141554259
1268.200000000000 0.598130917221
1268.300000000000 0.598121312130
1268.400000000000 0.598112739220
1268.500000000000 0.598105198491
1268.600000000000 0.598098689705
1268.700000000000 0.598093212390
1268.800000000000 0.598088765837
1268.900000000000 0.598085349105
1269.000000000000 0.598082961019
1269.100000000000 0.598081600170
1269.200000000000 0.598081264919
1269.300000000000 0.598081953393
1269.400000000000 0.598083663492
1269.500000000000 0.598086392884
1269.600000000000 0.598090139009
1269.700000000000 0.598094899080
1269.800000000000 0.598100670085
1269.900000000000 0.598107448784
1270.000000000000 0.598115231716
1270.100000000000 0.598124015195
1270.200000000000 0.598133795314
1270.300000000000 0.598144567947
1270.400000000000 0.598156328747
1270.500000000000 0.598169073152
1270.600000000000 0.598182796383
1270.700000000000 0.598197493446
1270.800000000000 0.598213159136
1270.900000000000 0.598229788034
1271.000000000000 0.598247374514
1271.100000000000 0.598265912740
1271.200000000000 0.598285396673
1271.300000000000 0.598305820065
1271.400000000000 0.598327176470
1271.500000000000 0.598349459238
1271.600000000000 0.598372661522
1271.700000000000 0.598396776279
1271.800000000000 0.598421796268
1271.900000000000 0.598447714058
1272.000000000000 0.598474522026
1272.100000000000 0.598502212362
1272.200000000000 0.598530777068
1272.300000000000 0.598560207961
1272.400000000000 0.598590496679
1272.500000000000 0.598621634676
1272.600000000000 0.598653613233
1272.700000000000 0.598686423453
1272.800000000000 0.598720056267
1272.900000000000 0.598754502435
1273.000000000000 0.598789752552
1273.100000000000 0.598825797042
1273.200000000000 0.598862626173
1273.300000000000 0.598900230046
1273.400000000000 0.598938598610
1273.500000000000 0.598977721654
1273.600000000000 0.599017588817
1273.700000000000 0.599058189589
1273.800000000000 0.599099513310
1273.900000000000 0.599141549178
1274.000000000000 0.599184286247
1274.100000000000 0.599227713435
1274.200000000000 0.599271819521
1274.300000000000 0.599316593152
1274.400000000000 0.599362022844
1274.500000000000 0.599408096987
1274.600000000000 0.599454803844
1274.700000000000 0.599502131557
1274.800000000000 0.599550068151
1274.900000000000 0.599598601533
1275.000000000000 0.599647719497
1275.100000000000 0.599697409729
1275.200000000000 0.599747659807
1275.300000000000 0.599798457205
1275.400000000000 0.599849789297
1275.500000000000 0.599901643358
1275.600000000000 0.599954006571
1275.700000000000 0.600006866024
1275.800000000000 0.600060208721
1275.900000000000 0.600114021576
1276.000000000000 0.600168291426
1276.100000000000 0.600223005026
1276.200000000000 0.600278149055
1276.300000000000 0.600333710121
1276.400000000000 0.600389674763
1276.500000000000 0.600446029452
1276.600000000000 0.600502760599
1276.700000000000 0.600559854552
1276.800000000000 0.600617297606
1276.900000000000 0.600675076001
1277.000000000000 0.600733175926
1277.100000000000 0.600791583526
1277.200000000000 0.600850284901
1277.300000000000 0.600909266111
1277.400000000000 0.600968513180
1277.500000000000 0.601028012097
1277.600000000000 0.601087748821
1277.700000000000 0.601147709285
1277.800000000000 0.601207879398
1277.900000000000 0.601268245047
1278.000000000000 0.601328792103
1278.100000000000 0.601389506423
1278.200000000000 0.601450373853
1278.300000000000 0.601511380230
1278.400000000000 0.601572511390
1278.500000000000 0.601633753165
1278.600000000000 0.601695091392
1278.700000000000 0.601756511909
1278.800000000000 0.601818000568
1278.900000000000 0.601879543229
1279.000000000000 0.601941125770
1279.100000000000 0.602002734084
1279.200000000000 0.602064354088
1279.300000000000 0.602125971723
1279.400000000000 0.602187572958
1279.500000000000 0.602249143793
1279.600000000000 0.602310670261
1279.700000000000 0.602372138433
1279.800000000000 0.602433534422
1279.900000000000 0.602494844381
1280.000000000000 0.602556054512
1280.100000000000 0.602617151066
1280.200000000000 0.602678120346
1280.300000000000 0.602738948713
1280.400000000000 0.602799622582
1280.500000000000 0.602860128435
1280.600000000000 0.602920452815
1280.700000000000 0.602980582334
1280.800000000000 0.603040503673
1280.900000000000 0.603100203589
1281.000000000000 0.603159668912
1281.100000000000 0.603218886555
1281.200000000000 0.603277843509
1281.300000000000 0.603336526853
1281.400000000000 0.603394923751
1281.500000000000 0.603453021459
1281.600000000000 0.603510807325
1281.700000000000 0.603568268794
1281.800000000000 0.603625393408
1281.900000000000 0.603682168811
1282.000000000000 0.603738582751
1282.100000000000 0.603794623082
1282.200000000000 0.603850277765
1282.300000000000 0.603905534876
1282.400000000000 0.603960382603
1282.500000000000 0.604014809249
1282.600000000000 0.604068803238
1282.700000000000 0.604122353114
1282.800000000000 0.604175447547
1282.900000000000 0.604228075329
1283.000000000000 0.604280225384
1283.100000000000 0.604331886764
1283.200000000000 0.604383048655
1283.300000000000 0.604433700378
1283.400000000000 0.604483831392
1283.500000000000 0.604533431293
1283.600000000000 0.604582489820
1283.700000000000 0.604630996857
1283.800000000000 0.604678942430
1283.900000000000 0.604726316715
1284.000000000000 0.604773110038
1284.100000000000 0.604819312875
1284.200000000000 0.604864915855
1284.300000000000 0.604909909764
1284.400000000000 0.604954285542
1284.500000000000 0.604998034292
1284.600000000000 0.605041147272
1284.700000000000 0.605083615908
1284.800000000000 0.605125431785
1284.900000000000 0.605166586655
1285.000000000000 0.605207072438
1285.100000000000 0.605246881221
1285.200000000000 0.605286005262
1285.300000000000 0.605324436989
1285.400000000000 0.605362169004
1285.500000000000 0.605399194083
1285.600000000000 0.605435505176
1285.700000000000 0.605471095412
1285.800000000000 0.605505958095
1285.900000000000 0.605540086711
1286.000000000000 0.605573474925
1286.100000000000 0.605606116582
1286.200000000000 0.605638005713
1286.300000000000 0.605669136527
1286.400000000000 0.605699503423
1286.500000000000 0.605729100982
1286.600000000000 0.605757923970
1286.700000000000 0.605785967344
1286.800000000000 0.605813226246
1286.900000000000 0.605839696006
1287.000000000000 0.605865372146
1287.100000000000 0.605890250374
1287.200000000000 0.605914326592
1287.300000000000 0.605937596892
1287.400000000000 0.605960057556
1287.500000000000 0.605981705059
1287.600000000000 0.606002536070
1287.700000000000 0.606022547449
1287.800000000000 0.606041736250
1287.900000000000 0.606060099719
1288.000000000000 0.606077635298
1288.100000000000 0.606094340621
1288.200000000000 0.606110213518
1288.300000000000 0.606125252012
1288.400000000000 0.606139454320
1288.500000000000 0.606152818855
1288.600000000000 0.606165344221
1288.700000000000 0.606177029220
1288.800000000000 0.606187872847
1288.900000000000 0.606197874289
1289.000000000000 0.606207032929
1289.100000000000 0.606215348343
1289.200000000000 0.606222820301
1289.300000000000 0.606229448763
1289.400000000000 0.606235233886
1289.500000000000 0.606240176016
1289.600000000000 0.606244275691
1289.700000000000 0.606247533642
1289.800000000000 0.606249950789
1289.900000000000 0.606251528244
1290.000000000000 0.606252267305
1290.100000000000 0.606252169463
1290.200000000000 0.606251236393
1290.300000000000 0.606249469962
1290.400000000000 0.606246872220
1290.500000000000 0.606243445403
1290.600000000000 0.606239191934
1290.700000000000 0.606234114418
1290.800000000000 0.606228215643
1290.900000000000 0.606221498582
1291.000000000000 0.606213966384
1291.100000000000 0.606205622382
1291.200000000000 0.606196470086
1291.300000000000 0.606186513184
1291.400000000000 0.606175755541
1291.500000000000 0.606164201196
1291.600000000000 0.606151854362
1291.700000000000 0.606138719427
1291.800000000000 0.606124800948
1291.900000000000 0.606110103652
1292.000000000000 0.606094632436
1292.100000000000 0.606078392362
1292.200000000000 0.606061388660
1292.300000000000 0.606043626723
1292.400000000000 0.606025112106
1292.500000000000 0.606005850525
1292.600000000000 0.605985847857
1292.700000000000 0.605965110135
1292.800000000000 0.605943643548
1292.900000000000 0.605921454440
1293.000000000000 0.605898549307
1293.100000000000 0.605874934797
1293.200000000000 0.605850617705
1293.300000000000 0.605825604975
1293.400000000000 0.605799903695
1293.500000000000 0.605773521096
1293.600000000000 0.605746464553
1293.700000000000 0.605718741576
1293.800000000000 0.605690359817
1293.900000000000 0.605661327060
1294.000000000000 0.605631651224
1294.100000000000 0.605601340360
1294.200000000000 0.605570402647
1294.300000000000 0.605538846392
1294.400000000000 0.605506680025
1294.500000000000 0.605473912101
1294.600000000000 0.605440551295
1294.700000000000 0.605406606401
1294.800000000000 0.605372086327
1294.900000000000 0.605337000097
1295.000000000000 0.605301356845
1295.100000000000 0.605265165817
1295.200000000000 0.605228436363
1295.300000000000 0.605191177939
1295.400000000000 0.605153400103
1295.500000000000 0.605115112514
1295.600000000000 0.605076324926
1295.700000000000 0.605037047190
1295.800000000000 0.604997289251
1295.900000000000 0.604957061140
1296.000000000000 0.604916372979
1296.100000000000 0.604875234974
1296.200000000000 0.604833657416
1296.300000000000 0.604791650672
1296.400000000000 0.604749225191
1296.500000000000 0.604706391494
1296.600000000000 0.604663160176
1296.700000000000 0.604619541902
1296.800000000000 0.604575547405
1296.900000000000 0.604531187482
1297.000000000000 0.604486472993
1297.100000000000 0.604441414857
1297.200000000000 0.604396024051
1297.300000000000 0.604350311605
1297.400000000000 0.604304288603
1297.500000000000 0.604257966176
1297.600000000000 0.604211355503
1297.700000000000 0.604164467808
1297.800000000000 0.604117314353
1297.900000000000 0.604069906442
1298.000000000000 0.604022255413
1298.100000000000 0.603974372637
1298.200000000000 0.603926269519
1298.300000000000 0.603877957487
1298.400000000000 0.603829447999
1298.500000000000 0.603780752533
1298.600000000000 0.603731882587
1298.700000000000 0.603682849677
1298.800000000000 0.603633665335
1298.900000000000 0.603584341103
1299.000000000000 0.603534888533
1299.100000000000 0.603485319184
1299.200000000000 0.603435644618
1299.300000000000 0.603385876401
1299.400000000000 0.603336026095
1299.500000000000 0.603286105259
1299.600000000000 0.603236125446
1299.700000000000 0.603186098200
1299.800000000000 0.603136035052
1299.900000000000 0.603085947520
1300.000000000000 0.603035847104
1300.100000000000 0.602985745286
1300.200000000000 0.602935653523
1300.300000000000 0.602885583252
1300.400000000000 0.602835545877
1300.500000000000 0.602785552776
1300.600000000000 0.602735615294
1300.700000000000 0.602685744741
1300.800000000000 0.602635952389
1300.900000000000 0.602586249471
1301.000000000000 0.602536647176
1301.100000000000 0.602487156650
1301.200000000000 0.602437788990
1301.300000000000 0.602388555246
1301.400000000000 0.602339466412
1301.500000000000 0.602290533431
1301.600000000000 0.602241767187
1301.700000000000 0.602193178504
1301.800000000000 0.602144778146
1301.900000000000 0.602096576813
1302.000000000000 0.602048585136
1302.100000000000 0.602000813681
1302.200000000000 0.601953272941
1302.300000000000 0.601905973336
1302.400000000000 0.601858925210
1302.500000000000 0.601812138830
1302.600000000000 0.601765624384
1302.700000000000 0.601719391976
1302.800000000000 0.601673451627
1302.900000000000 0.601627813273
1303.000000000000 0.601582486759
1303.100000000000 0.601537481841
1303.200000000000 0.601492808183
1303.300000000000 0.601448475353
1303.400000000000 0.601404492823
1303.500000000000 0.601360869966
1303.600000000000 0.601317616057
1303.700000000000 0.601274740266
1303.800000000000 0.601232251659
1303.900000000000 0.601190159197
1304.000000000000 0.601148471732
1304.100000000000 0.601107198006
1304.200000000000 0.601066346651
1304.300000000000 0.601025926184
1304.400000000000 0.600985945009
1304.500000000000 0.600946411409
1304.600000000000 0.600907333554
1304.700000000000 0.600868719491
1304.800000000000 0.600830577144
1304.900000000000 0.600792914318
1305.000000000000 0.600755738688
1305.100000000000 0.600719057808
1305.200000000000 0.600682879100
1305.300000000000 0.600647209858
1305.400000000000 0.600612057248
1305.500000000000 0.600577428301
1305.600000000000 0.600543329914
1305.700000000000 0.600509768853
1305.800000000000 0.600476751744
1305.900000000000 0.600444285080
1306.000000000000 0.600412375211
1306.100000000000 0.600381028352
1306.200000000000 0.600350250573
1306.300000000000 0.600320047805
1306.400000000000 0.600290425835
1306.500000000000 0.600261390307
1306.600000000000 0.600232946718
1306.700000000000 0.600205100422
1306.800000000000 0.600177856624
1306.900000000000 0.600151220381
1307.000000000000 0.600125196602
1307.100000000000 0.600099790048
1307.200000000000 0.600075005327
1307.300000000000 0.600050846898
1307.400000000000 0.600027319067
1307.500000000000 0.600004425988
1307.600000000000 0.599982171662
1307.700000000000 0.599960559937
1307.800000000000 0.599939594505
1307.900000000000 0.599919278905
1308.000000000000 0.599899616520
1308.100000000000 0.599880610575
1308.200000000000 0.599862264143
1308.300000000000 0.599844580138
1308.400000000000 0.599827561315
1308.500000000000 0.599811210276
1308.600000000000 0.599795529463
1308.700000000000 0.599780521159
1308.800000000000 0.599766187492
1308.900000000000 0.599752530428
1309.000000000000 0.599739551779
1309.100000000000 0.599727253194
1309.200000000000 0.599715636167
1309.300000000000 0.599704702031
1309.400000000000 0.599694451963
1309.500000000000 0.599684886978
1309.600000000000 0.599676007936
1309.700000000000 0.599667815535
1309.800000000000 0.599660310319
1309.900000000000 0.599653492672
1310.000000000000 0.599647362818
1310.100000000000 0.599641920826
1310.200000000000 0.599637166609
1310.300000000000 0.599633099919
1310.400000000000 0.599629720355
1310.500000000000 0.599627027359
1310.600000000000 0.599625020216
1310.700000000000 0.599623698057
1310.800000000000 0.599623059857
1310.900000000000 0.599623104439
1311.000000000000 0.599623830470
1311.100000000000 0.599625236466
1311.200000000000 0.599627320787
1311.300000000000 0.599630081647
1311.400000000000 0.599633517103
1311.500000000000 0.599637625065
1311.600000000000 0.599642403294
1311.700000000000 0.599647849401
1311.800000000000 0.599653960848
1311.900000000000 0.599660734951
1312.000000000000 0.599668168882
1312.100000000000 0.599676259664
1312.200000000000 0.599685004179
1312.300000000000 0.599694399164
1312.400000000000 0.599704441214
1312.500000000000 0.599715126784
1312.600000000000 0.599726452186
1312.700000000000 0.599738413597
1312.800000000000 0.599751007053
1312.900000000000 0.599764228455
1313.000000000000 0.599778073568
1313.100000000000 0.599792538023
1313.200000000000 0.599807617318
1313.300000000000 0.599823306820
1313.400000000000 0.599839601764
1313.500000000000 0.599856497257
1313.600000000000 0.599873988279
1313.700000000000 0.599892069683
1313.800000000000 0.599910736198
1313.900000000000 0.599929982427
1314.000000000000 0.599949802854
1314.100000000000 0.599970191843
1314.200000000000 0.599991143636
1314.300000000000 0.600012652360
1314.400000000000 0.600034712026
1314.500000000000 0.600057316530
1314.600000000000 0.600080459656
1314.700000000000 0.600104135078
1314.800000000000 0.600128336359
1314.900000000000 0.600153056956
1315.000000000000 0.600178290218
1315.100000000000 0.600204029393
1315.200000000000 0.600230267624
1315.300000000000 0.600256997954
1315.400000000000 0.600284213328
1315.500000000000 0.600311906592
1315.600000000000 0.600340070501
1315.700000000000 0.600368697711
1315.800000000000 0.600397780791
1315.900000000000 0.600427312218
1316.000000000000 0.600457284382
1316.100000000000 0.600487689587
1316.200000000000 0.600518520053
1316.300000000000 0.600549767919
1316.400000000000 0.600581425243
1316.500000000000 0.600613484004
1316.600000000000 0.600645936107
1316.700000000000 0.600678773383
1316.800000000000 0.600711987588
1316.900000000000 0.600745570411
1317.000000000000 0.600779513471
1317.100000000000 0.600813808324
1317.200000000000 0.600848446458
1317.300000000000 0.600883419303
1317.400000000000 0.600918718226
1317.500000000000 0.600954334539
1317.600000000000 0.600990259497
1317.700000000000 0.601026484302
1317.800000000000 0.601063000103
1317.900000000000 0.601099798004
1318.000000000000 0.601136869057
1318.100000000000 0.601174204272
1318.200000000000 0.601211794616
1318.300000000000 0.601249631014
1318.400000000000 0.601287704353
1318.500000000000 0.601326005485
1318.600000000000 0.601364525226
1318.700000000000 0.601403254360
1318.800000000000 0.601442183643
1318.900000000000 0.601481303801
1319.000000000000 0.601520605537
1319.100000000000 0.601560079527
1319.200000000000 0.601599716430
1319.300000000000 0.601639506883
1319.400000000000 0.601679441507
1319.500000000000 0.601719510909
1319.600000000000 0.601759705682
1319.700000000000 0.601800016412
1319.800000000000 0.601840433672
1319.900000000000 0.601880948033
1320.000000000000 0.601921550060
1320.100000000000 0.601962230318
1320.200000000000 0.602002979371
1320.300000000000 0.602043787786
1320.400000000000 0.602084646136
1320.500000000000 0.602125545000
1320.600000000000 0.602166474965
1320.700000000000 0.602207426632
1320.800000000000 0.602248390612
1320.900000000000 0.602289357535
1321.000000000000 0.602330318046
1321.100000000000 0.602371262810
1321.200000000000 0.602412182515
1321.300000000000 0.602453067871
1321.400000000000 0.602493909617
1321.500000000000 0.602534698516
1321.600000000000 0.602575425365
1321.700000000000 0.602616080989
1321.800000000000 0.602656656252
1321.900000000000 0.602697142049
1322.000000000000 0.602737529317
1322.100000000000 0.602777809031
1322.200000000000 0.602817972210
1322.300000000000 0.602858009915
1322.400000000000 0.602897913254
1322.500000000000 0.602937673384
1322.600000000000 0.602977281511
1322.700000000000 0.603016728892
1322.800000000000 0.603056006839
1322.900000000000 0.603095106719
1323.000000000000 0.603134019957
1323.100000000000 0.603172738037
1323.200000000000 0.603211252504
1323.300000000000 0.603249554965
1323.400000000000 0.603287637095
1323.500000000000 0.603325490633
1323.600000000000 0.603363107385
1323.700000000000 0.603400479230
1323.800000000000 0.603437598117
1323.900000000000 0.603474456069
1324.000000000000 0.603511045184
1324.100000000000 0.603547357637
1324.200000000000 0.603583385681
1324.300000000000 0.603619121649
1324.400000000000 0.603654557957
1324.500000000000 0.603689687102
1324.600000000000 0.603724501666
1324.700000000000 0.603758994320
1324.800000000000 0.603793157820
1324.900000000000 0.603826985011
1325.000000000000 0.603860468832
1325.100000000000 0.603893602311
1325.200000000000 0.603926378570
1325.300000000000 0.603958790828
1325.400000000000 0.603990832398
1325.500000000000 0.604022496691
1325.600000000000 0.604053777219
1325.700000000000 0.604084667591
1325.800000000000 0.604115161521
1325.900000000000 0.604145252824
1326.000000000000 0.604174935418
1326.100000000000 0.604204203328
1326.200000000000 0.604233050685
1326.300000000000 0.604261471726
1326.400000000000 0.604289460798
1326.500000000000 0.604317012358
1326.600000000000 0.604344120972
1326.700000000000 0.604370781319
1326.800000000000 0.604396988191
1326.900000000000 0.604422736493
1327.000000000000 0.604448021244
1327.100000000000 0.604472837579
1327.200000000000 0.604497180752
1327.300000000000 0.604521046129
1327.400000000000 0.604544429199
1327.500000000000 0.604567325568
1327.600000000000 0.604589730962
1327.700000000000 0.604611641226
1327.800000000000 0.604633052328
1327.900000000000 0.604653960356
1328.000000000000 0.604674361524
1328.100000000000 0.604694252165
1328.200000000000 0.604713628738
1328.300000000000 0.604732487826
1328.400000000000 0.604750826136
1328.500000000000 0.604768640500
1328.600000000000 0.604785927879
1328.700000000000 0.604802685357
1328.800000000000 0.604818910144
1328.900000000000 0.604834599581
1329.000000000000 0.604849751133
1329.100000000000 0.604864362394
1329.200000000000 0.604878431085
1329.300000000000 0.604891955058
1329.400000000000 0.604904932291
1329.500000000000 0.604917360890
1329.600000000000 0.604929239094
1329.700000000000 0.604940565267
1329.800000000000 0.604951337905
1329.900000000000 0.604961555631
1330.000000000000 0.604971217199
1330.100000000000 0.604980321492
1330.200000000000 0.604988867523
1330.300000000000 0.604996854433
1330.400000000000 0.605004281493
1330.500000000000 0.605011148104
1330.600000000000 0.605017453794
1330.700000000000 0.605023198224
1330.800000000000 0.605028381179
1330.900000000000 0.605033002576
1331.000000000000 0.605037062459
1331.100000000000 0.605040561000
1331.200000000000 0.605043498500
1331.300000000000 0.605045875387
1331.400000000000 0.605047692215
1331.500000000000 0.605048949666
1331.600000000000 0.605049648548
1331.700000000000 0.605049789795
1331.800000000000 0.605049374467
1331.900000000000 0.605048403748
1332.000000000000 0.605046878948
1332.100000000000 0.605044801499
1332.200000000000 0.605042172957
1332.300000000000 0.605038995003
1332.400000000000 0.605035269438
1332.500000000000 0.605030998183
1332.600000000000 0.605026183284
1332.700000000000 0.605020826903
1332.800000000000 0.605014931325
1332.900000000000 0.605008498950
1333.000000000000 0.605001532300
1333.100000000000 0.604994034011
1333.200000000000 0.604986006836
1333.300000000000 0.604977453643
1333.400000000000 0.604968377416
1333.500000000000 0.604958781251
1333.600000000000 0.604948668358
1333.700000000000 0.604938042057
1333.800000000000 0.604926905781
1333.900000000000 0.604915263070
1334.000000000000 0.604903117576
1334.100000000000 0.604890473057
1334.200000000000 0.604877333375
1334.300000000000 0.604863702503
1334.400000000000 0.604849584514
1334.500000000000 0.604834983586
1334.600000000000 0.604819903999
1334.700000000000 0.604804350133
1334.800000000000 0.604788326470
1334.900000000000 0.604771837588
1335.000000000000 0.604754888164
1335.100000000000 0.604737482970
1335.200000000000 0.604719626873
1335.300000000000 0.604701324835
1335.400000000000 0.604682581906
1335.500000000000 0.604663403232
1335.600000000000 0.604643794046
1335.700000000000 0.604623759668
1335.800000000000 0.604603305506
1335.900000000000 0.604582437053
1336.000000000000 0.604561159887
1336.100000000000 0.604539479666
1336.200000000000 0.604517402132
1336.300000000000 0.604494933103
1336.400000000000 0.604472078479
1336.500000000000 0.604448844234
1336.600000000000 0.604425236416
1336.700000000000 0.604401261150
1336.800000000000 0.604376924630
1336.900000000000 0.604352233122
1337.000000000000 0.604327192959
1337.100000000000 0.604301810544
1337.200000000000 0.604276092343
1337.300000000000 0.604250044887
1337.400000000000 0.604223674771
1337.500000000000 0.604196988648
1337.600000000000 0.604169993232
1337.700000000000 0.604142695295
1337.800000000000 0.604115101662
1337.900000000000 0.604087219216
1338.000000000000 0.604059054890
1338.100000000000 0.604030615669
1338.200000000000 0.604001908586
1338.300000000000 0.603972940722
1338.400000000000 0.603943719204
1338.500000000000 0.603914251203
1338.600000000000 0.603884543932
1338.700000000000 0.603854604645
1338.800000000000 0.603824440634
1338.900000000000 0.603794059228
1339.000000000000 0.603763467794
1339.100000000000 0.603732673728
1339.200000000000 0.603701684462
1339.300000000000 0.603670507456
1339.400000000000 0.603639150199
1339.500000000000 0.603607620205
1339.600000000000 0.603575925015
1339.700000000000 0.603544072192
1339.800000000000 0.603512069320
1339.900000000000 0.603479924003
1340.000000000000 0.603447643862
1340.100000000000 0.603415236535
1340.200000000000 0.603382709673
1340.300000000000 0.603350070939
1340.400000000000 0.603317328009
1340.500000000000 0.603284488565
1340.600000000000 0.603251560298
1340.700000000000 0.603218550903
1340.800000000000 0.603185468080
1340.900000000000 0.603152319528
1341.000000000000 0.603119112949
1341.100000000000 0.603085856042
1341.200000000000 0.603052556503
1341.300000000000 0.603019222020
1341.400000000000 0.602985860278
1341.500000000000 0.602952478951
1341.600000000000 0.602919085703
1341.700000000000 0.602885688185
1341.800000000000 0.602852294035
1341.900000000000 0.602818910875
1342.000000000000 0.602785546309
1342.100000000000 0.602752207923
1342.200000000000 0.602718903282
1342.300000000000 0.602685639928
1342.400000000000 0.602652425379
1342.500000000000 0.602619267128
1342.600000000000 0.602586172638
1342.700000000000 0.602553149347
1342.800000000000 0.602520204658
1342.900000000000 0.602487345944
1343.000000000000 0.602454580544
1343.100000000000 0.602421915760
1343.200000000000 0.602389358859
1343.300000000000 0.602356917066
1343.400000000000 0.602324597569
1343.500000000000 0.602292407511
1343.600000000000 0.602260353995
1343.700000000000 0.602228444074
1343.800000000000 0.602196684760
1343.900000000000 0.602165083013
1344.000000000000 0.602133645745
1344.100000000000 0.602102379816
1344.200000000000 0.602071292035
1344.300000000000 0.602040389156
1344.400000000000 0.602009677878
1344.500000000000 0.601979164842
1344.600000000000 0.601948856633
1344.700000000000 0.601918759773
1344.800000000000 0.601888880727
1344.900000000000 0.601859225896
1345.000000000000 0.601829801615
1345.100000000000 0.601800614157
1345.200000000000 0.601771669729
1345.300000000000 0.601742974467
1345.400000000000 0.601714534441
1345.500000000000 0.601686355651
1345.600000000000 0.601658444024
1345.700000000000 0.601630805414
1345.800000000000 0.601603445604
1345.900000000000 0.601576370300
1346.000000000000 0.601549585131
1346.100000000000 0.601523095652
1346.200000000000 0.601496907337
1346.300000000000 0.601471025580
1346.400000000000 0.601445455698
1346.500000000000 0.601420202922
1346.600000000000 0.601395272403
1346.700000000000 0.601370669209
1346.800000000000 0.601346398320
1346.900000000000 0.601322464635
1347.000000000000 0.601298872962
1347.100000000000 0.601275628025
1347.200000000000 0.601252734458
1347.300000000000 0.601230196805
1347.400000000000 0.601208019521
1347.500000000000 0.601186206969
1347.600000000000 0.601164763423
1347.700000000000 0.601143693060
1347.800000000000 0.601122999967
1347.900000000000 0.601102688136
1348.000000000000 0.601082761464
1348.100000000000 0.601063223751
1348.200000000000 0.601044078704
1348.300000000000 0.601025329930
1348.400000000000 0.601006980939
1348.500000000000 0.600989035146
1348.600000000000 0.600971495863
1348.700000000000 0.600954366304
1348.800000000000 0.600937649585
1348.900000000000 0.600921348720
1349.000000000000 0.600905466622
1349.100000000000 0.600890006103
1349.200000000000 0.600874969874
1349.300000000000 0.600860360543
1349.400000000000 0.600846180616
1349.500000000000 0.600832432495
1349.600000000000 0.600819118479
1349.700000000000 0.600806240765
1349.800000000000 0.600793801443
1349.900000000000 0.600781802503
1350.000000000000 0.600770245826
1350.100000000000 0.600759133191
1350.200000000000 0.600748466273
1350.300000000000 0.600738246639
1350.400000000000 0.600728475753
1350.500000000000 0.600719154973
1350.600000000000 0.600710285551
1350.700000000000 0.600701868635
1350.800000000000 0.600693905266
1350.900000000000 0.600686396380
1351.000000000000 0.600679342807
1351.100000000000 0.600672745271
1351.200000000000 0.600666604393
1351.300000000000 0.600660920685
1351.400000000000 0.600655694556
1351.500000000000 0.600650926308
1351.600000000000 0.600646616140
1351.700000000000 0.600642764144
1351.800000000000 0.600639370307
1351.900000000000 0.600636434514
1352.000000000000 0.600633956544
1352.100000000000 0.600631936070
1352.200000000000 0.600630372665
1352.300000000000 0.600629265795
1352.400000000000 0.600628614824
1352.500000000000 0.600628419015
1352.600000000000 0.600628677526
1352.700000000000 0.600629389413
1352.800000000000 0.600630553632
1352.900000000000 0.600632169036
1353.000000000000 0.600634234379
1353.100000000000 0.600636748312
1353.200000000000 0.600639709390
1353.300000000000 0.600643116064
1353.400000000000 0.600646966691
1353.500000000000 0.600651259527
1353.600000000000 0.600655992730
1353.700000000000 0.600661164363
1353.800000000000 0.600666772391
1353.900000000000 0.600672814685
1354.000000000000 0.600679289019
1354.100000000000 0.600686193075
1354.200000000000 0.600693524438
1354.300000000000 0.600701280604
1354.400000000000 0.600709458974
1354.500000000000 0.600718056860
1354.600000000000 0.600727071480
1354.700000000000 0.600736499966
1354.800000000000 0.600746339359
1354.900000000000 0.600756586613
1355.000000000000 0.600767238593
1355.100000000000 0.600778292079
1355.200000000000 0.600789743767
1355.300000000000 0.600801590265
1355.400000000000 0.600813828101
1355.500000000000 0.600826453717
1355.600000000000 0.600839463477
1355.700000000000 0.600852853662
1355.800000000000 0.600866620474
1355.900000000000 0.600880760036
1356.000000000000 0.600895268394
1356.100000000000 0.600910141518
1356.200000000000 0.600925375300
1356.300000000000 0.600940965561
1356.400000000000 0.600956908046
1356.500000000000 0.600973198430
1356.600000000000 0.600989832317
1356.700000000000 0.601006805238
1356.800000000000 0.601024112658
1356.900000000000 0.601041749975
1357.000000000000 0.601059712519
1357.100000000000 0.601077995556
1357.200000000000 0.601096594286
1357.300000000000 0.601115503848
1357.400000000000 0.601134719321
1357.500000000000 0.601154235720
1357.600000000000 0.601174048003
1357.700000000000 0.601194151071
1357.800000000000 0.601214539768
1357.900000000000 0.601235208882
1358.000000000000 0.601256153147
1358.100000000000 0.601277367246
1358.200000000000 0.601298845810
1358.300000000000 0.601320583419
1358.400000000000 0.601342574606
1358.500000000000 0.601364813856
1358.600000000000 0.601387295609
1358.700000000000 0.601410014258
1358.800000000000 0.601432964155
1358.900000000000 0.601456139610
1359.000000000000 0.601479534893
1359.100000000000 0.601503144233
1359.200000000000 0.601526961824
1359.300000000000 0.601550981821
1359.400000000000 0.601575198346
1359.500000000000 0.601599605487
1359.600000000000 0.601624197300
1359.700000000000 0.601648967811
1359.800000000000 0.601673911017
1359.900000000000 0.601699020885
1360.000000000000 0.601724291359
1360.100000000000 0.601749716355
1360.200000000000 0.601775289768
1360.300000000000 0.601801005470
1360.400000000000 0.601826857313
1360.500000000000 0.601852839128
1360.600000000000 0.601878944730
1360.700000000000 0.601905167919
1360.800000000000 0.601931502478
1360.900000000000 0.601957942177
1361.000000000000 0.601984480775
1361.100000000000 0.602011112020
1361.200000000000 0.602037829651
1361.300000000000 0.602064627401
1361.400000000000 0.602091498994
1361.500000000000 0.602118438152
1361.600000000000 0.602145438593
1361.700000000000 0.602172494032
1361.800000000000 0.602199598186
1361.900000000000 0.602226744771
1362.000000000000 0.602253927506
1362.100000000000 0.602281140116
1362.200000000000 0.602308376329
1362.300000000000 0.602335629880
1362.400000000000 0.602362894514
1362.500000000000 0.602390163984
1362.600000000000 0.602417432055
1362.700000000000 0.602444692504
1362.800000000000 0.602471939122
1362.900000000000 0.602499165715
1363.000000000000 0.602526366107
1363.100000000000 0.602553534138
1363.200000000000 0.602580663668
1363.300000000000 0.602607748579
1363.400000000000 0.602634782774
1363.500000000000 0.602661760180
1363.600000000000 0.602688674747
1363.700000000000 0.602715520455
1363.800000000000 0.602742291308
1363.900000000000 0.602768981339
1364.000000000000 0.602795584613
1364.100000000000 0.602822095225
1364.200000000000 0.602848507304
1364.300000000000 0.602874815010
1364.400000000000 0.602901012542
1364.500000000000 0.602927094133
1364.600000000000 0.602953054055
1364.700000000000 0.602978886617
1364.800000000000 0.603004586171
1364.900000000000 0.603030147108
1365.000000000000 0.603055563863
1365.100000000000 0.603080830914
1365.200000000000 0.603105942784
1365.300000000000 0.603130894042
1365.400000000000 0.603155679306
1365.500000000000 0.603180293240
1365.600000000000 0.603204730558
1365.700000000000 0.603228986027
1365.800000000000 0.603253054462
1365.900000000000 0.603276930733
1366.000000000000 0.603300609765
1366.100000000000 0.603324086535
1366.200000000000 0.603347356078
1366.300000000000 0.603370413486
1366.400000000000 0.603393253908
1366.500000000000 0.603415872552
1366.600000000000 0.603438264687
1366.700000000000 0.603460425643
1366.800000000000 0.603482350811
1366.900000000000 0.603504035645
1367.000000000000 0.603525475663
1367.100000000000 0.603546666447
1367.200000000000 0.603567603647
1367.300000000000 0.603588282975
1367.400000000000 0.603608700214
1367.500000000000 0.603628851213
1367.600000000000 0.603648731892
1367.700000000000 0.603668338239
1367.800000000000 0.603687666312
1367.900000000000 0.603706712242
1368.000000000000 0.603725472230
1368.100000000000 0.603743942551
1368.200000000000 0.603762119554
1368.300000000000 0.603779999661
1368.400000000000 0.603797579368
1368.500000000000 0.603814855248
1368.600000000000 0.603831823950
1368.700000000000 0.603848482199
1368.800000000000 0.603864826797
1368.900000000000 0.603880854624
1369.000000000000 0.603896562640
1369.100000000000 0.603911947881
1369.200000000000 0.603927007466
1369.300000000000 0.603941738591
1369.400000000000 0.603956138534
1369.500000000000 0.603970204653
1369.600000000000 0.603983934389
1369.700000000000 0.603997325262
1369.800000000000 0.604010374878
1369.900000000000 0.604023080922
1370.000000000000 0.604035441164
1370.100000000000 0.604047453457
1370.200000000000 0.604059115737
1370.300000000000 0.604070426025
1370.400000000000 0.604081382425
1370.500000000000 0.604091983127
1370.600000000000 0.604102226404
1370.700000000000 0.604112110616
1370.800000000000 0.604121634205
1370.900000000000 0.604130795703
1371.000000000000 0.604139593723
1371.100000000000 0.604148026967
1371.200000000000 0.604156094221
1371.300000000000 0.604163794357
1371.400000000000 0.604171126334
1371.500000000000 0.604178089197
1371.600000000000 0.604184682076
1371.700000000000 0.604190904188
1371.800000000000 0.604196754837
1371.900000000000 0.604202233411
1372.000000000000 0.604207339387
1372.100000000000 0.604212072325
1372.200000000000 0.604216431874
1372.300000000000 0.604220417766
1372.400000000000 0.604224029821
1372.500000000000 0.604227267945
1372.600000000000 0.604230132128
1372.700000000000 0.604232622445
1372.800000000000 0.604234739059
1372.900000000000 0.604236482216
1373.000000000000 0.604237852246
1373.100000000000 0.604238849566
1373.200000000000 0.604239474676
1373.300000000000 0.604239728158
1373.400000000000 0.604239610682
1373.500000000000 0.604239122998
1373.600000000000 0.604238265940
1373.700000000000 0.604237040426
1373.800000000000 0.604235447454
1373.900000000000 0.604233488106
1374.000000000000 0.604231163545
1374.100000000000 0.604228475014
1374.200000000000 0.604225423837
1374.300000000000 0.604222011421
1374.400000000000 0.604218239249
1374.500000000000 0.604214108885
1374.600000000000 0.604209621971
1374.700000000000 0.604204780229
1374.800000000000 0.604199585457
1374.900000000000 0.604194039530
1375.000000000000 0.604188144401
1375.100000000000 0.604181902097
1375.200000000000 0.604175314722
1375.300000000000 0.604168384453
1375.400000000000 0.604161113543
1375.500000000000 0.604153504318
1375.600000000000 0.604145559174
1375.700000000000 0.604137280583
1375.800000000000 0.604128671087
1375.900000000000 0.604119733296
1376.000000000000 0.604110469894
1376.100000000000 0.604100883631
1376.200000000000 0.604090977326
1376.300000000000 0.604080753867
1376.400000000000 0.604070216208
1376.500000000000 0.604059367369
1376.600000000000 0.604048210434
1376.700000000000 0.604036748552
1376.800000000000 0.604024984938
1376.900000000000 0.604012922865
1377.000000000000 0.604000565671
1377.100000000000 0.603987916755
1377.200000000000 0.603974979575
1377.300000000000 0.603961757647
1377.400000000000 0.603948254546
1377.500000000000 0.603934473907
1377.600000000000 0.603920419416
1377.700000000000 0.603906094819
1377.800000000000 0.603891503915
1377.900000000000 0.603876650554
1378.000000000000 0.603861538641
1378.100000000000 0.603846172133
1378.200000000000 0.603830555035
1378.300000000000 0.603814691403
1378.400000000000 0.603798585342
1378.500000000000 0.603782241001
1378.600000000000 0.603765662580
1378.700000000000 0.603748854321
1378.800000000000 0.603731820511
1378.900000000000 0.603714565480
1379.000000000000 0.603697093602
1379.100000000000 0.603679409288
1379.200000000000 0.603661516993
1379.300000000000 0.603643421208
1379.400000000000 0.603625126464
1379.500000000000 0.603606637327
1379.600000000000 0.603587958397
1379.700000000000 0.603569094313
1379.800000000000 0.603550049742
1379.900000000000 0.603530829387
1380.000000000000 0.603511437981
1380.100000000000 0.603491880285
1380.200000000000 0.603472161090
1380.300000000000 0.603452285215
1380.400000000000 0.603432257506
1380.500000000000 0.603412082831
1380.600000000000 0.603391766086
1380.700000000000 0.603371312188
1380.800000000000 0.603350726074
1380.900000000000 0.603330012706
1381.000000000000 0.603309177061
1381.100000000000 0.603288224136
1381.200000000000 0.603267158946
1381.300000000000 0.603245986520
1381.400000000000 0.603224711903
1381.500000000000 0.603203340153
1381.600000000000 0.603181876341
1381.700000000000 0.603160325547
1381.800000000000 0.603138692863
1381.900000000000 0.603116983390
1382.000000000000 0.603095202236
1382.100000000000 0.603073354513
1382.200000000000 0.603051445343
1382.300000000000 0.603029479848
1382.400000000000 0.603007463154
1382.500000000000 0.602985400391
1382.600000000000 0.602963296685
1382.700000000000 0.602941157166
1382.800000000000 0.602918986959
1382.900000000000 0.602896791187
1383.000000000000 0.602874574969
1383.100000000000 0.602852343419
1383.200000000000 0.602830101644
1383.300000000000 0.602807854744
1383.400000000000 0.602785607809
1383.500000000000 0.602763365919
1383.600000000000 0.602741134145
1383.700000000000 0.602718917545
1383.800000000000 0.602696721162
1383.900000000000 0.602674550026
1384.000000000000 0.602652409151
1384.100000000000 0.602630303535
1384.200000000000 0.602608238157
1384.300000000000 0.602586217979
1384.400000000000 0.602564247941
1384.500000000000 0.602542332963
1384.600000000000 0.602520477941
1384.700000000000 0.602498687752
1384.800000000000 0.602476967243
1384.900000000000 0.602455321241
1385.000000000000 0.602433754543
1385.100000000000 0.602412271920
1385.200000000000 0.602390878113
1385.300000000000 0.602369577837
1385.400000000000 0.602348375772
1385.500000000000 0.602327276570
1385.600000000000 0.602306284848
1385.700000000000 0.602285405191
1385.800000000000 0.602264642149
1385.900000000000 0.602244000235
1386.000000000000 0.602223483929
1386.100000000000 0.602203097670
1386.200000000000 0.602182845861
1386.300000000000 0.602162732864
1386.400000000000 0.602142763002
1386.500000000000 0.602122940557
1386.600000000000 0.602103269768
1386.700000000000 0.602083754832
1386.800000000000 0.602064399901
1386.900000000000 0.602045209084
1387.000000000000 0.602026186444
1387.100000000000 0.602007335997
1387.200000000000 0.601988661711
1387.300000000000 0.601970167509
1387.400000000000 0.601951857263
1387.500000000000 0.601933734796
1387.600000000000 0.601915803879
1387.700000000000 0.601898068236
1387.800000000000 0.601880531535
1387.900000000000 0.601863197393
1388.000000000000 0.601846069374
1388.100000000000 0.601829150989
1388.200000000000 0.601812445691
1388.300000000000 0.601795956880
1388.400000000000 0.601779687901
1388.500000000000 0.601763642039
1388.600000000000 0.601747822524
1388.700000000000 0.601732232528
1388.800000000000 0.601716875163
1388.900000000000 0.601701753483
1389.000000000000 0.601686870483
1389.100000000000 0.601672229094
1389.200000000000 0.601657832191
1389.300000000000 0.601643682584
1389.400000000000 0.601629783023
1389.500000000000 0.601616136194
1389.600000000000 0.601602744721
1389.700000000000 0.601589611164
1389.800000000000 0.601576738021
1389.900000000000 0.601564127723
1390.000000000000 0.601551782637
1390.100000000000 0.601539705067
1390.200000000000 0.601527897247
1390.300000000000 0.601516361350
1390.400000000000 0.601505099479
1390.500000000000 0.601494113673
1390.600000000000 0.601483405901
1390.700000000000 0.601472978067
1390.800000000000 0.601462832007
1390.900000000000 0.601452969488
1391.000000000000 0.601443392211
1391.100000000000 0.601434101805
1391.200000000000 0.601425099834
1391.300000000000 0.601416387792
1391.400000000000 0.601407967101
1391.500000000000 0.601399839118
1391.600000000000 0.601392005128
1391.700000000000 0.601384466347
1391.800000000000 0.601377223921
1391.900000000000 0.601370278926
1392.000000000000 0.601363632369
1392.100000000000 0.601357285185
1392.200000000000 0.601351238241
1392.300000000000 0.601345492332
1392.400000000000 0.601340048184
1392.500000000000 0.601334906451
1392.600000000000 0.601330067719
1392.700000000000 0.601325532501
1392.800000000000 0.601321301241
1392.900000000000 0.601317374315
1393.000000000000 0.601313752024
1393.100000000000 0.601310434602
1393.200000000000 0.601307422214
1393.300000000000 0.601304714951
1393.400000000000 0.601302312838
1393.500000000000 0.601300215828
1393.600000000000 0.601298423805
1393.700000000000 0.601296936585
1393.800000000000 0.601295753912
1393.900000000000 0.601294875463
1394.000000000000 0.601294300846
1394.100000000000 0.601294029600
1394.200000000000 0.601294061195
1394.300000000000 0.601294395034
1394.400000000000 0.601295030451
1394.500000000000 0.601295966714
1394.600000000000 0.601297203022
1394.700000000000 0.601298738508
1394.800000000000 0.601300572238
1394.900000000000 0.601302703213
1395.000000000000 0.601305130366
1395.100000000000 0.601307852565
1395.200000000000 0.601310868615
1395.300000000000 0.601314177252
1395.400000000000 0.601317777153
1395.500000000000 0.601321666926
1395.600000000000 0.601325845118
1395.700000000000 0.601330310214
1395.800000000000 0.601335060634
1395.900000000000 0.601340094737
1396.000000000000 0.601345410821
1396.100000000000 0.601351007123
1396.200000000000 0.601356881818
1396.300000000000 0.601363033021
1396.400000000000 0.601369458790
1396.500000000000 0.601376157122
1396.600000000000 0.601383125955
1396.700000000000 0.601390363172
1396.800000000000 0.601397866597
1396.900000000000 0.601405633996
1397.000000000000 0.601413663083
1397.100000000000 0.601421951513
1397.200000000000 0.601430496888
1397.300000000000 0.601439296756
1397.400000000000 0.601448348612
1397.500000000000 0.601457649897
1397.600000000000 0.601467198000
1397.700000000000 0.601476990262
1397.800000000000 0.601487023969
1397.900000000000 0.601497296360
1398.000000000000 0.601507804624
1398.100000000000 0.601518545901
1398.200000000000 0.601529517284
1398.300000000000 0.601540715821
1398.400000000000 0.601552138510
1398.500000000000 0.601563782306
1398.600000000000 0.601575644119
1398.700000000000 0.601587720817
1398.800000000000 0.601600009222
1398.900000000000 0.601612506115
1399.000000000000 0.601625208237
1399.100000000000 0.601638112286
1399.200000000000 0.601651214924
1399.300000000000 0.601664512769
1399.400000000000 0.601678002407
1399.500000000000 0.601691680381
1399.600000000000 0.601705543202
1399.700000000000 0.601719587345
1399.800000000000 0.601733809247
1399.900000000000 0.601748205317
1400.000000000000 0.601762771925
1400.100000000000 0.601777505415
1400.200000000000 0.601792402096
1400.300000000000 0.601807458248
1400.400000000000 0.601822670123
1400.500000000000 0.601838033944
1400.600000000000 0.601853545905
1400.700000000000 0.601869202177
1400.800000000000 0.601884998902
1400.900000000000 0.601900932200
1401.000000000000 0.601916998166
1401.100000000000 0.601933192874
1401.200000000000 0.601949512373
1401.300000000000 0.601965952694
1401.400000000000 0.601982509848
1401.500000000000 0.601999179827
1401.600000000000 0.602015958602
1401.700000000000 0.602032842133
1401.800000000000 0.602049826357
1401.900000000000 0.602066907202
1402.000000000000 0.602084080579
1402.100000000000 0.602101342385
1402.200000000000 0.602118688506
1402.300000000000 0.602136114818
1402.400000000000 0.602153617185
1402.500000000000 0.602171191462
1402.600000000000 0.602188833495
1402.700000000000 0.602206539125
1402.800000000000 0.602224304183
1402.900000000000 0.602242124499
1403.000000000000 0.602259995895
1403.100000000000 0.602277914190
1403.200000000000 0.602295875202
1403.300000000000 0.602313874745
1403.400000000000 0.602331908636
1403.500000000000 0.602349972689
1403.600000000000 0.602368062720
1403.700000000000 0.602386174547
1403.800000000000 0.602404303994
1403.900000000000 0.602422446885
1404.000000000000 0.602440599052
1404.100000000000 0.602458756332
1404.200000000000 0.602476914568
1404.300000000000 0.602495069613
1404.400000000000 0.602513217327
1404.500000000000 0.602531353580
1404.600000000000 0.602549474254
1404.700000000000 0.602567575242
1404.800000000000 0.602585652447
1404.900000000000 0.602603701790
1405.000000000000 0.602621719203
1405.100000000000 0.602639700633
1405.200000000000 0.602657642046
1405.300000000000 0.602675539423
1405.400000000000 0.602693388762
1405.500000000000 0.602711186082
1405.600000000000 0.602728927420
1405.700000000000 0.602746608835
1405.800000000000 0.602764226405
1405.900000000000 0.602781776232
1406.000000000000 0.602799254442
1406.100000000000 0.602816657182
1406.200000000000 0.602833980627
1406.300000000000 0.602851220975
1406.400000000000 0.602868374451
1406.500000000000 0.602885437308
1406.600000000000 0.602902405827
1406.700000000000 0.602919276317
1406.800000000000 0.602936045117
1406.900000000000 0.602952708596
1407.000000000000 0.602969263155
1407.100000000000 0.602985705226
1407.200000000000 0.603002031274
1407.300000000000 0.603018237797
1407.400000000000 0.603034321327
1407.500000000000 0.603050278433
1407.600000000000 0.603066105717
1407.700000000000 0.603081799818
1407.800000000000 0.603097357412
1407.900000000000 0.603112775213
1408.000000000000 0.603128049974
1408.100000000000 0.603143178484
1408.200000000000 0.603158157576
1408.300000000000 0.603172984119
1408.400000000000 0.603187655027
1408.500000000000 0.603202167252
1408.600000000000 0.603216517791
1408.700000000000 0.603230703681
1408.800000000000 0.603244722006
1408.900000000000 0.603258569890
1409.000000000000 0.603272244504
1409.100000000000 0.603285743063
1409.200000000000 0.603299062829
1409.300000000000 0.603312201108
1409.400000000000 0.603325155256
1409.500000000000 0.603337922672
1409.600000000000 0.603350500806
1409.700000000000 0.603362887155
1409.800000000000 0.603375079265
1409.900000000000 0.603387074730
1410.000000000000 0.603398871195
1410.100000000000 0.603410466354
1410.200000000000 0.603421857953
1410.300000000000 0.603433043787
1410.400000000000 0.603444021704
1410.500000000000 0.603454789602
1410.600000000000 0.603465345432
1410.700000000000 0.603475687197
1410.800000000000 0.603485812955
1410.900000000000 0.603495720812
1411.000000000000 0.603505408934
1411.100000000000 0.603514875535
1411.200000000000 0.603524118886
1411.300000000000 0.603533137313
1411.400000000000 0.603541929194
1411.500000000000 0.603550492963
1411.600000000000 0.603558827111
1411.700000000000 0.603566930183
1411.800000000000 0.603574800778
1411.900000000000 0.603582437553
1412.000000000000 0.603589839220
1412.100000000000 0.603597004548
1412.200000000000 0.603603932362
1412.300000000000 0.603610621543
1412.400000000000 0.603617071029
1412.500000000000 0.603623279815
1412.600000000000 0.603629246952
1412.700000000000 0.603634971551
1412.800000000000 0.603640452776
1412.900000000000 0.603645689850
1413.000000000000 0.603650682055
1413.100000000000 0.603655428728
1413.200000000000 0.603659929263
1413.300000000000 0.603664183114
1413.400000000000 0.603668189791
1413.500000000000 0.603671948860
1413.600000000000 0.603675459947
1413.700000000000 0.603678722733
1413.800000000000 0.603681736957
1413.900000000000 0.603684502417
1414.000000000000 0.603687018967
1414.100000000000 0.603689286516
1414.200000000000 0.603691305033
1414.300000000000 0.603693074544
1414.400000000000 0.603694595129
1414.500000000000 0.603695866927
1414.600000000000 0.603696890134
1414.700000000000 0.603697664999
1414.800000000000 0.603698191832
1414.900000000000 0.603698470995
1415.000000000000 0.603698502909
1415.100000000000 0.603698288047
1415.200000000000 0.603697826941
1415.300000000000 0.603697120176
1415.400000000000 0.603696168394
1415.500000000000 0.603694972288
1415.600000000000 0.603693532610
1415.700000000000 0.603691850163
1415.800000000000 0.603689925804
1415.900000000000 0.603687760446
1416.000000000000 0.603685355053
1416.100000000000 0.603682710642
1416.200000000000 0.603679828284
1416.300000000000 0.603676709101
1416.400000000000 0.603673354267
1416.500000000000 0.603669765008
1416.600000000000 0.603665942602
1416.700000000000 0.603661888376
1416.800000000000 0.603657603707
1416.900000000000 0.603653090025
1417.000000000000 0.603648348806
1417.100000000000 0.603643381577
1417.200000000000 0.603638189913
1417.300000000000 0.603632775438
1417.400000000000 0.603627139823
1417.500000000000 0.603621284786
1417.600000000000 0.603615212093
1417.700000000000 0.603608923554
1417.800000000000 0.603602421027
1417.900000000000 0.603595706413
1418.000000000000 0.603588781662
1418.100000000000 0.603581648762
1418.200000000000 0.603574309750
1418.300000000000 0.603566766704
1418.400000000000 0.603559021743
1418.500000000000 0.603551077031
1418.600000000000 0.603542934771
1418.700000000000 0.603534597209
1418.800000000000 0.603526066629
1418.900000000000 0.603517345355
1419.000000000000 0.603508435752
1419.100000000000 0.603499340221
1419.200000000000 0.603490061202
1419.300000000000 0.603480601172
1419.400000000000 0.603470962645
1419.500000000000 0.603461148169
1419.600000000000 0.603451160329
1419.700000000000 0.603441001744
1419.800000000000 0.603430675067
1419.900000000000 0.603420182984
1420.000000000000 0.603409528214
1420.100000000000 0.603398713508
1420.200000000000 0.603387741646
1420.300000000000 0.603376615441
1420.400000000000 0.603365337735
1420.500000000000 0.603353911398
1420.600000000000 0.603342339331
1420.700000000000 0.603330624460
1420.800000000000 0.603318769738
1420.900000000000 0.603306778146
1421.000000000000 0.603294652689
1421.100000000000 0.603282396397
1421.200000000000 0.603270012324
1421.300000000000 0.603257503548
1421.400000000000 0.603244873168
1421.500000000000 0.603232124306
1421.600000000000 0.603219260104
1421.700000000000 0.603206283725
1421.800000000000 0.603193198351
1421.900000000000 0.603180007183
1422.000000000000 0.603166713439
1422.100000000000 0.603153320356
1422.200000000000 0.603139831185
1422.300000000000 0.603126249195
1422.400000000000 0.603112577668
1422.500000000000 0.603098819901
1422.600000000000 0.603084979204
1422.700000000000 0.603071058899
1422.800000000000 0.603057062320
1422.900000000000 0.603042992812
1423.000000000000 0.603028853732
1423.100000000000 0.603014648442
1423.200000000000 0.603000380317
1423.300000000000 0.602986052736
1423.400000000000 0.602971669089
1423.500000000000 0.602957232769
1423.600000000000 0.602942747175
1423.700000000000 0.602928215711
1423.800000000000 0.602913641786
1423.900000000000 0.602899028810
1424.000000000000 0.602884380197
1424.100000000000 0.602869699361
1424.200000000000 0.602854989717
1424.300000000000 0.602840254681
1424.400000000000 0.602825497668
1424.500000000000 0.602810722090
1424.600000000000 0.602795931357
1424.700000000000 0.602781128878
1424.800000000000 0.602766318054
1424.900000000000 0.602751502284
1425.000000000000 0.602736684962
1425.100000000000 0.602721869475
1425.200000000000 0.602707059201
1425.300000000000 0.602692257513
1425.400000000000 0.602677467774
1425.500000000000 0.602662693339
1425.600000000000 0.602647937551
1425.700000000000 0.602633203744
1425.800000000000 0.602618495239
1425.900000000000 0.602603815346
1426.000000000000 0.602589167362
1426.100000000000 0.602574554569
1426.200000000000 0.602559980235
1426.300000000000 0.602545447615
1426.400000000000 0.602530959945
1426.500000000000 0.602516520445
1426.600000000000 0.602502132320
1426.700000000000 0.602487798755
1426.800000000000 0.602473522917
1426.900000000000 0.602459307953
1427.000000000000 0.602445156991
1427.100000000000 0.602431073137
1427.200000000000 0.602417059477
1427.300000000000 0.602403119074
1427.400000000000 0.602389254968
1427.500000000000 0.602375470177
1427.600000000000 0.602361767694
1427.700000000000 0.602348150488
1427.800000000000 0.602334621501
1427.900000000000 0.602321183652
1428.000000000000 0.602307839831
1428.100000000000 0.602294592902
1428.200000000000 0.602281445702
1428.300000000000 0.602268401038
1428.400000000000 0.602255461688
1428.500000000000 0.602242630403
1428.600000000000 0.602229909902
1428.700000000000 0.602217302874
1428.800000000000 0.602204811975
1428.900000000000 0.602192439833
1429.000000000000 0.602180189041
1429.100000000000 0.602168062160
1429.200000000000 0.602156061718
1429.300000000000 0.602144190208
1429.400000000000 0.602132450090
1429.500000000000 0.602120843788
1429.600000000000 0.602109373693
1429.700000000000 0.602098042158
1429.800000000000 0.602086851499
1429.900000000000 0.602075803999
1430.000000000000 0.602064901901
1430.100000000000 0.602054147410
1430.200000000000 0.602043542695
1430.300000000000 0.602033089886
1430.400000000000 0.602022791073
1430.500000000000 0.602012648307
1430.600000000000 0.602002663601
1430.700000000000 0.601992838926
1430.800000000000 0.601983176214
1430.900000000000 0.601973677356
1431.000000000000 0.601964344201
1431.100000000000 0.601955178557
1431.200000000000 0.601946182192
1431.300000000000 0.601937356828
1431.400000000000 0.601928704148
1431.500000000000 0.601920225792
1431.600000000000 0.601911923355
1431.700000000000 0.601903798390
1431.800000000000 0.601895852406
1431.900000000000 0.601888086870
1432.000000000000 0.601880503202
1432.100000000000 0.601873102780
1432.200000000000 0.601865886936
1432.300000000000 0.601858856958
1432.400000000000 0.601852014089
1432.500000000000 0.601845359526
1432.600000000000 0.601838894423
1432.700000000000 0.601832619886
1432.800000000000 0.601826536976
1432.900000000000 0.601820646709
1433.000000000000 0.601814950054
1433.100000000000 0.601809447934
1433.200000000000 0.601804141227
1433.300000000000 0.601799030763
1433.400000000000 0.601794117327
1433.500000000000 0.601789401657
1433.600000000000 0.601784884442
1433.700000000000 0.601780566330
1433.800000000000 0.601776447916
1433.900000000000 0.601772529752
1434.000000000000 0.601768812342
1434.100000000000 0.601765296144
1434.200000000000 0.601761981569
1434.300000000000 0.601758868979
1434.400000000000 0.601755958693
1434.500000000000 0.601753250979
1434.600000000000 0.601750746062
1434.700000000000 0.601748444118
1434.800000000000 0.601746345276
1434.900000000000 0.601744449621
1435.000000000000 0.601742757188
1435.100000000000 0.601741267968
1435.200000000000 0.601739981904
1435.300000000000 0.601738898895
1435.400000000000 0.601738018791
1435.500000000000 0.601737341399
1435.600000000000 0.601736866476
1435.700000000000 0.601736593737
1435.800000000000 0.601736522850
1435.900000000000 0.601736653438
1436.000000000000 0.601736985077
1436.100000000000 0.601737517300
1436.200000000000 0.601738249595
1436.300000000000 0.601739181403
1436.400000000000 0.601740312124
1436.500000000000 0.601741641110
1436.600000000000 0.601743167673
1436.700000000000 0.601744891077
1436.800000000000 0.601746810546
1436.900000000000 0.601748925259
1437.000000000000 0.601751234353
1437.100000000000 0.601753736920
1437.200000000000 0.601756432013
1437.300000000000 0.601759318640
1437.400000000000 0.601762395768
1437.500000000000 0.601765662325
1437.600000000000 0.601769117193
1437.700000000000 0.601772759218
1437.800000000000 0.601776587202
1437.900000000000 0.601780599908
1438.000000000000 0.601784796061
1438.100000000000 0.601789174344
1438.200000000000 0.601793733403
1438.300000000000 0.601798471843
1438.400000000000 0.601803388233
1438.500000000000 0.601808481103
1438.600000000000 0.601813748946
1438.700000000000 0.601819190217
1438.800000000000 0.601824803337
1438.900000000000 0.601830586689
1439.000000000000 0.601836538619
1439.100000000000 0.601842657439
1439.200000000000 0.601848941428
1439.300000000000 0.601855388828
1439.400000000000 0.601861997848
1439.500000000000 0.601868766663
1439.600000000000 0.601875693417
1439.700000000000 0.601882776220
1439.800000000000 0.601890013150
1439.900000000000 0.601897402253
1440.000000000000 0.601904941547
1440.100000000000 0.601912629015
1440.200000000000 0.601920462615
1440.300000000000 0.601928440271
1440.400000000000 0.601936559882
1440.500000000000 0.601944819317
1440.600000000000 0.601953216416
1440.700000000000 0.601961748994
1440.800000000000 0.601970414838
1440.900000000000 0.601979211710
1441.000000000000 0.601988137345
1441.100000000000 0.601997189453
1441.200000000000 0.602006365722
1441.300000000000 0.602015663813
1441.400000000000 0.602025081366
1441.500000000000 0.602034615997
1441.600000000000 0.602044265301
1441.700000000000 0.602054026850
1441.800000000000 0.602063898197
1441.900000000000 0.602073876874
1442.000000000000 0.602083960392
1442.100000000000 0.602094146244
1442.200000000000 0.602104431906
1442.300000000000 0.602114814832
1442.400000000000 0.602125292464
1442.500000000000 0.602135862223
1442.600000000000 0.602146521516
1442.700000000000 0.602157267735
1442.800000000000 0.602168098256
1442.900000000000 0.602179010442
1443.000000000000 0.602190001641
1443.100000000000 0.602201069190
1443.200000000000 0.602212210412
1443.300000000000 0.602223422619
1443.400000000000 0.602234703114
1443.500000000000 0.602246049186
1443.600000000000 0.602257458117
1443.700000000000 0.602268927179
1443.800000000000 0.602280453636
1443.900000000000 0.602292034744
1444.000000000000 0.602303667751
1444.100000000000 0.602315349901
1444.200000000000 0.602327078429
1444.300000000000 0.602338850567
1444.400000000000 0.602350663542
1444.500000000000 0.602362514576
1444.600000000000 0.602374400890
1444.700000000000 0.602386319699
1444.800000000000 0.602398268219
1444.900000000000 0.602410243664
1445.000000000000 0.602422243246
1445.100000000000 0.602434264179
1445.200000000000 0.602446303675
1445.300000000000 0.602458358950
1445.400000000000 0.602470427219
1445.500000000000 0.602482505701
1445.600000000000 0.602494591619
1445.700000000000 0.602506682198
1445.800000000000 0.602518774667
1445.900000000000 0.602530866263
1446.000000000000 0.602542954226
1446.100000000000 0.602555035801
1446.200000000000 0.602567108244
1446.300000000000 0.602579168815
1446.400000000000 0.602591214783
1446.500000000000 0.602603243425
1446.600000000000 0.602615252030
1446.700000000000 0.602627237894
1446.800000000000 0.602639198323
1446.900000000000 0.602651130638
1447.000000000000 0.602663032167
1447.100000000000 0.602674900252
1447.200000000000 0.602686732251
1447.300000000000 0.602698525529
1447.400000000000 0.602710277471
1447.500000000000 0.602721985473
1447.600000000000 0.602733646948
1447.700000000000 0.602745259322
1447.800000000000 0.602756820041
1447.900000000000 0.602768326565
1448.000000000000 0.602779776372
1448.100000000000 0.602791166958
1448.200000000000 0.602802495839
1448.300000000000 0.602813760546
1448.400000000000 0.602824958633
1448.500000000000 0.602836087673
1448.600000000000 0.602847145259
1448.700000000000 0.602858129005
1448.800000000000 0.602869036548
1448.900000000000 0.602879865545
1449.000000000000 0.602890613677
1449.100000000000 0.602901278646
1449.200000000000 0.602911858180
1449.300000000000 0.602922350030
1449.400000000000 0.602932751970
1449.500000000000 0.602943061801
1449.600000000000 0.602953277349
1449.700000000000 0.602963396463
1449.800000000000 0.602973417022
1449.900000000000 0.602983336930
1450.000000000000 0.602993154118
1450.100000000000 0.603002866543
1450.200000000000 0.603012472194
1450.300000000000 0.603021969084
1450.400000000000 0.603031355258
1450.500000000000 0.603040628786
1450.600000000000 0.603049787773
1450.700000000000 0.603058830349
1450.800000000000 0.603067754677
1450.900000000000 0.603076558950
1451.000000000000 0.603085241391
1451.100000000000 0.603093800255
1451.200000000000 0.603102233829
1451.300000000000 0.603110540431
1451.400000000000 0.603118718413
1451.500000000000 0.603126766157
1451.600000000000 0.603134682079
1451.700000000000 0.603142464630
1451.800000000000 0.603150112293
1451.900000000000 0.603157623583
1452.000000000000 0.603164997053
1452.100000000000 0.603172231286
1452.200000000000 0.603179324903
1452.300000000000 0.603186276557
1452.400000000000 0.603193084939
1452.500000000000 0.603199748773
1452.600000000000 0.603206266820
1452.700000000000 0.603212637874
1452.800000000000 0.603218860769
1452.900000000000 0.603224934372
1453.000000000000 0.603230857587
1453.100000000000 0.603236629356
1453.200000000000 0.603242248655
1453.300000000000 0.603247714498
1453.400000000000 0.603253025938
1453.500000000000 0.603258182061
1453.600000000000 0.603263181994
1453.700000000000 0.603268024900
1453.800000000000 0.603272709979
1453.900000000000 0.603277236469
1454.000000000000 0.603281603645
1454.100000000000 0.603285810821
1454.200000000000 0.603289857349
1454.300000000000 0.603293742617
1454.400000000000 0.603297466054
1454.500000000000 0.603301027124
1454.600000000000 0.603304425331
1454.700000000000 0.603307660217
1454.800000000000 0.603310731361
1454.900000000000 0.603313638382
1455.000000000000 0.603316380936
1455.100000000000 0.603318958717
1455.200000000000 0.603321371458
1455.300000000000 0.603323618930
1455.400000000000 0.603325700942
1455.500000000000 0.603327617342
1455.600000000000 0.603329368015
1455.700000000000 0.603330952884
1455.800000000000 0.603332371912
1455.900000000000 0.603333625096
1456.000000000000 0.603334712475
1456.100000000000 0.603335634124
1456.200000000000 0.603336390155
1456.300000000000 0.603336980719
1456.400000000000 0.603337406004
1456.500000000000 0.603337666236
1456.600000000000 0.603337761675
1456.700000000000 0.603337692623
1456.800000000000 0.603337459416
1456.900000000000 0.603337062427
1457.000000000000 0.603336502066
1457.100000000000 0.603335778780
1457.200000000000 0.603334893052
1457.300000000000 0.603333845401
1457.400000000000 0.603332636383
1457.500000000000 0.603331266587
1457.600000000000 0.603329736641
1457.700000000000 0.603328047205
1457.800000000000 0.603326198978
1457.900000000000 0.603324192690
1458.000000000000 0.603322029109
1458.100000000000 0.603319709034
1458.200000000000 0.603317233302
1458.300000000000 0.603314602781
1458.400000000000 0.603311818373
1458.500000000000 0.603308881015
1458.600000000000 0.603305791675
1458.700000000000 0.603302551357
1458.800000000000 0.603299161093
1458.900000000000 0.603295621951
1459.000000000000 0.603291935029
1459.100000000000 0.603288101458
1459.200000000000 0.603284122399
1459.300000000000 0.603279999044
1459.400000000000 0.603275732616
1459.500000000000 0.603271324369
1459.600000000000 0.603266775586
1459.700000000000 0.603262087580
1459.800000000000 0.603257261693
1459.900000000000 0.603252299295
1460.000000000000 0.603247201787
1460.100000000000 0.603241970596
1460.200000000000 0.603236607177
1460.300000000000 0.603231113012
1460.400000000000 0.603225489613
1460.500000000000 0.603219738514
1460.600000000000 0.603213861278
1460.700000000000 0.603207859493
1460.800000000000 0.603201734773
1460.900000000000 0.603195488756
1461.000000000000 0.603189123105
1461.100000000000 0.603182639507
1461.200000000000 0.603176039673
1461.300000000000 0.603169325336
1461.400000000000 0.603162498253
1461.500000000000 0.603155560203
1461.600000000000 0.603148512987
1461.700000000000 0.603141358426
1461.800000000000 0.603134098365
1461.900000000000 0.603126734666
1462.000000000000 0.603119269214
1462.100000000000 0.603111703912
1462.200000000000 0.603104040681
1462.300000000000 0.603096281464
1462.400000000000 0.603088428218
1462.500000000000 0.603080482921
1462.600000000000 0.603072447567
1462.700000000000 0.603064324167
1462.800000000000 0.603056114746
1462.900000000000 0.603047821347
1463.000000000000 0.603039446029
1463.100000000000 0.603030990864
1463.200000000000 0.603022457937
1463.300000000000 0.603013849349
1463.400000000000 0.603005167214
1463.500000000000 0.602996413658
1463.600000000000 0.602987590819
1463.700000000000 0.602978700846
1463.800000000000 0.602969745901
1463.900000000000 0.602960728156
1464.000000000000 0.602951649792
1464.100000000000 0.602942513000
1464.200000000000 0.602933319982
1464.300000000000 0.602924072945
1464.400000000000 0.602914774107
1464.500000000000 0.602905425693
1464.600000000000 0.602896029933
1464.700000000000 0.602886589066
1464.800000000000 0.602877105336
1464.900000000000 0.602867580992
1465.000000000000 0.602858018287
1465.100000000000 0.602848419482
1465.200000000000 0.602838786837
1465.300000000000 0.602829122619
1465.400000000000 0.602819429096
1465.500000000000 0.602809708539
1465.600000000000 0.602799963220
1465.700000000000 0.602790195414
1465.800000000000 0.602780407394
1465.900000000000 0.602770601434
1466.000000000000 0.602760779810
1466.100000000000 0.602750944795
1466.200000000000 0.602741098661
1466.300000000000 0.602731243677
1466.400000000000 0.602721382112
1466.500000000000 0.602711516230
1466.600000000000 0.602701648292
1466.700000000000 0.602691780557
1466.800000000000 0.602681915277
1466.900000000000 0.602672054700
1467.000000000000 0.602662201068
1467.100000000000 0.602652356619
1467.200000000000 0.602642523582
1467.300000000000 0.602632704181
1467.400000000000 0.602622900631
1467.500000000000 0.602613115140
1467.600000000000 0.602603349907
1467.700000000000 0.602593607124
1467.800000000000 0.602583888970
1467.900000000000 0.602574197618
1468.000000000000 0.602564535227
1468.100000000000 0.602554903948
1468.200000000000 0.602545305920
1468.300000000000 0.602535743269
1468.400000000000 0.602526218111
1468.500000000000 0.602516732547
1468.600000000000 0.602507288666
1468.700000000000 0.602497888543
1468.800000000000 0.602488534240
1468.900000000000 0.602479227803
1469.000000000000 0.602469971265
1469.100000000000 0.602460766641
1469.200000000000 0.602451615933
1469.300000000000 0.602442521124
1469.400000000000 0.602433484183
1469.500000000000 0.602424507061
1469.600000000000 0.602415591690
1469.700000000000 0.602406739987
1469.800000000000 0.602397953848
1469.900000000000 0.602389235152
1470.000000000000 0.602380585758
1470.100000000000 0.602372007507
1470.200000000000 0.602363502218
1470.300000000000 0.602355071692
1470.400000000000 0.602346717707
1470.500000000000 0.602338442023
1470.600000000000 0.602330246376
1470.700000000000 0.602322132481
1470.800000000000 0.602314102033
1470.900000000000 0.602306156702
1471.000000000000 0.602298298137
1471.100000000000 0.602290527962
1471.200000000000 0.602282847781
1471.300000000000 0.602275259170
1471.400000000000 0.602267763685
1471.500000000000 0.602260362856
1471.600000000000 0.602253058188
1471.700000000000 0.602245851161
1471.800000000000 0.602238743231
1471.900000000000 0.602231735828
1472.000000000000 0.602224830355
1472.100000000000 0.602218028192
1472.200000000000 0.602211330689
1472.300000000000 0.602204739172
1472.400000000000 0.602198254940
1472.500000000000 0.602191879264
1472.600000000000 0.602185613389
1472.700000000000 0.602179458530
1472.800000000000 0.602173415878
1472.900000000000 0.602167486592
1473.000000000000 0.602161671806
1473.100000000000 0.602155972625
1473.200000000000 0.602150390125
1473.300000000000 0.602144925351
1473.400000000000 0.602139579324
1473.500000000000 0.602134353033
1473.600000000000 0.602129247436
1473.700000000000 0.602124263465
1473.800000000000 0.602119402021
1473.900000000000 0.602114663974
1474.000000000000 0.602110050167
1474.100000000000 0.602105561409
1474.200000000000 0.602101198484
1474.300000000000 0.602096962140
1474.400000000000 0.602092853100
1474.500000000000 0.602088872053
1474.600000000000 0.602085019658
1474.700000000000 0.602081296544
1474.800000000000 0.602077703310
1474.900000000000 0.602074240523
1475.000000000000 0.602070908718
1475.100000000000 0.602067708401
1475.200000000000 0.602064640048
1475.300000000000 0.602061704100
1475.400000000000 0.602058900970
1475.500000000000 0.602056231040
1475.600000000000 0.602053694659
1475.700000000000 0.602051292146
1475.800000000000 0.602049023789
1475.900000000000 0.602046889843
1476.000000000000 0.602044890534
1476.100000000000 0.602043026057
1476.200000000000 0.602041296573
1476.300000000000 0.602039702215
1476.400000000000 0.602038243082
1476.500000000000 0.602036919246
1476.600000000000 0.602035730743
1476.700000000000 0.602034677582
1476.800000000000 0.602033759738
1476.900000000000 0.602032977159
1477.000000000000 0.602032329757
1477.100000000000 0.602031817419
1477.200000000000 0.602031439997
1477.300000000000 0.602031197315
1477.400000000000 0.602031089164
1477.500000000000 0.602031115308
1477.600000000000 0.602031275478
1477.700000000000 0.602031569378
1477.800000000000 0.602031996677
1477.900000000000 0.602032557020
1478.000000000000 0.602033250018
1478.100000000000 0.602034075255
1478.200000000000 0.602035032283
1478.300000000000 0.602036120629
1478.400000000000 0.602037339786
1478.500000000000 0.602038689222
1478.600000000000 0.602040168374
1478.700000000000 0.602041776652
1478.800000000000 0.602043513436
1478.900000000000 0.602045378079
1479.000000000000 0.602047369906
1479.100000000000 0.602049488215
1479.200000000000 0.602051732274
1479.300000000000 0.602054101326
1479.400000000000 0.602056594587
1479.500000000000 0.602059211244
1479.600000000000 0.602061950460
1479.700000000000 0.602064811369
1479.800000000000 0.602067793083
1479.900000000000 0.602070894683
1480.000000000000 0.602074115228
1480.100000000000 0.602077453750
1480.200000000000 0.602080909257
1480.300000000000 0.602084480732
1480.400000000000 0.602088167133
1480.500000000000 0.602091967394
1480.600000000000 0.602095880426
1480.700000000000 0.602099905114
1480.800000000000 0.602104040321
1480.900000000000 0.602108284889
1481.000000000000 0.602112637635
1481.100000000000 0.602117097353
1481.200000000000 0.602121662817
1481.300000000000 0.602126332777
1481.400000000000 0.602131105964
1481.500000000000 0.602135981086
1481.600000000000 0.602140956831
1481.700000000000 0.602146031868
1481.800000000000 0.602151204842
1481.900000000000 0.602156474382
1482.000000000000 0.602161839097
1482.100000000000 0.602167297575
1482.200000000000 0.602172848387
1482.300000000000 0.602178490087
1482.400000000000 0.602184221207
1482.500000000000 0.602190040265
1482.600000000000 0.602195945760
1482.700000000000 0.602201936177
1482.800000000000 0.602208009980
1482.900000000000 0.602214165621
1483.000000000000 0.602220401533
1483.100000000000 0.602226716137
1483.200000000000 0.602233107838
1483.300000000000 0.602239575024
1483.400000000000 0.602246116073
1483.500000000000 0.602252729346
1483.600000000000 0.602259413192
1483.700000000000 0.602266165948
1483.800000000000 0.602272985937
1483.900000000000 0.602279871471
1484.000000000000 0.602286820849
1484.100000000000 0.602293832360
1484.200000000000 0.602300904281
1484.300000000000 0.602308034881
1484.400000000000 0.602315222415
1484.500000000000 0.602322465133
1484.600000000000 0.602329761272
1484.700000000000 0.602337109062
1484.800000000000 0.602344506724
1484.900000000000 0.602351952472
1485.000000000000 0.602359444513
1485.100000000000 0.602366981043
1485.200000000000 0.602374560257
1485.300000000000 0.602382180340
1485.400000000000 0.602389839471
1485.500000000000 0.602397535827
1485.600000000000 0.602405267577
1485.700000000000 0.602413032886
1485.800000000000 0.602420829916
1485.900000000000 0.602428656823
1486.000000000000 0.602436511764
1486.100000000000 0.602444392889
1486.200000000000 0.602452298347
1486.300000000000 0.602460226287
1486.400000000000 0.602468174853
1486.500000000000 0.602476142190
1486.600000000000 0.602484126443
1486.700000000000 0.602492125754
1486.800000000000 0.602500138269
1486.900000000000 0.602508162132
1487.000000000000 0.602516195487
1487.100000000000 0.602524236483
1487.200000000000 0.602532283268
1487.300000000000 0.602540333994
1487.400000000000 0.602548386813
1487.500000000000 0.602556439884
1487.600000000000 0.602564491367
1487.700000000000 0.602572539426
1487.800000000000 0.602580582230
1487.900000000000 0.602588617954
1488.000000000000 0.602596644774
1488.100000000000 0.602604660877
1488.200000000000 0.602612664453
1488.300000000000 0.602620653697
1488.400000000000 0.602628626815
1488.500000000000 0.602636582016
1488.600000000000 0.602644517519
1488.700000000000 0.602652431550
1488.800000000000 0.602660322344
1488.900000000000 0.602668188145
1489.000000000000 0.602676027204
1489.100000000000 0.602683837784
1489.200000000000 0.602691618158
1489.300000000000 0.602699366606
1489.400000000000 0.602707081423
1489.500000000000 0.602714760911
1489.600000000000 0.602722403387
1489.700000000000 0.602730007177
1489.800000000000 0.602737570620
1489.900000000000 0.602745092068
1490.000000000000 0.602752569885
1490.100000000000 0.602760002449
1490.200000000000 0.602767388151
1490.300000000000 0.602774725395
1490.400000000000 0.602782012600
1490.500000000000 0.602789248201
1490.600000000000 0.602796430645
1490.700000000000 0.602803558396
1490.800000000000 0.602810629934
1490.900000000000 0.602817643752
1491.000000000000 0.602824598361
1491.100000000000 0.602831492290
1491.200000000000 0.602838324082
1491.300000000000 0.602845092299
1491.400000000000 0.602851795518
1491.500000000000 0.602858432336
1491.600000000000 0.602865001367
1491.700000000000 0.602871501243
1491.800000000000 0.602877930614
1491.900000000000 0.602884288150
1492.000000000000 0.602890572540
1492.100000000000 0.602896782490
1492.200000000000 0.602902916728
1492.300000000000 0.602908974001
1492.400000000000 0.602914953076
1492.500000000000 0.602920852740
1492.600000000000 0.602926671800
1492.700000000000 0.602932409085
1492.800000000000 0.602938063445
1492.900000000000 0.602943633749
1493.000000000000 0.602949118890
1493.100000000000 0.602954517781
1493.200000000000 0.602959829359
1493.300000000000 0.602965052579
1493.400000000000 0.602970186422
1493.500000000000 0.602975229889
1493.600000000000 0.602980182006
1493.700000000000 0.602985041819
1493.800000000000 0.602989808399
1493.900000000000 0.602994480839
1494.000000000000 0.602999058256
1494.100000000000 0.603003539789
1494.200000000000 0.603007924604
1494.300000000000 0.603012211886
1494.400000000000 0.603016400847
1494.500000000000 0.603020490722
1494.600000000000 0.603024480771
1494.700000000000 0.603028370277
1494.800000000000 0.603032158548
1494.900000000000 0.603035844916
1495.000000000000 0.603039428739
1495.100000000000 0.603042909398
1495.200000000000 0.603046286299
1495.300000000000 0.603049558873
1495.400000000000 0.603052726578
1495.500000000000 0.603055788893
1495.600000000000 0.603058745325
1495.700000000000 0.603061595406
1495.800000000000 0.603064338692
1495.900000000000 0.603066974765
1496.000000000000 0.603069503233
1496.100000000000 0.603071923727
1496.200000000000 0.603074235905
1496.300000000000 0.603076439451
1496.400000000000 0.603078534074
1496.500000000000 0.603080519507
1496.600000000000 0.603082395510
1496.700000000000 0.603084161869
1496.800000000000 0.603085818393
1496.900000000000 0.603087364919
1497.000000000000 0.603088801308
1497.100000000000 0.603090127447
1497.200000000000 0.603091343247
1497.300000000000 0.603092448647
1497.400000000000 0.603093443610
1497.500000000000 0.603094328124
1497.600000000000 0.603095102201
1497.700000000000 0.603095765881
1497.800000000000 0.603096319228
1497.900000000000 0.603096762330
1498.000000000000 0.603097095301
1498.100000000000 0.603097318280
1498.200000000000 0.603097431431
1498.300000000000 0.603097434941
1498.400000000000 0.603097329025
1498.500000000000 0.603097113919
1498.600000000000 0.603096789885
1498.700000000000 0.603096357211
1498.800000000000 0.603095816206
1498.900000000000 0.603095167206
1499.000000000000 0.603094410570
1499.100000000000 0.603093546679
1499.200000000000 0.603092575942
1499.300000000000 0.603091498786
1499.400000000000 0.603090315667
1499.500000000000 0.603089027062
1499.600000000000 0.603087633469
1499.700000000000 0.603086135412
1499.800000000000 0.603084533437
1499.900000000000 0.603082828112
1500.000000000000 0.603081020029
1500.100000000000 0.603079109800
1500.200000000000 0.603077098062
1500.300000000000 0.603074985471
1500.400000000000 0.603072772706
1500.500000000000 0.603070460469
1500.600000000000 0.603068049481
1500.700000000000 0.603065540486
1500.800000000000 0.603062934247
1500.900000000000 0.603060231549
1501.000000000000 0.603057433198
1501.100000000000 0.603054540020
1501.200000000000 0.603051552859
1501.300000000000 0.603048472581
1501.400000000000 0.603045300072
1501.500000000000 0.603042036235
1501.600000000000 0.603038681995
1501.700000000000 0.603035238293
1501.800000000000 0.603031706090
1501.900000000000 0.603028086365
1502.000000000000 0.603024380116
1502.100000000000 0.603020588358
1502.200000000000 0.603016712124
1502.300000000000 0.603012752463
1502.400000000000 0.603008710442
1502.500000000000 0.603004587145
1502.600000000000 0.603000383672
1502.700000000000 0.602996101140
1502.800000000000 0.602991740680
1502.900000000000 0.602987303440
1503.000000000000 0.602982790583
1503.100000000000 0.602978203287
1503.200000000000 0.602973542746
1503.300000000000 0.602968810165
1503.400000000000 0.602964006767
1503.500000000000 0.602959133786
1503.600000000000 0.602954192470
1503.700000000000 0.602949184082
1503.800000000000 0.602944109896
1503.900000000000 0.602938971199
1504.000000000000 0.602933769290
1504.100000000000 0.602928505480
1504.200000000000 0.602923181093
1504.300000000000 0.602917797461
1504.400000000000 0.602912355931
1504.500000000000 0.602906857857
1504.600000000000 0.602901304606
1504.700000000000 0.602895697553
1504.800000000000 0.602890038083
1504.900000000000 0.602884327591
1505.000000000000 0.602878567481
1505.100000000000 0.602872759165
1505.200000000000 0.602866904062
1505.300000000000 0.602861003602
1505.400000000000 0.602855059221
1505.500000000000 0.602849072360
1505.600000000000 0.602843044471
1505.700000000000 0.602836977010
1505.800000000000 0.602830871439
1505.900000000000 0.602824729228
1506.000000000000 0.602818551849
1506.100000000000 0.602812340783
1506.200000000000 0.602806097514
1506.300000000000 0.602799823529
1506.400000000000 0.602793520322
1506.500000000000 0.602787189389
1506.600000000000 0.602780832230
1506.700000000000 0.602774450347
1506.800000000000 0.602768045247
1506.900000000000 0.602761618436
1507.000000000000 0.602755171425
1507.100000000000 0.602748705726
1507.200000000000 0.602742222852
1507.300000000000 0.602735724315
1507.400000000000 0.602729211632
1507.500000000000 0.602722686317
1507.600000000000 0.602716149883
1507.700000000000 0.602709603847
1507.800000000000 0.602703049721
1507.900000000000 0.602696489018
1508.000000000000 0.602689923248
1508.100000000000 0.602683353922
1508.200000000000 0.602676782545
1508.300000000000 0.602670210624
1508.400000000000 0.602663639658
1508.500000000000 0.602657071148
1508.600000000000 0.602650506588
1508.700000000000 0.602643947470
1508.800000000000 0.602637395280
1508.900000000000 0.602630851503
1509.000000000000 0.602624317614
1509.100000000000 0.602617795088
1509.200000000000 0.602611285391
1509.300000000000 0.602604789985
1509.400000000000 0.602598310326
1509.500000000000 0.602591847862
1509.600000000000 0.602585404036
1509.700000000000 0.602578980282
1509.800000000000 0.602572578029
1509.900000000000 0.602566198696
1510.000000000000 0.602559843695
1510.100000000000 0.602553514431
1510.200000000000 0.602547212299
1510.300000000000 0.602540938684
1510.400000000000 0.602534694964
1510.500000000000 0.602528482506
1510.600000000000 0.602522302667
1510.700000000000 0.602516156796
1510.800000000000 0.602510046230
1510.900000000000 0.602503972294
1511.000000000000 0.602497936306
1511.100000000000 0.602491939568
1511.200000000000 0.602485983374
1511.300000000000 0.602480069005
1511.400000000000 0.602474197730
1511.500000000000 0.602468370806
1511.600000000000 0.602462589476
1511.700000000000 0.602456854972
1511.800000000000 0.602451168513
1511.900000000000 0.602445531302
1512.000000000000 0.602439944532
1512.100000000000 0.602434409379
1512.200000000000 0.602428927007
1512.300000000000 0.602423498565
1512.400000000000 0.602418125188
1512.500000000000 0.602412807994
1512.600000000000 0.602407548090
1512.700000000000 0.602402346563
1512.800000000000 0.602397204488
1512.900000000000 0.602392122923
1513.000000000000 0.602387102911
1513.100000000000 0.602382145478
1513.200000000000 0.602377251634
1513.300000000000 0.602372422373
1513.400000000000 0.602367658670
1513.500000000000 0.602362961487
1513.600000000000 0.602358331766
1513.700000000000 0.602353770433
1513.800000000000 0.602349278396
1513.900000000000 0.602344856545
1514.000000000000 0.602340505754
1514.100000000000 0.602336226878
1514.200000000000 0.602332020753
1514.300000000000 0.602327888197
1514.400000000000 0.602323830012
1514.500000000000 0.602319846979
1514.600000000000 0.602315939860
1514.700000000000 0.602312109400
1514.800000000000 0.602308356325
1514.900000000000 0.602304681339
1515.000000000000 0.602301085131
1515.100000000000 0.602297568367
1515.200000000000 0.602294131696
1515.300000000000 0.602290775747
1515.400000000000 0.602287501128
1515.500000000000 0.602284308428
1515.600000000000 0.602281198217
1515.700000000000 0.602278171045
1515.800000000000 0.602275227439
1515.900000000000 0.602272367911
1516.000000000000 0.602269592948
1516.100000000000 0.602266903019
1516.200000000000 0.602264298573
1516.300000000000 0.602261780038
1516.400000000000 0.602259347822
1516.500000000000 0.602257002311
1516.600000000000 0.602254743872
1516.700000000000 0.602252572851
1516.800000000000 0.602250489573
1516.900000000000 0.602248494342
1517.000000000000 0.602246587444
1517.100000000000 0.602244769140
1517.200000000000 0.602243039674
1517.300000000000 0.602241399266
1517.400000000000 0.602239848119
1517.500000000000 0.602238386411
1517.600000000000 0.602237014303
1517.700000000000 0.602235731932
1517.800000000000 0.602234539417
1517.900000000000 0.602233436856
1518.000000000000 0.602232424323
1518.100000000000 0.602231501875
1518.200000000000 0.602230669547
1518.300000000000 0.602229927352
1518.400000000000 0.602229275286
1518.500000000000 0.602228713320
1518.600000000000 0.602228241408
1518.700000000000 0.602227859481
1518.800000000000 0.602227567452
1518.900000000000 0.602227365211
1519.000000000000 0.602227252631
1519.100000000000 0.602227229560
1519.200000000000 0.602227295831
1519.300000000000 0.602227451254
1519.400000000000 0.602227695619
1519.500000000000 0.602228028698
1519.600000000000 0.602228450241
1519.700000000000 0.602228959979
1519.800000000000 0.602229557624
1519.900000000000 0.602230242868
1520.000000000000 0.602231015384
1520.100000000000 0.602231874825
1520.200000000000 0.602232820826
1520.300000000000 0.602233853000
1520.400000000000 0.602234970946
1520.500000000000 0.602236174240
1520.600000000000 0.602237462440
1520.700000000000 0.602238835088
1520.800000000000 0.602240291705
1520.900000000000 0.602241831794
1521.000000000000 0.602243454842
1521.100000000000 0.602245160315
1521.200000000000 0.602246947664
1521.300000000000 0.602248816320
1521.400000000000 0.602250765699
1521.500000000000 0.602252795197
1521.600000000000 0.602254904196
1521.700000000000 0.602257092058
1521.800000000000 0.602259358130
1521.900000000000 0.602261701742
1522.000000000000 0.602264122208
1522.100000000000 0.602266618825
1522.200000000000 0.602269190874
1522.300000000000 0.602271837621
1522.400000000000 0.602274558316
1522.500000000000 0.602277352193
1522.600000000000 0.602280218471
1522.700000000000 0.602283156356
1522.800000000000 0.602286165036
1522.900000000000 0.602289243686
1523.000000000000 0.602292391467
1523.100000000000 0.602295607525
1523.200000000000 0.602298890992
1523.300000000000 0.602302240988
1523.400000000000 0.602305656617
1523.500000000000 0.602309136972
1523.600000000000 0.602312681131
1523.700000000000 0.602316288161
1523.800000000000 0.602319957115
1523.900000000000 0.602323687036
1524.000000000000 0.602327476951
1524.100000000000 0.602331325880
1524.200000000000 0.602335232827
1524.300000000000 0.602339196788
1524.400000000000 0.602343216745
1524.500000000000 0.602347291673
1524.600000000000 0.602351420532
1524.700000000000 0.602355602276
1524.800000000000 0.602359835846
1524.900000000000 0.602364120174
1525.000000000000 0.602368454183
1525.100000000000 0.602372836786
1525.200000000000 0.602377266888
1525.300000000000 0.602381743384
1525.400000000000 0.602386265162
1525.500000000000 0.602390831101
1525.600000000000 0.602395440072
1525.700000000000 0.602400090938
1525.800000000000 0.602404782557
1525.900000000000 0.602409513776
1526.000000000000 0.602414283439
1526.100000000000 0.602419090381
1526.200000000000 0.602423933432
1526.300000000000 0.602428811416
1526.400000000000 0.602433723150
1526.500000000000 0.602438667447
1526.600000000000 0.602443643115
1526.700000000000 0.602448648956
1526.800000000000 0.602453683767
1526.900000000000 0.602458746344
1527.000000000000 0.602463835476
1527.100000000000 0.602468949948
1527.200000000000 0.602474088544
1527.300000000000 0.602479250042
1527.400000000000 0.602484433221
1527.500000000000 0.602489636853
1527.600000000000 0.602494859710
1527.700000000000 0.602500100563
1527.800000000000 0.602505358180
1527.900000000000 0.602510631327
1528.000000000000 0.602515918769
1528.100000000000 0.602521219273
1528.200000000000 0.602526531601
1528.300000000000 0.602531854517
1528.400000000000 0.602537186786
1528.500000000000 0.602542527171
1528.600000000000 0.602547874437
1528.700000000000 0.602553227350
1528.800000000000 0.602558584677
1528.900000000000 0.602563945184
1529.000000000000 0.602569307642
1529.100000000000 0.602574670824
1529.200000000000 0.602580033501
1529.300000000000 0.602585394452
1529.400000000000 0.602590752454
1529.500000000000 0.602596106291
1529.600000000000 0.602601454748
1529.700000000000 0.602606796614
1529.800000000000 0.602612130681
1529.900000000000 0.602617455748
1530.000000000000 0.602622770616
1530.100000000000 0.602628074090
1530.200000000000 0.602633364983
1530.300000000000 0.602638642110
1530.400000000000 0.602643904293
1530.500000000000 0.602649150360
1530.600000000000 0.602654379144
1530.700000000000 0.602659589485
1530.800000000000 0.602664780229
1530.900000000000 0.602669950228
1531.000000000000 0.602675098344
1531.100000000000 0.602680223442
1531.200000000000 0.602685324398
1531.300000000000 0.602690400094
1531.400000000000 0.602695449419
1531.500000000000 0.602700471273
1531.600000000000 0.602705464562
1531.700000000000 0.602710428201
1531.800000000000 0.602715361115
1531.900000000000 0.602720262238
1532.000000000000 0.602725130512
1532.100000000000 0.602729964889
1532.200000000000 0.602734764332
1532.300000000000 0.602739527813
1532.400000000000 0.602744254314
1532.500000000000 0.602748942828
1532.600000000000 0.602753592359
1532.700000000000 0.602758201921
1532.800000000000 0.602762770538
1532.900000000000 0.602767297249
1533.000000000000 0.602771781100
1533.100000000000 0.602776221151
1533.200000000000 0.602780616475
1533.300000000000 0.602784966154
1533.400000000000 0.602789269284
1533.500000000000 0.602793524974
1533.600000000000 0.602797732343
1533.700000000000 0.602801890527
1533.800000000000 0.602805998670
1533.900000000000 0.602810055933
1534.000000000000 0.602814061488
1534.100000000000 0.602818014521
1534.200000000000 0.602821914232
1534.300000000000 0.602825759835
1534.400000000000 0.602829550557
1534.500000000000 0.602833285639
1534.600000000000 0.602836964337
1534.700000000000 0.602840585921
1534.800000000000 0.602844149675
1534.900000000000 0.602847654899
1535.000000000000 0.602851100905
1535.100000000000 0.602854487023
1535.200000000000 0.602857812596
1535.300000000000 0.602861076982
1535.400000000000 0.602864279557
1535.500000000000 0.602867419708
1535.600000000000 0.602870496841
1535.700000000000 0.602873510376
1535.800000000000 0.602876459748
1535.900000000000 0.602879344410
1536.000000000000 0.602882163828
1536.100000000000 0.602884917487
1536.200000000000 0.602887604885
1536.300000000000 0.602890225539
1536.400000000000 0.602892778979
1536.500000000000 0.602895264754
1536.600000000000 0.602897682429
1536.700000000000 0.602900031584
1536.800000000000 0.602902311816
1536.900000000000 0.602904522739
1537.000000000000 0.602906663983
1537.100000000000 0.602908735195
1537.200000000000 0.602910736039
1537.300000000000 0.602912666195
1537.400000000000 0.602914525361
1537.500000000000 0.602916313249
1537.600000000000 0.602918029591
1537.700000000000 0.602919674135
1537.800000000000 0.602921246645
1537.900000000000 0.602922746902
1538.000000000000 0.602924174705
1538.100000000000 0.602925529869
1538.200000000000 0.602926812226
1538.300000000000 0.602928021625
1538.400000000000 0.602929157933
1538.500000000000 0.602930221033
1538.600000000000 0.602931210823
1538.700000000000 0.602932127223
1538.800000000000 0.602932970165
1538.900000000000 0.602933739600
1539.000000000000 0.602934435495
1539.100000000000 0.602935057837
1539.200000000000 0.602935606624
1539.300000000000 0.602936081877
1539.400000000000 0.602936483629
1539.500000000000 0.602936811933
1539.600000000000 0.602937066856
1539.700000000000 0.602937248484
1539.800000000000 0.602937356917
1539.900000000000 0.602937392275
1540.000000000000 0.602937354691
1540.100000000000 0.602937244316
1540.200000000000 0.602937061318
1540.300000000000 0.602936805880
1540.400000000000 0.602936478201
1540.500000000000 0.602936078497
1540.600000000000 0.602935607000
1540.700000000000 0.602935063958
1540.800000000000 0.602934449634
1540.900000000000 0.602933764308
1541.000000000000 0.602933008274
1541.100000000000 0.602932181843
1541.200000000000 0.602931285341
1541.300000000000 0.602930319109
1541.400000000000 0.602929283505
1541.500000000000 0.602928178899
1541.600000000000 0.602927005679
1541.700000000000 0.602925764246
1541.800000000000 0.602924455018
1541.900000000000 0.602923078424
1542.000000000000 0.602921634911
1542.100000000000 0.602920124940
1542.200000000000 0.602918548983
1542.300000000000 0.602916907531
1542.400000000000 0.602915201085
1542.500000000000 0.602913430163
1542.600000000000 0.602911595293
1542.700000000000 0.602909697020
1542.800000000000 0.602907735902
1542.900000000000 0.602905712508
1543.000000000000 0.602903627421
1543.100000000000 0.602901481239
1543.200000000000 0.602899274571
1543.300000000000 0.602897008038
1543.400000000000 0.602894682275
1543.500000000000 0.602892297929
1543.600000000000 0.602889855658
1543.700000000000 0.602887356132
1543.800000000000 0.602884800035
1543.900000000000 0.602882188061
1544.000000000000 0.602879520914
1544.100000000000 0.602876799311
1544.200000000000 0.602874023981
1544.300000000000 0.602871195661
1544.400000000000 0.602868315102
1544.500000000000 0.602865383062
1544.600000000000 0.602862400311
1544.700000000000 0.602859367630
1544.800000000000 0.602856285809
1544.900000000000 0.602853155646
1545.000000000000 0.602849977952
1545.100000000000 0.602846753544
1545.200000000000 0.602843483250
1545.300000000000 0.602840167906
1545.400000000000 0.602836808358
1545.500000000000 0.602833405458
1545.600000000000 0.602829960068
1545.700000000000 0.602826473057
1545.800000000000 0.602822945304
1545.900000000000 0.602819377694
1546.000000000000 0.602815771118
1546.100000000000 0.602812126476
1546.200000000000 0.602808444675
1546.300000000000 0.602804726628
1546.400000000000 0.602800973255
1546.500000000000 0.602797185481
1546.600000000000 0.602793364239
1546.700000000000 0.602789510467
1546.800000000000 0.602785625108
1546.900000000000 0.602781709111
1547.000000000000 0.602777763430
1547.100000000000 0.602773789024
1547.200000000000 0.602769786856
1547.300000000000 0.602765757895
1547.400000000000 0.602761703113
1547.500000000000 0.602757623486
1547.600000000000 0.602753519994
1547.700000000000 0.602749393620
1547.800000000000 0.602745245353
1547.900000000000 0.602741076181
1548.000000000000 0.602736887097
1548.100000000000 0.602732679098
1548.200000000000 0.602728453180
1548.300000000000 0.602724210344
1548.400000000000 0.602719951591
1548.500000000000 0.602715677926
1548.600000000000 0.602711390353
1548.700000000000 0.602707089878
1548.800000000000 0.602702777508
1548.900000000000 0.602698454252
1549.000000000000 0.602694121118
1549.100000000000 0.602689779115
1549.200000000000 0.602685429251
1549.300000000000 0.602681072535
1549.400000000000 0.602676709976
1549.500000000000 0.602672342580
1549.600000000000 0.602667971356
1549.700000000000 0.602663597308
1549.800000000000 0.602659221440
1549.900000000000 0.602654844757
1550.000000000000 0.602650468257
1550.100000000000 0.602646092942
1550.200000000000 0.602641719807
1550.300000000000 0.602637349846
1550.400000000000 0.602632984052
1550.500000000000 0.602628623414
1550.600000000000 0.602624268917
1550.700000000000 0.602619921543
1550.800000000000 0.602615582271
1550.900000000000 0.602611252077
1551.000000000000 0.602606931931
1551.100000000000 0.602602622801
1551.200000000000 0.602598325649
1551.300000000000 0.602594041433
1551.400000000000 0.602589771106
1551.500000000000 0.602585515615
1551.600000000000 0.602581275905
1551.700000000000 0.602577052912
1551.800000000000 0.602572847568
1551.900000000000 0.602568660799
1552.000000000000 0.602564493525
1552.100000000000 0.602560346659
1552.200000000000 0.602556221108
1552.300000000000 0.602552117774
1552.400000000000 0.602548037549
1552.500000000000 0.602543981321
1552.600000000000 0.602539949968
1552.700000000000 0.602535944363
1552.800000000000 0.602531965371
1552.900000000000 0.602528013848
1553.000000000000 0.602524090643
1553.100000000000 0.602520196596
1553.200000000000 0.602516332540
1553.300000000000 0.602512499299
1553.400000000000 0.602508697688
1553.500000000000 0.602504928513
1553.600000000000 0.602501192572
1553.700000000000 0.602497490654
1553.800000000000 0.602493823536
1553.900000000000 0.602490191990
1554.000000000000 0.602486596774
1554.100000000000 0.602483038639
1554.200000000000 0.602479518324
1554.300000000000 0.602476036561
1554.400000000000 0.602472594069
1554.500000000000 0.602469191557
1554.600000000000 0.602465829725
1554.700000000000 0.602462509261
1554.800000000000 0.602459230842
1554.900000000000 0.602455995135
1555.000000000000 0.602452802795
1555.100000000000 0.602449654468
1555.200000000000 0.602446550786
1555.300000000000 0.602443492371
1555.400000000000 0.602440479833
1555.500000000000 0.602437513770
1555.600000000000 0.602434594769
1555.700000000000 0.602431723405
1555.800000000000 0.602428900240
1555.900000000000 0.602426125826
1556.000000000000 0.602423400701
1556.100000000000 0.602420725391
1556.200000000000 0.602418100409
1556.300000000000 0.602415526257
1556.400000000000 0.602413003424
1556.500000000000 0.602410532386
1556.600000000000 0.602408113606
1556.700000000000 0.602405747534
1556.800000000000 0.602403434608
1556.900000000000 0.602401175252
1557.000000000000 0.602398969878
1557.100000000000 0.602396818884
1557.200000000000 0.602394722656
1557.300000000000 0.602392681564
1557.400000000000 0.602390695969
1557.500000000000 0.602388766214
1557.600000000000 0.602386892632
1557.700000000000 0.602385075541
1557.800000000000 0.602383315246
1557.900000000000 0.602381612038
1558.000000000000 0.602379966194
1558.100000000000 0.602378377978
1558.200000000000 0.602376847642
1558.300000000000 0.602375375421
1558.400000000000 0.602373961538
1558.500000000000 0.602372606202
1558.600000000000 0.602371309609
1558.700000000000 0.602370071939
1558.800000000000 0.602368893362
1558.900000000000 0.602367774031
1559.000000000000 0.602366714085
1559.100000000000 0.602365713651
1559.200000000000 0.602364772842
1559.300000000000 0.602363891755
1559.400000000000 0.602363070476
1559.500000000000 0.602362309076
1559.600000000000 0.602361607611
1559.700000000000 0.602360966125
1559.800000000000 0.602360384648
1559.900000000000 0.602359863194
1560.000000000000 0.602359401767
1560.100000000000 0.602359000355
1560.200000000000 0.602358658931
1560.300000000000 0.602358377458
1560.400000000000 0.602358155882
1560.500000000000 0.602357994137
1560.600000000000 0.602357892144
1560.700000000000 0.602357849808
1560.800000000000 0.602357867025
1560.900000000000 0.602357943672
1561.000000000000 0.602358079618
1561.100000000000 0.602358274715
1561.200000000000 0.602358528804
1561.300000000000 0.602358841710
1561.400000000000 0.602359213249
1561.500000000000 0.602359643221
1561.600000000000 0.602360131414
1561.700000000000 0.602360677603
1561.800000000000 0.602361281549
1561.900000000000 0.602361943003
1562.000000000000 0.602362661701
1562.100000000000 0.602363437368
1562.200000000000 0.602364269714
1562.300000000000 0.602365158440
1562.400000000000 0.602366103233
1562.500000000000 0.602367103768
1562.600000000000 0.602368159707
1562.700000000000 0.602369270701
1562.800000000000 0.602370436389
1562.900000000000 0.602371656398
1563.000000000000 0.602372930345
1563.100000000000 0.602374257831
1563.200000000000 0.602375638451
1563.300000000000 0.602377071785
1563.400000000000 0.602378557403
1563.500000000000 0.602380094864
1563.600000000000 0.602381683715
1563.700000000000 0.602383323494
1563.800000000000 0.602385013727
1563.900000000000 0.602386753930
1564.000000000000 0.602388543606
1564.100000000000 0.602390382253
1564.200000000000 0.602392269353
1564.300000000000 0.602394204382
1564.400000000000 0.602396186804
1564.500000000000 0.602398216074
1564.600000000000 0.602400291637
1564.700000000000 0.602402412930
1564.800000000000 0.602404579378
1564.900000000000 0.602406790399
1565.000000000000 0.602409045401
1565.100000000000 0.602411343783
1565.200000000000 0.602413684936
1565.300000000000 0.602416068241
1565.400000000000 0.602418493073
1565.500000000000 0.602420958796
1565.600000000000 0.602423464768
1565.700000000000 0.602426010338
1565.800000000000 0.602428594847
1565.900000000000 0.602431217630
1566.000000000000 0.602433878012
1566.100000000000 0.602436575313
1566.200000000000 0.602439308846
1566.300000000000 0.602442077914
1566.400000000000 0.602444881817
1566.500000000000 0.602447719846
1566.600000000000 0.602450591286
1566.700000000000 0.602453495418
1566.800000000000 0.602456431513
1566.900000000000 0.602459398839
1567.000000000000 0.602462396657
1567.100000000000 0.602465424224
1567.200000000000 0.602468480790
1567.300000000000 0.602471565600
1567.400000000000 0.602474677896
1567.500000000000 0.602477816912
1567.600000000000 0.602480981880
1567.700000000000 0.602484172026
1567.800000000000 0.602487386573
1567.900000000000 0.602490624739
1568.000000000000 0.602493885739
1568.100000000000 0.602497168783
1568.200000000000 0.602500473079
1568.300000000000 0.602503797831
1568.400000000000 0.602507142240
1568.500000000000 0.602510505503
1568.600000000000 0.602513886815
1568.700000000000 0.602517285370
1568.800000000000 0.602520700358
1568.900000000000 0.602524130967
1569.000000000000 0.602527576383
1569.100000000000 0.602531035790
1569.200000000000 0.602534508371
1569.300000000000 0.602537993308
1569.400000000000 0.602541489780
1569.500000000000 0.602544996967
1569.600000000000 0.602548514046
1569.700000000000 0.602552040196
1569.800000000000 0.602555574594
1569.900000000000 0.602559116415
1570.000000000000 0.602562664838
1570.100000000000 0.602566219038
1570.200000000000 0.602569778194
1570.300000000000 0.602573341481
1570.400000000000 0.602576908080
1570.500000000000 0.602580477169
1570.600000000000 0.602584047927
1570.700000000000 0.602587619537
1570.800000000000 0.602591191181
1570.900000000000 0.602594762043
1571.000000000000 0.602598331310
1571.100000000000 0.602601898169
1571.200000000000 0.602605461811
1571.300000000000 0.602609021429
1571.400000000000 0.602612576216
1571.500000000000 0.602616125372
1571.600000000000 0.602619668096
1571.700000000000 0.602623203591
1571.800000000000 0.602626731066
1571.900000000000 0.602630249729
1572.000000000000 0.602633758795
1572.100000000000 0.602637257481
1572.200000000000 0.602640745008
1572.300000000000 0.602644220602
1572.400000000000 0.602647683492
1572.500000000000 0.602651132912
1572.600000000000 0.602654568101
1572.700000000000 0.602657988302
1572.800000000000 0.602661392763
1572.900000000000 0.602664780738
1573.000000000000 0.602668151485
1573.100000000000 0.602671504268
1573.200000000000 0.602674838356
1573.300000000000 0.602678153025
1573.400000000000 0.602681447555
1573.500000000000 0.602684721234
1573.600000000000 0.602687973354
1573.700000000000 0.602691203215
1573.800000000000 0.602694410123
1573.900000000000 0.602697593389
1574.000000000000 0.602700752335
1574.100000000000 0.602703886285
1574.200000000000 0.602706994572
1574.300000000000 0.602710076537
1574.400000000000 0.602713131528
1574.500000000000 0.602716158899
1574.600000000000 0.602719158012
1574.700000000000 0.602722128240
1574.800000000000 0.602725068958
1574.900000000000 0.602727979553
1575.000000000000 0.602730859420
1575.100000000000 0.602733707961
1575.200000000000 0.602736524586
1575.300000000000 0.602739308714
1575.400000000000 0.602742059773
1575.500000000000 0.602744777200
1575.600000000000 0.602747460438
1575.700000000000 0.602750108943
1575.800000000000 0.602752722177
1575.900000000000 0.602755299613
1576.000000000000 0.602757840730
1576.100000000000 0.602760345021
1576.200000000000 0.602762811985
1576.300000000000 0.602765241131
1576.400000000000 0.602767631979
1576.500000000000 0.602769984057
1576.600000000000 0.602772296904
1576.700000000000 0.602774570067
1576.800000000000 0.602776803107
1576.900000000000 0.602778995590
1577.000000000000 0.602781147095
1577.100000000000 0.602783257211
1577.200000000000 0.602785325536
1577.300000000000 0.602787351680
1577.400000000000 0.602789335263
1577.500000000000 0.602791275915
1577.600000000000 0.602793173275
1577.700000000000 0.602795026995
1577.800000000000 0.602796836738
1577.900000000000 0.602798602175
1578.000000000000 0.602800322990
1578.100000000000 0.602801998877
1578.200000000000 0.602803629540
1578.300000000000 0.602805214696
1578.400000000000 0.602806754072
1578.500000000000 0.602808247404
1578.600000000000 0.602809694443
1578.700000000000 0.602811094947
1578.800000000000 0.602812448688
1578.900000000000 0.602813755448
1579.000000000000 0.602815015020
1579.100000000000 0.602816227209
1579.200000000000 0.602817391829
1579.300000000000 0.602818508709
1579.400000000000 0.602819577685
1579.500000000000 0.602820598608
1579.600000000000 0.602821571337
1579.700000000000 0.602822495745
1579.800000000000 0.602823371715
1579.900000000000 0.602824199141
1580.000000000000 0.602824977930
1580.100000000000 0.602825707997
1580.200000000000 0.602826389272
1580.300000000000 0.602827021694
1580.400000000000 0.602827605213
1580.500000000000 0.602828139792
1580.600000000000 0.602828625405
1580.700000000000 0.602829062036
1580.800000000000 0.602829449680
1580.900000000000 0.602829788345
1581.000000000000 0.602830078050
1581.100000000000 0.602830318822
1581.200000000000 0.602830510703
1581.300000000000 0.602830653745
1581.400000000000 0.602830748009
1581.500000000000 0.602830793570
1581.600000000000 0.602830790512
1581.700000000000 0.602830738930
1581.800000000000 0.602830638932
1581.900000000000 0.602830490633
1582.000000000000 0.602830294163
1582.100000000000 0.602830049661
1582.200000000000 0.602829757274
1582.300000000000 0.602829417165
1582.400000000000 0.602829029503
1582.500000000000 0.602828594470
1582.600000000000 0.602828112258
1582.700000000000 0.602827583068
1582.800000000000 0.602827007114
1582.900000000000 0.602826384617
1583.000000000000 0.602825715811
1583.100000000000 0.602825000939
1583.200000000000 0.602824240254
1583.300000000000 0.602823434019
1583.400000000000 0.602822582507
1583.500000000000 0.602821686001
1583.600000000000 0.602820744792
1583.700000000000 0.602819759184
1583.800000000000 0.602818729488
1583.900000000000 0.602817656025
1584.000000000000 0.602816539126
1584.100000000000 0.602815379130
1584.200000000000 0.602814176386
1584.300000000000 0.602812931252
1584.400000000000 0.602811644096
1584.500000000000 0.602810315293
1584.600000000000 0.602808945228
1584.700000000000 0.602807534294
1584.800000000000 0.602806082893
1584.900000000000 0.602804591436
1585.000000000000 0.602803060340
1585.100000000000 0.602801490034
1585.200000000000 0.602799880952
1585.300000000000 0.602798233537
1585.400000000000 0.602796548241
1585.500000000000 0.602794825521
1585.600000000000 0.602793065845
1585.700000000000 0.602791269685
1585.800000000000 0.602789437525
1585.900000000000 0.602787569851
1586.000000000000 0.602785667160
1586.100000000000 0.602783729955
1586.200000000000 0.602781758746
1586.300000000000 0.602779754048
1586.400000000000 0.602777716385
1586.500000000000 0.602775646286
1586.600000000000 0.602773544288
1586.700000000000 0.602771410933
1586.800000000000 0.602769246768
1586.900000000000 0.602767052349
1587.000000000000 0.602764828236
1587.100000000000 0.602762574993
1587.200000000000 0.602760293193
1587.300000000000 0.602757983413
1587.400000000000 0.602755646233
1587.500000000000 0.602753282242
1587.600000000000 0.602750892032
1587.700000000000 0.602748476200
1587.800000000000 0.602746035346
1587.900000000000 0.602743570078
1588.000000000000 0.602741081006
1588.100000000000 0.602738568745
1588.200000000000 0.602736033913
1588.300000000000 0.602733477134
1588.400000000000 0.602730899034
1588.500000000000 0.602728300244
1588.600000000000 0.602725681397
1588.700000000000 0.602723043130
1588.800000000000 0.602720386084
1588.900000000000 0.602717710902
1589.000000000000 0.602715018231
1589.100000000000 0.602712308719
1589.200000000000 0.602709583018
1589.300000000000 0.602706841782
1589.400000000000 0.602704085668
1589.500000000000 0.602701315333
1589.600000000000 0.602698531438
1589.700000000000 0.602695734645
1589.800000000000 0.602692925619
1589.900000000000 0.602690105023
1590.000000000000 0.602687273526
1590.100000000000 0.602684431794
1590.200000000000 0.602681580497
1590.300000000000 0.602678720305
1590.400000000000 0.602675851887
1590.500000000000 0.602672975916
1590.600000000000 0.602670093062
1590.700000000000 0.602667203997
1590.800000000000 0.602664309393
1590.900000000000 0.602661409922
1591.000000000000 0.602658506256
1591.100000000000 0.602655599065
1591.200000000000 0.602652689021
1591.300000000000 0.602649776794
1591.400000000000 0.602646863052
1591.500000000000 0.602643948464
1591.600000000000 0.602641033698
1591.700000000000 0.602638119419
1591.800000000000 0.602635206292
1591.900000000000 0.602632294980
1592.000000000000 0.602629386144
1592.100000000000 0.602626480443
1592.200000000000 0.602623578536
1592.300000000000 0.602620681076
1592.400000000000 0.602617788718
1592.500000000000 0.602614902112
1592.600000000000 0.602612021905
1592.700000000000 0.602609148743
1592.800000000000 0.602606283269
1592.900000000000 0.602603426121
1593.000000000000 0.602600577935
1593.100000000000 0.602597739346
1593.200000000000 0.602594910982
1593.300000000000 0.602592093469
1593.400000000000 0.602589287429
1593.500000000000 0.602586493481
1593.600000000000 0.602583712240
1593.700000000000 0.602580944315
1593.800000000000 0.602578190312
1593.900000000000 0.602575450834
1594.000000000000 0.602572726478
1594.100000000000 0.602570017836
1594.200000000000 0.602567325496
1594.300000000000 0.602564650041
1594.400000000000 0.602561992049
1594.500000000000 0.602559352094
1594.600000000000 0.602556730742
1594.700000000000 0.602554128556
1594.800000000000 0.602551546093
1594.900000000000 0.602548983905
1595.000000000000 0.602546442536
1595.100000000000 0.602543922526
1595.200000000000 0.602541424410
1595.300000000000 0.602538948715
1595.400000000000 0.602536495962
1595.500000000000 0.602534066667
1595.600000000000 0.602531661340
1595.700000000000 0.602529280481
1595.800000000000 0.602526924588
1595.900000000000 0.602524594150
1596.000000000000 0.602522289649
1596.100000000000 0.602520011561
1596.200000000000 0.602517760355
1596.300000000000 0.602515536492
1596.400000000000 0.602513340427
1596.500000000000 0.602511172606
1596.600000000000 0.602509033471
1596.700000000000 0.602506923453
1596.800000000000 0.602504842978
1596.900000000000 0.602502792462
1597.000000000000 0.602500772317
1597.100000000000 0.602498782943
1597.200000000000 0.602496824736
1597.300000000000 0.602494898081
1597.400000000000 0.602493003357
1597.500000000000 0.602491140934
1597.600000000000 0.602489311176
1597.700000000000 0.602487514435
1597.800000000000 0.602485751057
1597.900000000000 0.602484021381
1598.000000000000 0.602482325736
1598.100000000000 0.602480664442
1598.200000000000 0.602479037811
1598.300000000000 0.602477446149
1598.400000000000 0.602475889749
1598.500000000000 0.602474368898
1598.600000000000 0.602472883876
1598.700000000000 0.602471434949
1598.800000000000 0.602470022380
1598.900000000000 0.602468646420
1599.000000000000 0.602467307312
1599.100000000000 0.602466005289
1599.200000000000 0.602464740576
1599.300000000000 0.602463513391
1599.400000000000 0.602462323938
1599.500000000000 0.602461172418
1599.600000000000 0.602460059018
1599.700000000000 0.602458983919
1599.800000000000 0.602457947291
1599.900000000000 0.602456949296
1600.000000000000 0.602455990086
1600.100000000000 0.602455069806
1600.200000000000 0.602454188589
1600.300000000000 0.602453346560
1600.400000000000 0.602452543835
1600.500000000000 0.602451780521
1600.600000000000 0.602451056715
1600.700000000000 0.602450372505
1600.800000000000 0.602449727971
1600.900000000000 0.602449123183
1601.000000000000 0.602448558200
1601.100000000000 0.602448033074
1601.200000000000 0.602447547847
1601.300000000000 0.602447102553
1601.400000000000 0.602446697216
1601.500000000000 0.602446331849
1601.600000000000 0.602446006458
1601.700000000000 0.602445721040
1601.800000000000 0.602445475582
1601.900000000000 0.602445270061
1602.000000000000 0.602445104448
1602.100000000000 0.602444978702
1602.200000000000 0.602444892774
1602.300000000000 0.602444846605
1602.400000000000 0.602444840130
1602.500000000000 0.602444873271
1602.600000000000 0.602444945945
1602.700000000000 0.602445058057
1602.800000000000 0.602445209505
1602.900000000000 0.602445400178
1603.000000000000 0.602445629955
1603.100000000000 0.602445898708
1603.200000000000 0.602446206299
1603.300000000000 0.602446552583
1603.400000000000 0.602446937405
1603.500000000000 0.602447360602
1603.600000000000 0.602447822003
1603.700000000000 0.602448321426
1603.800000000000 0.602448858685
1603.900000000000 0.602449433583
1604.000000000000 0.602450045916
1604.100000000000 0.602450695469
1604.200000000000 0.602451382023
1604.300000000000 0.602452105348
1604.400000000000 0.602452865208
1604.500000000000 0.602453661358
1604.600000000000 0.602454493545
1604.700000000000 0.602455361509
1604.800000000000 0.602456264981
1604.900000000000 0.602457203688
1605.000000000000 0.602458177344
1605.100000000000 0.602459185660
1605.200000000000 0.602460228338
1605.300000000000 0.602461305073
1605.400000000000 0.602462415553
1605.500000000000 0.602463559457
1605.600000000000 0.602464736460
1605.700000000000 0.602465946229
1605.800000000000 0.602467188423
1605.900000000000 0.602468462695
1606.000000000000 0.602469768692
1606.100000000000 0.602471106053
1606.200000000000 0.602472474413
1606.300000000000 0.602473873398
1606.400000000000 0.602475302629
1606.500000000000 0.602476761720
1606.600000000000 0.602478250281
1606.700000000000 0.602479767913
1606.800000000000 0.602481314214
1606.900000000000 0.602482888774
1607.000000000000 0.602484491179
1607.100000000000 0.602486121009
1607.200000000000 0.602487777838
1607.300000000000 0.602489461235
1607.400000000000 0.602491170763
1607.500000000000 0.602492905982
1607.600000000000 0.602494666445
1607.700000000000 0.602496451701
1607.800000000000 0.602498261293
1607.900000000000 0.602500094761
1608.000000000000 0.602501951640
1608.100000000000 0.602503831461
1608.200000000000 0.602505733748
1608.300000000000 0.602507658025
1608.400000000000 0.602509603807
1608.500000000000 0.602511570611
1608.600000000000 0.602513557944
1608.700000000000 0.602515565314
1608.800000000000 0.602517592222
1608.900000000000 0.602519638169
1609.000000000000 0.602521702649
1609.100000000000 0.602523785155
1609.200000000000 0.602525885177
1609.300000000000 0.602528002199
1609.400000000000 0.602530135707
1609.500000000000 0.602532285181
1609.600000000000 0.602534450098
1609.700000000000 0.602536629934
1609.800000000000 0.602538824163
1609.900000000000 0.602541032255
1610.000000000000 0.602543253678
1610.100000000000 0.602545487901
1610.200000000000 0.602547734386
1610.300000000000 0.602549992598
1610.400000000000 0.602552261999
1610.500000000000 0.602554542047
1610.600000000000 0.602556832202
1610.700000000000 0.602559131920
1610.800000000000 0.602561440659
1610.900000000000 0.602563757872
1611.000000000000 0.602566083016
1611.100000000000 0.602568415542
1611.200000000000 0.602570754905
1611.300000000000 0.602573100556
1611.400000000000 0.602575451948
1611.500000000000 0.602577808532
1611.600000000000 0.602580169760
1611.700000000000 0.602582535085
1611.800000000000 0.602584903957
1611.900000000000 0.602587275829
1612.000000000000 0.602589650154
1612.100000000000 0.602592026384
1612.200000000000 0.602594403974
1612.300000000000 0.602596782377
1612.400000000000 0.602599161049
1612.500000000000 0.602601539446
1612.600000000000 0.602603917026
1612.700000000000 0.602606293247
1612.800000000000 0.602608667569
1612.900000000000 0.602611039455
1613.000000000000 0.602613408366
1613.100000000000 0.602615773768
1613.200000000000 0.602618135127
1613.300000000000 0.602620491913
1613.400000000000 0.602622843595
1613.500000000000 0.602625189647
1613.600000000000 0.602627529544
1613.700000000000 0.602629862764
1613.800000000000 0.602632188787
1613.900000000000 0.602634507096
1614.000000000000 0.602636817176
1614.100000000000 0.602639118517
1614.200000000000 0.602641410609
1614.300000000000 0.602643692947
1614.400000000000 0.602645965028
1614.500000000000 0.602648226356
1614.600000000000 0.602650476432
1614.700000000000 0.602652714767
1614.800000000000 0.602654940872
1614.900000000000 0.602657154261
1615.000000000000 0.602659354455
1615.100000000000 0.602661540977
1615.200000000000 0.602663713354
1615.300000000000 0.602665871118
1615.400000000000 0.602668013804
1615.500000000000 0.602670140953
1615.600000000000 0.602672252109
1615.700000000000 0.602674346821
1615.800000000000 0.602676424643
1615.900000000000 0.602678485134
1616.000000000000 0.602680527856
1616.100000000000 0.602682552378
1616.200000000000 0.602684558273
1616.300000000000 0.602686545120
1616.400000000000 0.602688512501
1616.500000000000 0.602690460006
1616.600000000000 0.602692387228
1616.700000000000 0.602694293768
1616.800000000000 0.602696179229
1616.900000000000 0.602698043223
1617.000000000000 0.602699885366
1617.100000000000 0.602701705279
1617.200000000000 0.602703502591
1617.300000000000 0.602705276935
1617.400000000000 0.602707027951
1617.500000000000 0.602708755284
1617.600000000000 0.602710458586
1617.700000000000 0.602712137516
1617.800000000000 0.602713791736
1617.900000000000 0.602715420918
1618.000000000000 0.602717024739
1618.100000000000 0.602718602881
1618.200000000000 0.602720155034
1618.300000000000 0.602721680896
1618.400000000000 0.602723180167
1618.500000000000 0.602724652559
1618.600000000000 0.602726097786
1618.700000000000 0.602727515573
1618.800000000000 0.602728905649
1618.900000000000 0.602730267750
1619.000000000000 0.602731601620
1619.100000000000 0.602732907009
1619.200000000000 0.602734183676
1619.300000000000 0.602735431384
1619.400000000000 0.602736649904
1619.500000000000 0.602737839017
1619.600000000000 0.602738998506
1619.700000000000 0.602740128167
1619.800000000000 0.602741227797
1619.900000000000 0.602742297206
1620.000000000000 0.602743336208
1620.100000000000 0.602744344625
1620.200000000000 0.602745322286
1620.300000000000 0.602746269028
1620.400000000000 0.602747184695
1620.500000000000 0.602748069138
1620.600000000000 0.602748922217
1620.700000000000 0.602749743798
1620.800000000000 0.602750533755
1620.900000000000 0.602751291969
1621.000000000000 0.602752018328
1621.100000000000 0.602752712730
1621.200000000000 0.602753375077
1621.300000000000 0.602754005282
1621.400000000000 0.602754603262
1621.500000000000 0.602755168944
1621.600000000000 0.602755702263
1621.700000000000 0.602756203158
1621.800000000000 0.602756671580
1621.900000000000 0.602757107484
1622.000000000000 0.602757510835
1622.100000000000 0.602757881604
1622.200000000000 0.602758219769
1622.300000000000 0.602758525317
1622.400000000000 0.602758798242
1622.500000000000 0.602759038545
1622.600000000000 0.602759246235
1622.700000000000 0.602759421328
1622.800000000000 0.602759563848
1622.900000000000 0.602759673825
1623.000000000000 0.602759751299
1623.100000000000 0.602759796314
1623.200000000000 0.602759808924
1623.300000000000 0.602759789189
1623.400000000000 0.602759737176
1623.500000000000 0.602759652961
1623.600000000000 0.602759536626
1623.700000000000 0.602759388259
1623.800000000000 0.602759207958
1623.900000000000 0.602758995825
1624.000000000000 0.602758751971
1624.100000000000 0.602758476513
1624.200000000000 0.602758169577
1624.300000000000 0.602757831294
1624.400000000000 0.602757461801
1624.500000000000 0.602757061245
1624.600000000000 0.602756629777
1624.700000000000 0.602756167556
1624.800000000000 0.602755674748
1624.900000000000 0.602755151525
1625.000000000000 0.602754598065
1625.100000000000 0.602754014555
1625.200000000000 0.602753401185
1625.300000000000 0.602752758154
1625.400000000000 0.602752085668
1625.500000000000 0.602751383936
1625.600000000000 0.602750653176
1625.700000000000 0.602749893612
1625.800000000000 0.602749105474
1625.900000000000 0.602748288996
1626.000000000000 0.602747444421
1626.100000000000 0.602746571996
1626.200000000000 0.602745671975
1626.300000000000 0.602744744618
1626.400000000000 0.602743790188
1626.500000000000 0.602742808958
1626.600000000000 0.602741801203
1626.700000000000 0.602740767206
1626.800000000000 0.602739707253
1626.900000000000 0.602738621637
1627.000000000000 0.602737510657
1627.100000000000 0.602736374615
1627.200000000000 0.602735213819
1627.300000000000 0.602734028584
1627.400000000000 0.602732819227
1627.500000000000 0.602731586071
1627.600000000000 0.602730329445
1627.700000000000 0.602729049682
1627.800000000000 0.602727747117
1627.900000000000 0.602726422095
1628.000000000000 0.602725074960
1628.100000000000 0.602723706065
1628.200000000000 0.602722315762
1628.300000000000 0.602720904413
1628.400000000000 0.602719472380
1628.500000000000 0.602718020031
1628.600000000000 0.602716547737
1628.700000000000 0.602715055873
1628.800000000000 0.602713544817
1628.900000000000 0.602712014953
1629.000000000000 0.602710466667
1629.100000000000 0.602708900347
1629.200000000000 0.602707316387
1629.300000000000 0.602705715183
1629.400000000000 0.602704097134
1629.500000000000 0.602702462642
1629.600000000000 0.602700812113
1629.700000000000 0.602699145956
1629.800000000000 0.602697464580
1629.900000000000 0.602695768399
1630.000000000000 0.602694057831
1630.100000000000 0.602692333293
1630.200000000000 0.602690595206
1630.300000000000 0.602688843994
1630.400000000000 0.602687080082
1630.500000000000 0.602685303899
1630.600000000000 0.602683515872
1630.700000000000 0.602681716435
1630.800000000000 0.602679906019
1630.900000000000 0.602678085061
1631.000000000000 0.602676253995
1631.100000000000 0.602674413261
1631.200000000000 0.602672563296
1631.300000000000 0.602670704543
1631.400000000000 0.602668837441
1631.500000000000 0.602666962435
1631.600000000000 0.602665079967
1631.700000000000 0.602663190482
1631.800000000000 0.602661294425
1631.900000000000 0.602659392242
1632.000000000000 0.602657484380
1632.100000000000 0.602655571284
1632.200000000000 0.602653653402
1632.300000000000 0.602651731182
1632.400000000000 0.602649805070
1632.500000000000 0.602647875514
1632.600000000000 0.602645942962
1632.700000000000 0.602644007861
1632.800000000000 0.602642070657
1632.900000000000 0.602640131797
1633.000000000000 0.602638191727
1633.100000000000 0.602636250892
1633.200000000000 0.602634309738
1633.300000000000 0.602632368707
1633.400000000000 0.602630428243
1633.500000000000 0.602628488788
1633.600000000000 0.602626550783
1633.700000000000 0.602624614668
1633.800000000000 0.602622680881
1633.900000000000 0.602620749858
1634.000000000000 0.602618822037
1634.100000000000 0.602616897850
1634.200000000000 0.602614977730
1634.300000000000 0.602613062107
1634.400000000000 0.602611151410
1634.500000000000 0.602609246067
1634.600000000000 0.602607346501
1634.700000000000 0.602605453134
1634.800000000000 0.602603566388
1634.900000000000 0.602601686681
1635.000000000000 0.602599814427
1635.100000000000 0.602597950040
1635.200000000000 0.602596093929
1635.300000000000 0.602594246504
1635.400000000000 0.602592408169
1635.500000000000 0.602590579325
1635.600000000000 0.602588760372
1635.700000000000 0.602586951707
1635.800000000000 0.602585153721
1635.900000000000 0.602583366805
1636.000000000000 0.602581591345
1636.100000000000 0.602579827724
1636.200000000000 0.602578076323
1636.300000000000 0.602576337516
1636.400000000000 0.602574611677
1636.500000000000 0.602572899174
1636.600000000000 0.602571200373
1636.700000000000 0.602569515634
1636.800000000000 0.602567845316
1636.900000000000 0.602566189770
1637.000000000000 0.602564549347
1637.100000000000 0.602562924391
1637.200000000000 0.602561315244
1637.300000000000 0.602559722242
1637.400000000000 0.602558145717
1637.500000000000 0.602556585997
1637.600000000000 0.602555043406
1637.700000000000 0.602553518262
1637.800000000000 0.602552010881
1637.900000000000 0.602550521570
1638.000000000000 0.602549050636
1638.100000000000 0.602547598377
1638.200000000000 0.602546165091
1638.300000000000 0.602544751065
1638.400000000000 0.602543356587
1638.500000000000 0.602541981936
1638.600000000000 0.602540627388
1638.700000000000 0.602539293213
1638.800000000000 0.602537979675
1638.900000000000 0.602536687034
1639.000000000000 0.602535415545
1639.100000000000 0.602534165457
1639.200000000000 0.602532937014
1639.300000000000 0.602531730453
1639.400000000000 0.602530546008
1639.500000000000 0.602529383906
1639.600000000000 0.602528244369
1639.700000000000 0.602527127614
1639.800000000000 0.602526033849
1639.900000000000 0.602524963282
1640.000000000000 0.602523916110
1640.100000000000 0.602522892527
1640.200000000000 0.602521892722
1640.300000000000 0.602520916875
1640.400000000000 0.602519965164
1640.500000000000 0.602519037758
1640.600000000000 0.602518134821
1640.700000000000 0.602517256513
1640.800000000000 0.602516402985
1640.900000000000 0.602515574385
1641.000000000000 0.602514770853
1641.100000000000 0.602513992523
1641.200000000000 0.602513239524
1641.300000000000 0.602512511979
1641.400000000000 0.602511810004
1641.500000000000 0.602511133710
1641.600000000000 0.602510483200
1641.700000000000 0.602509858574
1641.800000000000 0.602509259922
1641.900000000000 0.602508687333
1642.000000000000 0.602508140884
1642.100000000000 0.602507620651
1642.200000000000 0.602507126700
1642.300000000000 0.602506659094
1642.400000000000 0.602506217887
1642.500000000000 0.602505803129
1642.600000000000 0.602505414863
1642.700000000000 0.602505053127
1642.800000000000 0.602504717950
1642.900000000000 0.602504409358
1643.000000000000 0.602504127369
1643.100000000000 0.602503871996
1643.200000000000 0.602503643246
1643.300000000000 0.602503441117
1643.400000000000 0.602503265606
1643.500000000000 0.602503116699
1643.600000000000 0.602502994380
1643.700000000000 0.602502898624
1643.800000000000 0.602502829400
1643.900000000000 0.602502786674
1644.000000000000 0.602502770404
1644.100000000000 0.602502780540
1644.200000000000 0.602502817031
1644.300000000000 0.602502879815
1644.400000000000 0.602502968828
1644.500000000000 0.602503083997
1644.600000000000 0.602503225246
1644.700000000000 0.602503392491
1644.800000000000 0.602503585643
1644.900000000000 0.602503804609
1645.000000000000 0.602504049286
1645.100000000000 0.602504319571
1645.200000000000 0.602504615350
1645.300000000000 0.602504936507
1645.400000000000 0.602505282918
1645.500000000000 0.602505654455
1645.600000000000 0.602506050986
1645.700000000000 0.602506472369
1645.800000000000 0.602506918461
1645.900000000000 0.602507389111
1646.000000000000 0.602507884164
1646.100000000000 0.602508403460
1646.200000000000 0.602508946832
1646.300000000000 0.602509514110
1646.400000000000 0.602510105117
1646.500000000000 0.602510719673
1646.600000000000 0.602511357590
1646.700000000000 0.602512018678
1646.800000000000 0.602512702740
1646.900000000000 0.602513409576
1647.000000000000 0.602514138979
1647.100000000000 0.602514890739
1647.200000000000 0.602515664641
1647.300000000000 0.602516460465
1647.400000000000 0.602517277987
1647.500000000000 0.602518116977
1647.600000000000 0.602518977201
1647.700000000000 0.602519858423
1647.800000000000 0.602520760400
1647.900000000000 0.602521682885
1648.000000000000 0.602522625628
1648.100000000000 0.602523588373
1648.200000000000 0.602524570863
1648.300000000000 0.602525572835
1648.400000000000 0.602526594020
1648.500000000000 0.602527634150
1648.600000000000 0.602528692949
1648.700000000000 0.602529770139
1648.800000000000 0.602530865438
1648.900000000000 0.602531978561
1649.000000000000 0.602533109219
1649.100000000000 0.602534257120
1649.200000000000 0.602535421967
1649.300000000000 0.602536603462
1649.400000000000 0.602537801303
1649.500000000000 0.602539015183
1649.600000000000 0.602540244795
1649.700000000000 0.602541489827
1649.800000000000 0.602542749965
1649.900000000000 0.602544024891
1650.000000000000 0.602545314286
1650.100000000000 0.602546617827
1650.200000000000 0.602547935188
1650.300000000000 0.602549266042
1650.400000000000 0.602550610058
1650.500000000000 0.602551966905
1650.600000000000 0.602553336247
1650.700000000000 0.602554717746
1650.800000000000 0.602556111065
1650.900000000000 0.602557515861
1651.000000000000 0.602558931792
1651.100000000000 0.602560358512
1651.200000000000 0.602561795675
1651.300000000000 0.602563242932
1651.400000000000 0.602564699932
1651.500000000000 0.602566166325
1651.600000000000 0.602567641757
1651.700000000000 0.602569125873
1651.800000000000 0.602570618318
1651.900000000000 0.602572118734
1652.000000000000 0.602573626764
1652.100000000000 0.602575142048
1652.200000000000 0.602576664225
1652.300000000000 0.602578192936
1652.400000000000 0.602579727818
1652.500000000000 0.602581268508
1652.600000000000 0.602582814643
1652.700000000000 0.602584365861
1652.800000000000 0.602585921796
1652.900000000000 0.602587482084
1653.000000000000 0.602589046360
1653.100000000000 0.602590614260
1653.200000000000 0.602592185417
1653.300000000000 0.602593759468
1653.400000000000 0.602595336047
1653.500000000000 0.602596914789
1653.600000000000 0.602598495329
1653.700000000000 0.602600077303
1653.800000000000 0.602601660347
1653.900000000000 0.602603244097
1654.000000000000 0.602604828190
1654.100000000000 0.602606412264
1654.200000000000 0.602607995957
1654.300000000000 0.602609578908
1654.400000000000 0.602611160757
1654.500000000000 0.602612741146
1654.600000000000 0.602614319715
1654.700000000000 0.602615896109
1654.800000000000 0.602617469971
1654.900000000000 0.602619040946
1655.000000000000 0.602620608683
1655.100000000000 0.602622172829
1655.200000000000 0.602623733034
1655.300000000000 0.602625288949
1655.400000000000 0.602626840227
1655.500000000000 0.602628386524
1655.600000000000 0.602629927496
1655.700000000000 0.602631462801
1655.800000000000 0.602632992099
1655.900000000000 0.602634515054
1656.000000000000 0.602636031330
1656.100000000000 0.602637540594
1656.200000000000 0.602639042514
1656.300000000000 0.602640536762
1656.400000000000 0.602642023012
1656.500000000000 0.602643500940
1656.600000000000 0.602644970225
1656.700000000000 0.602646430548
1656.800000000000 0.602647881592
1656.900000000000 0.602649323046
1657.000000000000 0.602650754598
1657.100000000000 0.602652175941
1657.200000000000 0.602653586770
1657.300000000000 0.602654986783
1657.400000000000 0.602656375682
1657.500000000000 0.602657753172
1657.600000000000 0.602659118959
1657.700000000000 0.602660472756
1657.800000000000 0.602661814275
1657.900000000000 0.602663143236
1658.000000000000 0.602664459358
1658.100000000000 0.602665762367
1658.200000000000 0.602667051990
1658.300000000000 0.602668327959
1658.400000000000 0.602669590009
1658.500000000000 0.602670837880
1658.600000000000 0.602672071313
1658.700000000000 0.602673290056
1658.800000000000 0.602674493858
1658.900000000000 0.602675682475
1659.000000000000 0.602676855663
1659.100000000000 0.602678013186
1659.200000000000 0.602679154810
1659.300000000000 0.602680280304
1659.400000000000 0.602681389444
1659.500000000000 0.602682482008
1659.600000000000 0.602683557778
1659.700000000000 0.602684616542
1659.800000000000 0.602685658092
1659.900000000000 0.602686682223
1660.000000000000 0.602687688735
1660.100000000000 0.602688677432
1660.200000000000 0.602689648124
1660.300000000000 0.602690600624
1660.400000000000 0.602691534750
1660.500000000000 0.602692450325
1660.600000000000 0.602693347175
1660.700000000000 0.602694225133
1660.800000000000 0.602695084034
1660.900000000000 0.602695923720
1661.000000000000 0.602696744037
1661.100000000000 0.602697544835
1661.200000000000 0.602698325969
1661.300000000000 0.602699087299
1661.400000000000 0.602699828689
1661.500000000000 0.602700550011
1661.600000000000 0.602701251137
1661.700000000000 0.602701931948
1661.800000000000 0.602702592326
1661.900000000000 0.602703232163
1662.000000000000 0.602703851350
1662.100000000000 0.602704449788
1662.200000000000 0.602705027380
1662.300000000000 0.602705584034
1662.400000000000 0.602706119666
1662.500000000000 0.602706634192
1662.600000000000 0.602707127537
1662.700000000000 0.602707599630
1662.800000000000 0.602708050404
1662.900000000000 0.602708479798
1663.000000000000 0.602708887755
1663.100000000000 0.602709274225
1663.200000000000 0.602709639160
1663.300000000000 0.602709982520
1663.400000000000 0.602710304267
1663.500000000000 0.602710604372
1663.600000000000 0.602710882807
1663.700000000000 0.602711139551
1663.800000000000 0.602711374588
1663.900000000000 0.602711587906
1664.000000000000 0.602711779500
1664.100000000000 0.602711949367
1664.200000000000 0.602712097512
1664.300000000000 0.602712223942
1664.400000000000 0.602712328672
1664.500000000000 0.602712411720
1664.600000000000 0.602712473109
1664.700000000000 0.602712512867
1664.800000000000 0.602712531027
1664.900000000000 0.602712527628
1665.000000000000 0.602712502712
1665.100000000000 0.602712456327
1665.200000000000 0.602712388525
1665.300000000000 0.602712299364
1665.400000000000 0.602712188905
1665.500000000000 0.602712057216
1665.600000000000 0.602711904368
1665.700000000000 0.602711730436
1665.800000000000 0.602711535503
1665.900000000000 0.602711319653
1666.000000000000 0.602711082976
1666.100000000000 0.602710825567
1666.200000000000 0.602710547526
1666.300000000000 0.602710248956
1666.400000000000 0.602709929965
1666.500000000000 0.602709590665
1666.600000000000 0.602709231175
1666.700000000000 0.602708851615
1666.800000000000 0.602708452112
1666.900000000000 0.602708032795
1667.000000000000 0.602707593799
1667.100000000000 0.602707135262
1667.200000000000 0.602706657328
1667.300000000000 0.602706160142
1667.400000000000 0.602705643857
1667.500000000000 0.602705108628
1667.600000000000 0.602704554613
1667.700000000000 0.602703981976
1667.800000000000 0.602703390884
1667.900000000000 0.602702781507
1668.000000000000 0.602702154021
1668.100000000000 0.602701508605
1668.200000000000 0.602700845440
1668.300000000000 0.602700164713
1668.400000000000 0.602699466613
1668.500000000000 0.602698751334
1668.600000000000 0.602698019072
1668.700000000000 0.602697270028
1668.800000000000 0.602696504406
1668.900000000000 0.602695722413
1669.000000000000 0.602694924258
1669.100000000000 0.602694110157
1669.200000000000 0.602693280326
1669.300000000000 0.602692434986
1669.400000000000 0.602691574358
1669.500000000000 0.602690698671
1669.600000000000 0.602689808153
1669.700000000000 0.602688903036
1669.800000000000 0.602687983556
1669.900000000000 0.602687049951
1670.000000000000 0.602686102461
1670.100000000000 0.602685141330
1670.200000000000 0.602684166804
1670.300000000000 0.602683179131
1670.400000000000 0.602682178563
1670.500000000000 0.602681165354
1670.600000000000 0.602680139759
1670.700000000000 0.602679102036
1670.800000000000 0.602678052447
1670.900000000000 0.602676991255
1671.000000000000 0.602675918723
1671.100000000000 0.602674835120
1671.200000000000 0.602673740714
1671.300000000000 0.602672635776
1671.400000000000 0.602671520579
1671.500000000000 0.602670395398
1671.600000000000 0.602669260509
1671.700000000000 0.602668116191
1671.800000000000 0.602666962722
1671.900000000000 0.602665800385
1672.000000000000 0.602664629462
1672.100000000000 0.602663450236
1672.200000000000 0.602662262994
1672.300000000000 0.602661068023
1672.400000000000 0.602659865609
1672.500000000000 0.602658656043
1672.600000000000 0.602657439615
1672.700000000000 0.602656216615
1672.800000000000 0.602654987336
1672.900000000000 0.602653752070
1673.000000000000 0.602652511113
1673.100000000000 0.602651264757
1673.200000000000 0.602650013298
1673.300000000000 0.602648757031
1673.400000000000 0.602647496254
1673.500000000000 0.602646231263
1673.600000000000 0.602644962355
1673.700000000000 0.602643689826
1673.800000000000 0.602642413976
1673.900000000000 0.602641135102
1674.000000000000 0.602639853501
1674.100000000000 0.602638569471
1674.200000000000 0.602637283312
1674.300000000000 0.602635995319
1674.400000000000 0.602634705792
1674.500000000000 0.602633415028
1674.600000000000 0.602632123323
1674.700000000000 0.602630830975
1674.800000000000 0.602629538280
1674.900000000000 0.602628245533
1675.000000000000 0.602626953031
1675.100000000000 0.602625661067
1675.200000000000 0.602624369937
1675.300000000000 0.602623079932
1675.400000000000 0.602621791345
1675.500000000000 0.602620504469
1675.600000000000 0.602619219592
1675.700000000000 0.602617937006
1675.800000000000 0.602616656998
1675.900000000000 0.602615379856
1676.000000000000 0.602614105865
1676.100000000000 0.602612835310
1676.200000000000 0.602611568476
1676.300000000000 0.602610305643
1676.400000000000 0.602609047092
1676.500000000000 0.602607793104
1676.600000000000 0.602606543954
1676.700000000000 0.602605299919
1676.800000000000 0.602604061272
1676.900000000000 0.602602828287
1677.000000000000 0.602601601234
1677.100000000000 0.602600380381
1677.200000000000 0.602599165995
1677.300000000000 0.602597958340
1677.400000000000 0.602596757680
1677.500000000000 0.602595564275
1677.600000000000 0.602594378384
1677.700000000000 0.602593200262
1677.800000000000 0.602592030163
1677.900000000000 0.602590868339
1678.000000000000 0.602589715039
1678.100000000000 0.602588570509
1678.200000000000 0.602587434995
1678.300000000000 0.602586308738
1678.400000000000 0.602585191976
1678.500000000000 0.602584084947
1678.600000000000 0.602582987884
1678.700000000000 0.602581901018
1678.800000000000 0.602580824578
1678.900000000000 0.602579758789
1679.000000000000 0.602578703873
1679.100000000000 0.602577660051
1679.200000000000 0.602576627539
1679.300000000000 0.602575606551
1679.400000000000 0.602574597297
1679.500000000000 0.602573599986
1679.600000000000 0.602572614821
1679.700000000000 0.602571642003
1679.800000000000 0.602570681732
1679.900000000000 0.602569734201
1680.000000000000 0.602568799602
1680.100000000000 0.602567878123
1680.200000000000 0.602566969950
1680.300000000000 0.602566075264
1680.400000000000 0.602565194242
1680.500000000000 0.602564327059
1680.600000000000 0.602563473887
1680.700000000000 0.602562634892
1680.800000000000 0.602561810239
1680.900000000000 0.602561000088
1681.000000000000 0.602560204596
1681.100000000000 0.602559423915
1681.200000000000 0.602558658196
1681.300000000000 0.602557907584
1681.400000000000 0.602557172220
1681.500000000000 0.602556452243
1681.600000000000 0.602555747788
1681.700000000000 0.602555058984
1681.800000000000 0.602554385960
1681.900000000000 0.602553728837
1682.000000000000 0.602553087734
1682.100000000000 0.602552462768
1682.200000000000 0.602551854049
1682.300000000000 0.602551261684
1682.400000000000 0.602550685777
1682.500000000000 0.602550126427
1682.600000000000 0.602549583729
1682.700000000000 0.602549057776
1682.800000000000 0.602548548654
1682.900000000000 0.602548056448
1683.000000000000 0.602547581235
1683.100000000000 0.602547123093
1683.200000000000 0.602546682091
1683.300000000000 0.602546258298
1683.400000000000 0.602545851776
1683.500000000000 0.602545462585
1683.600000000000 0.602545090780
1683.700000000000 0.602544736412
1683.800000000000 0.602544399527
1683.900000000000 0.602544080169
1684.000000000000 0.602543778376
1684.100000000000 0.602543494183
1684.200000000000 0.602543227620
1684.300000000000 0.602542978715
1684.400000000000 0.602542747488
1684.500000000000 0.602542533960
1684.600000000000 0.602542338143
1684.700000000000 0.602542160049
1684.800000000000 0.602541999683
1684.900000000000 0.602541857047
1685.000000000000 0.602541732139
1685.100000000000 0.602541624954
1685.200000000000 0.602541535480
1685.300000000000 0.602541463705
1685.400000000000 0.602541409610
1685.500000000000 0.602541373172
1685.600000000000 0.602541354366
1685.700000000000 0.602541353161
1685.800000000000 0.602541369524
1685.900000000000 0.602541403417
1686.000000000000 0.602541454797
1686.100000000000 0.602541523618
1686.200000000000 0.602541609832
1686.300000000000 0.602541713384
1686.400000000000 0.602541834217
1686.500000000000 0.602541972269
1686.600000000000 0.602542127477
1686.700000000000 0.602542299769
1686.800000000000 0.602542489075
1686.900000000000 0.602542695317
1687.000000000000 0.602542918416
1687.100000000000 0.602543158287
1687.200000000000 0.602543414843
1687.300000000000 0.602543687993
1687.400000000000 0.602543977643
1687.500000000000 0.602544283693
1687.600000000000 0.602544606042
1687.700000000000 0.602544944585
1687.800000000000 0.602545299213
1687.900000000000 0.602545669813
1688.000000000000 0.602546056270
1688.100000000000 0.602546458464
1688.200000000000 0.602546876273
1688.300000000000 0.602547309571
1688.400000000000 0.602547758229
1688.500000000000 0.602548222115
1688.600000000000 0.602548701092
1688.700000000000 0.602549195023
1688.800000000000 0.602549703764
1688.900000000000 0.602550227171
1689.000000000000 0.602550765097
1689.100000000000 0.602551317389
1689.200000000000 0.602551883893
1689.300000000000 0.602552464454
1689.400000000000 0.602553058909
1689.500000000000 0.602553667098
1689.600000000000 0.602554288853
1689.700000000000 0.602554924007
1689.800000000000 0.602555572388
1689.900000000000 0.602556233823
1690.000000000000 0.602556908135
1690.100000000000 0.602557595145
1690.200000000000 0.602558294671
1690.300000000000 0.602559006530
1690.400000000000 0.602559730534
1690.500000000000 0.602560466494
1690.600000000000 0.602561214219
1690.700000000000 0.602561973516
1690.800000000000 0.602562744189
1690.900000000000 0.602563526039
1691.000000000000 0.602564318865
1691.100000000000 0.602565122467
1691.200000000000 0.602565936638
1691.300000000000 0.602566761173
1691.400000000000 0.602567595863
1691.500000000000 0.602568440497
1691.600000000000 0.602569294863
1691.700000000000 0.602570158748
1691.800000000000 0.602571031935
1691.900000000000 0.602571914207
1692.000000000000 0.602572805345
1692.100000000000 0.602573705127
1692.200000000000 0.602574613332
1692.300000000000 0.602575529736
1692.400000000000 0.602576454113
1692.500000000000 0.602577386237
1692.600000000000 0.602578325880
1692.700000000000 0.602579272812
1692.800000000000 0.602580226804
1692.900000000000 0.602581187623
1693.000000000000 0.602582155037
1693.100000000000 0.602583128812
1693.200000000000 0.602584108713
1693.300000000000 0.602585094505
1693.400000000000 0.602586085951
1693.500000000000 0.602587082813
1693.600000000000 0.602588084853
1693.700000000000 0.602589091833
1693.800000000000 0.602590103513
1693.900000000000 0.602591119653
1694.000000000000 0.602592140011
1694.100000000000 0.602593164347
1694.200000000000 0.602594192419
1694.300000000000 0.602595223985
1694.400000000000 0.602596258802
1694.500000000000 0.602597296629
1694.600000000000 0.602598337221
1694.700000000000 0.602599380337
1694.800000000000 0.602600425732
1694.900000000000 0.602601473164
1695.000000000000 0.602602522390
1695.100000000000 0.602603573166
1695.200000000000 0.602604625250
1695.300000000000 0.602605678399
1695.400000000000 0.602606732369
1695.500000000000 0.602607786920
1695.600000000000 0.602608841808
1695.700000000000 0.602609896793
1695.800000000000 0.602610951633
1695.900000000000 0.602612006088
1696.000000000000 0.602613059917
1696.100000000000 0.602614112882
1696.200000000000 0.602615164743
1696.300000000000 0.602616215263
1696.400000000000 0.602617264203
1696.500000000000 0.602618311328
1696.600000000000 0.602619356403
1696.700000000000 0.602620399192
1696.800000000000 0.602621439461
1696.900000000000 0.602622476979
1697.000000000000 0.602623511514
1697.100000000000 0.602624542834
1697.200000000000 0.602625570712
1697.300000000000 0.602626594918
1697.400000000000 0.602627615227
1697.500000000000 0.602628631412
1697.600000000000 0.602629643251
1697.700000000000 0.602630650519
1697.800000000000 0.602631652997
1697.900000000000 0.602632650464
1698.000000000000 0.602633642703
1698.100000000000 0.602634629496
1698.200000000000 0.602635610631
1698.300000000000 0.602636585893
1698.400000000000 0.602637555070
1698.500000000000 0.602638517955
1698.600000000000 0.602639474339
1698.700000000000 0.602640424016
1698.800000000000 0.602641366783
1698.900000000000 0.602642302437
1699.000000000000 0.602643230780
1699.100000000000 0.602644151613
1699.200000000000 0.602645064741
1699.300000000000 0.602645969969
1699.400000000000 0.602646867108
1699.500000000000 0.602647755967
1699.600000000000 0.602648636361
1699.700000000000 0.602649508103
1699.800000000000 0.602650371013
1699.900000000000 0.602651224911
1700.000000000000 0.602652069618
1700.100000000000 0.602652904960
1700.200000000000 0.602653730765
1700.300000000000 0.602654546863
1700.400000000000 0.602655353085
1700.500000000000 0.602656149268
1700.600000000000 0.602656935249
1700.700000000000 0.602657710868
1700.800000000000 0.602658475969
1700.900000000000 0.602659230397
1701.000000000000 0.602659974002
1701.100000000000 0.602660706633
1701.200000000000 0.602661428145
1701.300000000000 0.602662138396
1701.400000000000 0.602662837245
1701.500000000000 0.602663524555
1701.600000000000 0.602664200190
1701.700000000000 0.602664864021
1701.800000000000 0.602665515917
1701.900000000000 0.602666155754
1702.000000000000 0.602666783409
1702.100000000000 0.602667398762
1702.200000000000 0.602668001698
1702.300000000000 0.602668592101
1702.400000000000 0.602669169863
1702.500000000000 0.602669734875
1702.600000000000 0.602670287034
1702.700000000000 0.602670826238
1702.800000000000 0.602671352390
1702.900000000000 0.602671865395
1703.000000000000 0.602672365162
1703.100000000000 0.602672851601
1703.200000000000 0.602673324629
1703.300000000000 0.602673784163
1703.400000000000 0.602674230125
1703.500000000000 0.602674662439
1703.600000000000 0.602675081033
1703.700000000000 0.602675485838
1703.800000000000 0.602675876789
1703.900000000000 0.602676253824
1704.000000000000 0.602676616883
1704.100000000000 0.602676965911
1704.200000000000 0.602677300855
1704.300000000000 0.602677621667
1704.400000000000 0.602677928301
1704.500000000000 0.602678220715
1704.600000000000 0.602678498869
1704.700000000000 0.602678762727
1704.800000000000 0.602679012258
1704.900000000000 0.602679247432
1705.000000000000 0.602679468224
1705.100000000000 0.602679674612
1705.200000000000 0.602679866575
1705.300000000000 0.602680044099
1705.400000000000 0.602680207171
1705.500000000000 0.602680355782
1705.600000000000 0.602680489926
1705.700000000000 0.602680609602
1705.800000000000 0.602680714809
1705.900000000000 0.602680805552
1706.000000000000 0.602680881839
1706.100000000000 0.602680943680
1706.200000000000 0.602680991089
1706.300000000000 0.602681024084
1706.400000000000 0.602681042685
1706.500000000000 0.602681046916
1706.600000000000 0.602681036805
1706.700000000000 0.602681012380
1706.800000000000 0.602680973677
1706.900000000000 0.602680920731
1707.000000000000 0.602680853583
1707.100000000000 0.602680772275
1707.200000000000 0.602680676854
1707.300000000000 0.602680567368
1707.400000000000 0.602680443872
1707.500000000000 0.602680306419
1707.600000000000 0.602680155068
1707.700000000000 0.602679989882
1707.800000000000 0.602679810925
1707.900000000000 0.602679618264
1708.000000000000 0.602679411971
1708.100000000000 0.602679192119
1708.200000000000 0.602678958784
1708.300000000000 0.602678712047
1708.400000000000 0.602678451990
1708.500000000000 0.602678178697
1708.600000000000 0.602677892258
1708.700000000000 0.602677592764
1708.800000000000 0.602677280307
1708.900000000000 0.602676954986
1709.000000000000 0.602676616899
1709.100000000000 0.602676266148
1709.200000000000 0.602675902838
1709.300000000000 0.602675527077
1709.400000000000 0.602675138975
1709.500000000000 0.602674738644
1709.600000000000 0.602674326200
1709.700000000000 0.602673901760
1709.800000000000 0.602673465445
1709.900000000000 0.602673017377
1710.000000000000 0.602672557683
1710.100000000000 0.602672086489
1710.200000000000 0.602671603925
1710.300000000000 0.602671110124
1710.400000000000 0.602670605221
1710.500000000000 0.602670089353
1710.600000000000 0.602669562658
1710.700000000000 0.602669025278
1710.800000000000 0.602668477357
1710.900000000000 0.602667919040
1711.000000000000 0.602667350475
1711.100000000000 0.602666771812
1711.200000000000 0.602666183203
1711.300000000000 0.602665584801
1711.400000000000 0.602664976763
1711.500000000000 0.602664359246
1711.600000000000 0.602663732409
1711.700000000000 0.602663096413
1711.800000000000 0.602662451423
1711.900000000000 0.602661797602
1712.000000000000 0.602661135118
1712.100000000000 0.602660464138
1712.200000000000 0.602659784832
1712.300000000000 0.602659097372
1712.400000000000 0.602658401930
1712.500000000000 0.602657698681
1712.600000000000 0.602656987800
1712.700000000000 0.602656269466
1712.800000000000 0.602655543856
1712.900000000000 0.602654811150
1713.000000000000 0.602654071529
1713.100000000000 0.602653325177
1713.200000000000 0.602652572275
1713.300000000000 0.602651813010
1713.400000000000 0.602651047567
1713.500000000000 0.602650276133
1713.600000000000 0.602649498895
1713.700000000000 0.602648716042
1713.800000000000 0.602647927765
1713.900000000000 0.602647134253
1714.000000000000 0.602646335699
1714.100000000000 0.602645532293
1714.200000000000 0.602644724230
1714.300000000000 0.602643911703
1714.400000000000 0.602643094906
1714.500000000000 0.602642274033
1714.600000000000 0.602641449281
1714.700000000000 0.602640620846
1714.800000000000 0.602639788923
1714.900000000000 0.602638953709
1715.000000000000 0.602638115401
1715.100000000000 0.602637274198
1715.200000000000 0.602636430297
1715.300000000000 0.602635583895
1715.400000000000 0.602634735191
1715.500000000000 0.602633884383
1715.600000000000 0.602633031669
1715.700000000000 0.602632177249
1715.800000000000 0.602631321320
1715.900000000000 0.602630464081
1716.000000000000 0.602629605729
1716.100000000000 0.602628746465
1716.200000000000 0.602627886484
1716.300000000000 0.602627025986
1716.400000000000 0.602626165167
1716.500000000000 0.602625304225
1716.600000000000 0.602624443356
1716.700000000000 0.602623582758
1716.800000000000 0.602622722625
1716.900000000000 0.602621863154
1717.000000000000 0.602621004540
1717.100000000000 0.602620146977
1717.200000000000 0.602619290658
1717.300000000000 0.602618435777
1717.400000000000 0.602617582526
1717.500000000000 0.602616731098
1717.600000000000 0.602615881682
1717.700000000000 0.602615034468
1717.800000000000 0.602614189647
1717.900000000000 0.602613347406
1718.000000000000 0.602612507933
1718.100000000000 0.602611671413
1718.200000000000 0.602610838033
1718.300000000000 0.602610007976
1718.400000000000 0.602609181425
1718.500000000000 0.602608358562
1718.600000000000 0.602607539569
1718.700000000000 0.602606724624
1718.800000000000 0.602605913905
1718.900000000000 0.602605107590
1719.000000000000 0.602604305854
1719.100000000000 0.602603508872
1719.200000000000 0.602602716815
1719.300000000000 0.602601929856
1719.400000000000 0.602601148163
1719.500000000000 0.602600371906
1719.600000000000 0.602599601250
1719.700000000000 0.602598836362
1719.800000000000 0.602598077404
1719.900000000000 0.602597324538
1720.000000000000 0.602596577924
1720.100000000000 0.602595837720
1720.200000000000 0.602595104084
1720.300000000000 0.602594377169
1720.400000000000 0.602593657128
1720.500000000000 0.602592944114
1720.600000000000 0.602592238274
1720.700000000000 0.602591539755
1720.800000000000 0.602590848704
1720.900000000000 0.602590165264
1721.000000000000 0.602589489575
1721.100000000000 0.602588821776
1721.200000000000 0.602588162006
1721.300000000000 0.602587510398
1721.400000000000 0.602586867086
1721.500000000000 0.602586232201
1721.600000000000 0.602585605871
1721.700000000000 0.602584988222
1721.800000000000 0.602584379378
1721.900000000000 0.602583779462
1722.000000000000 0.602583188593
1722.100000000000 0.602582606888
1722.200000000000 0.602582034462
1722.300000000000 0.602581471427
1722.400000000000 0.602580917895
1722.500000000000 0.602580373973
1722.600000000000 0.602579839766
1722.700000000000 0.602579315378
1722.800000000000 0.602578800908
1722.900000000000 0.602578296456
1723.000000000000 0.602577802117
1723.100000000000 0.602577317983
1723.200000000000 0.602576844146
1723.300000000000 0.602576380694
1723.400000000000 0.602575927712
1723.500000000000 0.602575485283
1723.600000000000 0.602575053489
1723.700000000000 0.602574632406
1723.800000000000 0.602574222109
1723.900000000000 0.602573822673
1724.000000000000 0.602573434165
1724.100000000000 0.602573056655
1724.200000000000 0.602572690207
1724.300000000000 0.602572334883
1724.400000000000 0.602571990741
1724.500000000000 0.602571657840
1724.600000000000 0.602571336233
1724.700000000000 0.602571025972
1724.800000000000 0.602570727105
1724.900000000000 0.602570439678
1725.000000000000 0.602570163735
1725.100000000000 0.602569899316
1725.200000000000 0.602569646460
1725.300000000000 0.602569405201
1725.400000000000 0.602569175571
1725.500000000000 0.602568957602
1725.600000000000 0.602568751318
1725.700000000000 0.602568556746
1725.800000000000 0.602568373907
1725.900000000000 0.602568202818
1726.000000000000 0.602568043498
1726.100000000000 0.602567895958
1726.200000000000 0.602567760210
1726.300000000000 0.602567636262
1726.400000000000 0.602567524119
1726.500000000000 0.602567423783
1726.600000000000 0.602567335255
1726.700000000000 0.602567258531
1726.800000000000 0.602567193607
1726.900000000000 0.602567140473
1727.000000000000 0.602567099120
1727.100000000000 0.602567069533
1727.200000000000 0.602567051697
1727.300000000000 0.602567045592
1727.400000000000 0.602567051197
1727.500000000000 0.602567068488
1727.600000000000 0.602567097438
1727.700000000000 0.602567138019
1727.800000000000 0.602567190197
1727.900000000000 0.602567253938
1728.000000000000 0.602567329205
1728.100000000000 0.602567415960
1728.200000000000 0.602567514158
1728.300000000000 0.602567623756
1728.400000000000 0.602567744707
1728.500000000000 0.602567876960
1728.600000000000 0.602568020463
1728.700000000000 0.602568175163
1728.800000000000 0.602568341000
1728.900000000000 0.602568517917
1729.000000000000 0.602568705850
1729.100000000000 0.602568904736
1729.200000000000 0.602569114507
1729.300000000000 0.602569335095
1729.400000000000 0.602569566429
1729.500000000000 0.602569808433
1729.600000000000 0.602570061033
1729.700000000000 0.602570324150
1729.800000000000 0.602570597703
1729.900000000000 0.602570881609
1730.000000000000 0.602571175784
1730.100000000000 0.602571480140
1730.200000000000 0.602571794588
1730.300000000000 0.602572119036
1730.400000000000 0.602572453392
1730.500000000000 0.602572797558
1730.600000000000 0.602573151438
1730.700000000000 0.602573514931
1730.800000000000 0.602573887937
1730.900000000000 0.602574270350
1731.000000000000 0.602574662066
1731.100000000000 0.602575062977
1731.200000000000 0.602575472973
1731.300000000000 0.602575891944
1731.400000000000 0.602576319775
1731.500000000000 0.602576756352
1731.600000000000 0.602577201559
1731.700000000000 0.602577655276
1731.800000000000 0.602578117383
1731.900000000000 0.602578587759
1732.000000000000 0.602579066280
1732.100000000000 0.602579552821
1732.200000000000 0.602580047255
1732.300000000000 0.602580549454
1732.400000000000 0.602581059288
1732.500000000000 0.602581576626
1732.600000000000 0.602582101335
1732.700000000000 0.602582633280
1732.800000000000 0.602583172326
1732.900000000000 0.602583718337
1733.000000000000 0.602584271174
1733.100000000000 0.602584830697
1733.200000000000 0.602585396765
1733.300000000000 0.602585969237
1733.400000000000 0.602586547970
1733.500000000000 0.602587132818
1733.600000000000 0.602587723637
1733.700000000000 0.602588320279
1733.800000000000 0.602588922598
1733.900000000000 0.602589530445
1734.000000000000 0.602590143670
1734.100000000000 0.602590762122
1734.200000000000 0.602591385651
1734.300000000000 0.602592014103
1734.400000000000 0.602592647326
1734.500000000000 0.602593285166
1734.600000000000 0.602593927469
1734.700000000000 0.602594574078
1734.800000000000 0.602595224838
1734.900000000000 0.602595879592
1735.000000000000 0.602596538182
1735.100000000000 0.602597200452
1735.200000000000 0.602597866242
1735.300000000000 0.602598535393
1735.400000000000 0.602599207747
1735.500000000000 0.602599883143
1735.600000000000 0.602600561422
1735.700000000000 0.602601242422
1735.800000000000 0.602601925983
1735.900000000000 0.602602611945
1736.000000000000 0.602603300144
1736.100000000000 0.602603990421
1736.200000000000 0.602604682613
1736.300000000000 0.602605376558
1736.400000000000 0.602606072095
1736.500000000000 0.602606769062
1736.600000000000 0.602607467297
1736.700000000000 0.602608166637
1736.800000000000 0.602608866922
1736.900000000000 0.602609567988
1737.000000000000 0.602610269676
1737.100000000000 0.602610971822
1737.200000000000 0.602611674267
1737.300000000000 0.602612376848
1737.400000000000 0.602613079406
1737.500000000000 0.602613781779
1737.600000000000 0.602614483809
1737.700000000000 0.602615185334
1737.800000000000 0.602615886197
1737.900000000000 0.602616586237
1738.000000000000 0.602617285298
1738.100000000000 0.602617983221
1738.200000000000 0.602618679849
1738.300000000000 0.602619375026
1738.400000000000 0.602620068595
1738.500000000000 0.602620760401
1738.600000000000 0.602621450291
1738.700000000000 0.602622138109
1738.800000000000 0.602622823704
1738.900000000000 0.602623506922
1739.000000000000 0.602624187613
1739.100000000000 0.602624865625
1739.200000000000 0.602625540810
1739.300000000000 0.602626213019
1739.400000000000 0.602626882103
1739.500000000000 0.602627547917
1739.600000000000 0.602628210314
1739.700000000000 0.602628869150
1739.800000000000 0.602629524282
1739.900000000000 0.602630175567
1740.000000000000 0.602630822863
1740.100000000000 0.602631466032
1740.200000000000 0.602632104933
1740.300000000000 0.602632739430
1740.400000000000 0.602633369386
1740.500000000000 0.602633994666
1740.600000000000 0.602634615137
1740.700000000000 0.602635230666
1740.800000000000 0.602635841122
1740.900000000000 0.602636446376
1741.000000000000 0.602637046299
1741.100000000000 0.602637640766
1741.200000000000 0.602638229650
1741.300000000000 0.602638812829
1741.400000000000 0.602639390181
1741.500000000000 0.602639961584
1741.600000000000 0.602640526920
1741.700000000000 0.602641086072
1741.800000000000 0.602641638924
1741.900000000000 0.602642185362
1742.000000000000 0.602642725274
1742.100000000000 0.602643258549
1742.200000000000 0.602643785078
1742.300000000000 0.602644304756
1742.400000000000 0.602644817475
1742.500000000000 0.602645323132
1742.600000000000 0.602645821627
1742.700000000000 0.602646312858
1742.800000000000 0.602646796729
1742.900000000000 0.602647273142
1743.000000000000 0.602647742004
1743.100000000000 0.602648203223
1743.200000000000 0.602648656707
1743.300000000000 0.602649102368
1743.400000000000 0.602649540121
1743.500000000000 0.602649969880
1743.600000000000 0.602650391562
1743.700000000000 0.602650805088
1743.800000000000 0.602651210379
1743.900000000000 0.602651607357
1744.000000000000 0.602651995950
1744.100000000000 0.602652376084
1744.200000000000 0.602652747689
1744.300000000000 0.602653110697
1744.400000000000 0.602653465041
1744.500000000000 0.602653810659
1744.600000000000 0.602654147487
1744.700000000000 0.602654475467
1744.800000000000 0.602654794539
1744.900000000000 0.602655104650
1745.000000000000 0.602655405745
1745.100000000000 0.602655697774
1745.200000000000 0.602655980687
1745.300000000000 0.602656254438
1745.400000000000 0.602656518981
1745.500000000000 0.602656774275
1745.600000000000 0.602657020280
1745.700000000000 0.602657256956
1745.800000000000 0.602657484269
1745.900000000000 0.602657702185
1746.000000000000 0.602657910671
1746.100000000000 0.602658109700
1746.200000000000 0.602658299244
1746.300000000000 0.602658479278
1746.400000000000 0.602658649780
1746.500000000000 0.602658810729
1746.600000000000 0.602658962107
1746.700000000000 0.602659103899
1746.800000000000 0.602659236090
1746.900000000000 0.602659358669
1747.000000000000 0.602659471628
1747.100000000000 0.602659574958
1747.200000000000 0.602659668655
1747.300000000000 0.602659752717
1747.400000000000 0.602659827142
1747.500000000000 0.602659891934
1747.600000000000 0.602659947095
1747.700000000000 0.602659992633
1747.800000000000 0.602660028555
1747.900000000000 0.602660054872
1748.000000000000 0.602660071596
1748.100000000000 0.602660078743
1748.200000000000 0.602660076330
1748.300000000000 0.602660064375
1748.400000000000 0.602660042901
1748.500000000000 0.602660011930
1748.600000000000 0.602659971489
1748.700000000000 0.602659921604
1748.800000000000 0.602659862306
1748.900000000000 0.602659793627
1749.000000000000 0.602659715600
1749.100000000000 0.602659628262
1749.200000000000 0.602659531651
1749.300000000000 0.602659425807
1749.400000000000 0.602659310771
1749.500000000000 0.602659186589
1749.600000000000 0.602659053307
1749.700000000000 0.602658910972
1749.800000000000 0.602658759635
1749.900000000000 0.602658599348
1750.000000000000 0.602658430165
1750.100000000000 0.602658252142
1750.200000000000 0.602658065337
1750.300000000000 0.602657869809
1750.400000000000 0.602657665621
1750.500000000000 0.602657452835
1750.600000000000 0.602657231518
1750.700000000000 0.602657001736
1750.800000000000 0.602656763559
1750.900000000000 0.602656517056
1751.000000000000 0.602656262302
1751.100000000000 0.602655999369
1751.200000000000 0.602655728334
1751.300000000000 0.602655449274
1751.400000000000 0.602655162270
1751.500000000000 0.602654867402
1751.600000000000 0.602654564752
1751.700000000000 0.602654254405
1751.800000000000 0.602653936448
1751.900000000000 0.602653610966
1752.000000000000 0.602653278050
1752.100000000000 0.602652937789
1752.200000000000 0.602652590277
1752.300000000000 0.602652235606
1752.400000000000 0.602651873871
1752.500000000000 0.602651505168
1752.600000000000 0.602651129597
1752.700000000000 0.602650747254
1752.800000000000 0.602650358242
1752.900000000000 0.602649962662
1753.000000000000 0.602649560617
1753.100000000000 0.602649152212
1753.200000000000 0.602648737552
1753.300000000000 0.602648316744
1753.400000000000 0.602647889896
1753.500000000000 0.602647457117
1753.600000000000 0.602647018519
1753.700000000000 0.602646574211
1753.800000000000 0.602646124308
1753.900000000000 0.602645668922
1754.000000000000 0.602645208169
1754.100000000000 0.602644742163
1754.200000000000 0.602644271022
1754.300000000000 0.602643794863
1754.400000000000 0.602643313805
1754.500000000000 0.602642827967
1754.600000000000 0.602642337470
1754.700000000000 0.602641842434
1754.800000000000 0.602641342981
1754.900000000000 0.602640839235
1755.000000000000 0.602640331318
1755.100000000000 0.602639819354
1755.200000000000 0.602639303469
1755.300000000000 0.602638783788
1755.400000000000 0.602638260436
1755.500000000000 0.602637733541
1755.600000000000 0.602637203230
1755.700000000000 0.602636669631
1755.800000000000 0.602636132871
1755.900000000000 0.602635593080
1756.000000000000 0.602635050387
1756.100000000000 0.602634504921
1756.200000000000 0.602633956813
1756.300000000000 0.602633406192
1756.400000000000 0.602632853189
1756.500000000000 0.602632297935
1756.600000000000 0.602631740562
1756.700000000000 0.602631181201
1756.800000000000 0.602630619983
1756.900000000000 0.602630057040
1757.000000000000 0.602629492504
1757.100000000000 0.602628926507
1757.200000000000 0.602628359182
1757.300000000000 0.602627790660
1757.400000000000 0.602627221073
1757.500000000000 0.602626650554
1757.600000000000 0.602626079235
1757.700000000000 0.602625507248
1757.800000000000 0.602624934724
1757.900000000000 0.602624361796
1758.000000000000 0.602623788595
1758.100000000000 0.602623215252
1758.200000000000 0.602622641899
1758.300000000000 0.602622068667
1758.400000000000 0.602621495686
1758.500000000000 0.602620923087
1758.600000000000 0.602620350999
1758.700000000000 0.602619779553
1758.800000000000 0.602619208878
1758.900000000000 0.602618639101
1759.000000000000 0.602618070353
1759.100000000000 0.602617502760
1759.200000000000 0.602616936450
1759.300000000000 0.602616371550
1759.400000000000 0.602615808186
1759.500000000000 0.602615246484
1759.600000000000 0.602614686569
1759.700000000000 0.602614128564
1759.800000000000 0.602613572595
1759.900000000000 0.602613018783
1760.000000000000 0.602612467251
1760.100000000000 0.602611918121
1760.200000000000 0.602611371513
1760.300000000000 0.602610827547
1760.400000000000 0.602610286343
1760.500000000000 0.602609748017
1760.600000000000 0.602609212689
1760.700000000000 0.602608680474
1760.800000000000 0.602608151487
1760.900000000000 0.602607625844
1761.000000000000 0.602607103657
1761.100000000000 0.602606585039
1761.200000000000 0.602606070102
1761.300000000000 0.602605558955
1761.400000000000 0.602605051709
1761.500000000000 0.602604548472
1761.600000000000 0.602604049350
1761.700000000000 0.602603554450
1761.800000000000 0.602603063876
1761.900000000000 0.602602577733
1762.000000000000 0.602602096121
1762.100000000000 0.602601619143
1762.200000000000 0.602601146899
1762.300000000000 0.602600679486
1762.400000000000 0.602600217003
1762.500000000000 0.602599759545
1762.600000000000 0.602599307206
1762.700000000000 0.602598860082
1762.800000000000 0.602598418262
1762.900000000000 0.602597981838
1763.000000000000 0.602597550899
1763.100000000000 0.602597125532
1763.200000000000 0.602596705825
1763.300000000000 0.602596291861
1763.400000000000 0.602595883723
1763.500000000000 0.602595481495
1763.600000000000 0.602595085256
1763.700000000000 0.602594695085
1763.800000000000 0.602594311059
1763.900000000000 0.602593933254
1764.000000000000 0.602593561744
1764.100000000000 0.602593196601
1764.200000000000 0.602592837898
1764.300000000000 0.602592485702
1764.400000000000 0.602592140081
1764.500000000000 0.602591801103
1764.600000000000 0.602591468831
1764.700000000000 0.602591143327
1764.800000000000 0.602590824654
1764.900000000000 0.602590512871
1765.000000000000 0.602590208035
1765.100000000000 0.602589910202
1765.200000000000 0.602589619427
1765.300000000000 0.602589335762
1765.400000000000 0.602589059259
1765.500000000000 0.602588789966
1765.600000000000 0.602588527931
1765.700000000000 0.602588273200
1765.800000000000 0.602588025816
1765.900000000000 0.602587785822
1766.000000000000 0.602587553258
1766.100000000000 0.602587328163
1766.200000000000 0.602587110573
1766.300000000000 0.602586900524
1766.400000000000 0.602586698048
1766.500000000000 0.602586503178
1766.600000000000 0.602586315943
1766.700000000000 0.602586136370
1766.800000000000 0.602585964487
1766.900000000000 0.602585800317
1767.000000000000 0.602585643882
1767.100000000000 0.602585495204
1767.200000000000 0.602585354300
1767.300000000000 0.602585221189
1767.400000000000 0.602585095885
1767.500000000000 0.602584978401
1767.600000000000 0.602584868750
1767.700000000000 0.602584766941
1767.800000000000 0.602584672981
1767.900000000000 0.602584586878
1768.000000000000 0.602584508635
1768.100000000000 0.602584438256
1768.200000000000 0.602584375739
1768.300000000000 0.602584321086
1768.400000000000 0.602584274292
1768.500000000000 0.602584235354
1768.600000000000 0.602584204264
1768.700000000000 0.602584181015
1768.800000000000 0.602584165596
1768.900000000000 0.602584157996
1769.000000000000 0.602584158201
1769.100000000000 0.602584166196
1769.200000000000 0.602584181964
1769.300000000000 0.602584205487
1769.400000000000 0.602584236743
1769.500000000000 0.602584275710
1769.600000000000 0.602584322365
1769.700000000000 0.602584376683
1769.800000000000 0.602584438634
1769.900000000000 0.602584508191
1770.000000000000 0.602584585323
1770.100000000000 0.602584669998
1770.200000000000 0.602584762180
1770.300000000000 0.602584861836
1770.400000000000 0.602584968926
1770.500000000000 0.602585083414
1770.600000000000 0.602585205257
1770.700000000000 0.602585334413
1770.800000000000 0.602585470840
1770.900000000000 0.602585614491
1771.000000000000 0.602585765320
1771.100000000000 0.602585923278
1771.200000000000 0.602586088315
1771.300000000000 0.602586260380
1771.400000000000 0.602586439420
1771.500000000000 0.602586625380
1771.600000000000 0.602586818204
1771.700000000000 0.602587017835
1771.800000000000 0.602587224215
1771.900000000000 0.602587437282
1772.000000000000 0.602587656975
1772.100000000000 0.602587883231
1772.200000000000 0.602588115985
1772.300000000000 0.602588355172
1772.400000000000 0.602588600725
1772.500000000000 0.602588852575
1772.600000000000 0.602589110652
1772.700000000000 0.602589374885
1772.800000000000 0.602589645201
1772.900000000000 0.602589921528
1773.000000000000 0.602590203791
1773.100000000000 0.602590491912
1773.200000000000 0.602590785816
1773.300000000000 0.602591085424
1773.400000000000 0.602591390656
1773.500000000000 0.602591701431
1773.600000000000 0.602592017668
1773.700000000000 0.602592339284
1773.800000000000 0.602592666194
1773.900000000000 0.602592998315
1774.000000000000 0.602593335560
1774.100000000000 0.602593677842
1774.200000000000 0.602594025072
1774.300000000000 0.602594377163
1774.400000000000 0.602594734024
1774.500000000000 0.602595095564
1774.600000000000 0.602595461692
1774.700000000000 0.602595832315
1774.800000000000 0.602596207339
1774.900000000000 0.602596586671
1775.000000000000 0.602596970216
1775.100000000000 0.602597357877
1775.200000000000 0.602597749559
1775.300000000000 0.602598145163
1775.400000000000 0.602598544592
1775.500000000000 0.602598947747
1775.600000000000 0.602599354529
1775.700000000000 0.602599764838
1775.800000000000 0.602600178573
1775.900000000000 0.602600595633
1776.000000000000 0.602601015917
1776.100000000000 0.602601439322
1776.200000000000 0.602601865745
1776.300000000000 0.602602295084
1776.400000000000 0.602602727233
1776.500000000000 0.602603162090
1776.600000000000 0.602603599550
1776.700000000000 0.602604039507
1776.800000000000 0.602604481857
1776.900000000000 0.602604926493
1777.000000000000 0.602605373310
1777.100000000000 0.602605822201
1777.200000000000 0.602606273061
1777.300000000000 0.602606725781
1777.400000000000 0.602607180255
1777.500000000000 0.602607636376
1777.600000000000 0.602608094036
1777.700000000000 0.602608553128
1777.800000000000 0.602609013545
1777.900000000000 0.602609475178
1778.000000000000 0.602609937920
1778.100000000000 0.602610401663
1778.200000000000 0.602610866299
1778.300000000000 0.602611331721
1778.400000000000 0.602611797819
1778.500000000000 0.602612264488
1778.600000000000 0.602612731618
1778.700000000000 0.602613199103
1778.800000000000 0.602613666835
1778.900000000000 0.602614134707
1779.000000000000 0.602614602611
1779.100000000000 0.602615070441
1779.200000000000 0.602615538090
1779.300000000000 0.602616005452
1779.400000000000 0.602616472419
1779.500000000000 0.602616938888
1779.600000000000 0.602617404751
1779.700000000000 0.602617869905
1779.800000000000 0.602618334243
1779.900000000000 0.602618797661
1780.000000000000 0.602619260056
1780.100000000000 0.602619721324
1780.200000000000 0.602620181362
1780.300000000000 0.602620640067
1780.400000000000 0.602621097337
1780.500000000000 0.602621553070
1780.600000000000 0.602622007165
1780.700000000000 0.602622459522
1780.800000000000 0.602622910041
1780.900000000000 0.602623358623
1781.000000000000 0.602623805168
1781.100000000000 0.602624249579
1781.200000000000 0.602624691759
1781.300000000000 0.602625131611
1781.400000000000 0.602625569039
1781.500000000000 0.602626003948
1781.600000000000 0.602626436243
1781.700000000000 0.602626865831
1781.800000000000 0.602627292619
1781.900000000000 0.602627716515
1782.000000000000 0.602628137428
1782.100000000000 0.602628555268
1782.200000000000 0.602628969945
1782.300000000000 0.602629381370
1782.400000000000 0.602629789457
1782.500000000000 0.602630194118
1782.600000000000 0.602630595267
1782.700000000000 0.602630992821
1782.800000000000 0.602631386694
1782.900000000000 0.602631776805
1783.000000000000 0.602632163071
1783.100000000000 0.602632545413
1783.200000000000 0.602632923749
1783.300000000000 0.602633298002
1783.400000000000 0.602633668095
1783.500000000000 0.602634033950
1783.600000000000 0.602634395492
1783.700000000000 0.602634752648
1783.800000000000 0.602635105344
1783.900000000000 0.602635453509
1784.000000000000 0.602635797072
1784.100000000000 0.602636135962
1784.200000000000 0.602636470113
1784.300000000000 0.602636799457
1784.400000000000 0.602637123928
1784.500000000000 0.602637443462
1784.600000000000 0.602637757995
1784.700000000000 0.602638067465
1784.800000000000 0.602638371811
1784.900000000000 0.602638670974
1785.000000000000 0.602638964896
1785.100000000000 0.602639253520
1785.200000000000 0.602639536790
1785.300000000000 0.602639814652
1785.400000000000 0.602640087052
1785.500000000000 0.602640353941
1785.600000000000 0.602640615266
1785.700000000000 0.602640870980
1785.800000000000 0.602641121035
1785.900000000000 0.602641365385
1786.000000000000 0.602641603986
1786.100000000000 0.602641836793
1786.200000000000 0.602642063765
1786.300000000000 0.602642284863
1786.400000000000 0.602642500045
1786.500000000000 0.602642709276
1786.600000000000 0.602642912519
1786.700000000000 0.602643109739
1786.800000000000 0.602643300903
1786.900000000000 0.602643485978
1787.000000000000 0.602643664936
1787.100000000000 0.602643837746
1787.200000000000 0.602644004381
1787.300000000000 0.602644164816
1787.400000000000 0.602644319025
1787.500000000000 0.602644466986
1787.600000000000 0.602644608677
1787.700000000000 0.602644744077
1787.800000000000 0.602644873169
1787.900000000000 0.602644995935
1788.000000000000 0.602645112360
1788.100000000000 0.602645222428
1788.200000000000 0.602645326128
1788.300000000000 0.602645423448
1788.400000000000 0.602645514378
1788.500000000000 0.602645598911
1788.600000000000 0.602645677038
1788.700000000000 0.602645748756
1788.800000000000 0.602645814059
1788.900000000000 0.602645872947
1789.000000000000 0.602645925416
1789.100000000000 0.602645971469
1789.200000000000 0.602646011108
1789.300000000000 0.602646044334
1789.400000000000 0.602646071155
1789.500000000000 0.602646091575
1789.600000000000 0.602646105603
1789.700000000000 0.602646113249
1789.800000000000 0.602646114522
1789.900000000000 0.602646109434
1790.000000000000 0.602646098001
1790.100000000000 0.602646080235
1790.200000000000 0.602646056155
1790.300000000000 0.602646025777
1790.400000000000 0.602645989121
1790.500000000000 0.602645946207
1790.600000000000 0.602645897058
1790.700000000000 0.602645841697
1790.800000000000 0.602645780148
1790.900000000000 0.602645712439
1791.000000000000 0.602645638595
1791.100000000000 0.602645558646
1791.200000000000 0.602645472623
1791.300000000000 0.602645380557
1791.400000000000 0.602645282479
1791.500000000000 0.602645178426
1791.600000000000 0.602645068432
1791.700000000000 0.602644952533
1791.800000000000 0.602644830768
1791.900000000000 0.602644703176
1792.000000000000 0.602644569798
1792.100000000000 0.602644430674
1792.200000000000 0.602644285849
1792.300000000000 0.602644135367
1792.400000000000 0.602643979272
1792.500000000000 0.602643817612
1792.600000000000 0.602643650433
1792.700000000000 0.602643477786
1792.800000000000 0.602643299720
1792.900000000000 0.602643116287
1793.000000000000 0.602642927538
1793.100000000000 0.602642733527
1793.200000000000 0.602642534309
1793.300000000000 0.602642329940
1793.400000000000 0.602642120476
1793.500000000000 0.602641905975
1793.600000000000 0.602641686495
1793.700000000000 0.602641462098
1793.800000000000 0.602641232842
1793.900000000000 0.602640998791
1794.000000000000 0.602640760007
1794.100000000000 0.602640516553
1794.200000000000 0.602640268495
1794.300000000000 0.602640015898
1794.400000000000 0.602639758829
1794.500000000000 0.602639497355
1794.600000000000 0.602639231544
1794.700000000000 0.602638961466
1794.800000000000 0.602638687191
1794.900000000000 0.602638408788
1795.000000000000 0.602638126331
1795.100000000000 0.602637839891
1795.200000000000 0.602637549542
1795.300000000000 0.602637255357
1795.400000000000 0.602636957411
1795.500000000000 0.602636655780
1795.600000000000 0.602636350539
1795.700000000000 0.602636041766
1795.800000000000 0.602635729537
1795.900000000000 0.602635413932
1796.000000000000 0.602635095027
1796.100000000000 0.602634772903
1796.200000000000 0.602634447640
1796.300000000000 0.602634119318
1796.400000000000 0.602633788018
1796.500000000000 0.602633453820
1796.600000000000 0.602633116809
1796.700000000000 0.602632777064
1796.800000000000 0.602632434671
1796.900000000000 0.602632089712
1797.000000000000 0.602631742270
1797.100000000000 0.602631392430
1797.200000000000 0.602631040277
1797.300000000000 0.602630685895
1797.400000000000 0.602630329370
1797.500000000000 0.602629970787
1797.600000000000 0.602629610233
1797.700000000000 0.602629247793
1797.800000000000 0.602628883553
1797.900000000000 0.602628517602
1798.000000000000 0.602628150024
1798.100000000000 0.602627780909
1798.200000000000 0.602627410342
1798.300000000000 0.602627038411
1798.400000000000 0.602626665204
1798.500000000000 0.602626290809
1798.600000000000 0.602625915313
1798.700000000000 0.602625538804
1798.800000000000 0.602625161371
1798.900000000000 0.602624783101
1799.000000000000 0.602624404082
1799.100000000000 0.602624024402
1799.200000000000 0.602623644150
1799.300000000000 0.602623263413
1799.400000000000 0.602622882279
1799.500000000000 0.602622500835
1799.600000000000 0.602622119171
1799.700000000000 0.602621737372
1799.800000000000 0.602621355528
1799.900000000000 0.602620973724
1800.000000000000 0.602620592048
```
