## Supplementary material for "Analytical solution of linearized equations of the Morris-Lecar neuron model at large constant stimulation": Two supplementary Figures, MATLAB scripts, and generated data used for Figures: ML_neuron_V(t)_ode23s_ExcType=2_I_stim=216.995.txt

```
0.000000000000 -60.855382232309
0.529673804136 -55.256963370951
1.287533005447 -47.724376446198
1.998817747406 -41.087668195809
2.669731552641 -35.110785618208
3.318111780945 -29.464629975736
3.957973865415 -23.824345501273
4.602397463523 -17.745466477015
5.125792713143 -12.090149646268
5.560231085927 -6.465896528142
5.799011626257 -2.841462936660
5.958303824278 -0.173706209476
6.117596022299 2.698762460816
6.259867457727 5.422854734483
6.424900497376 8.733219693328
6.610543996673 12.574246957130
6.822083407671 16.977119645273
7.072047063266 22.041579423977
7.380213466382 27.873308780039
7.771237812809 34.428878337673
8.260972747747 41.227079742855
8.839359566002 47.342276304052
9.485916384087 52.022535947515
10.191361221821 54.975195410788
10.957059020803 56.187328109267
11.792283837842 55.783041026819
12.718402859120 53.943019691368
13.779197336797 50.827115785639
15.054326179505 46.531548824060
16.763950554211 40.861638847537
19.264551285742 33.804955027498
21.765152017273 28.339544654366
24.642740946439 23.511723380850
27.158217893235 20.148284456001
29.673694840031 17.326709677534
31.777437387924 15.262865053317
33.677322380632 13.578155972488
35.466929686308 12.116228431557
37.182787053619 10.808041604730
38.841537224601 9.615816143929
40.451897094757 8.515524930919
42.018589009592 7.490552337769
43.543884531537 6.528841836426
45.028296578077 5.621400926027
46.470885570157 4.761452187190
47.869342914444 3.943947214934
49.219895410387 3.165331414864
50.517002191641 2.423541222653
51.752700880290 1.718318790932
52.915225346037 1.052105352711
53.985834745289 0.432238365545
54.720602988237 0.000835653509
55.455371231185 -0.437172207666
56.222867589497 -0.903900558902
57.252046207178 -1.549147747816
58.587048408099 -2.432013259016
60.521143770195 -3.851417838131
61.983493048115 -5.091447734311
63.445842326035 -6.541490984098
64.797814797164 -8.126241213614
66.055570565751 -9.847316792899
67.282772515253 -11.755076646468
68.535173787922 -13.877188836582
69.885959095492 -16.221916011972
71.464026404319 -18.764590952167
73.584816208407 -21.372912848886
77.249716899755 -23.007376757602
79.354247424323 -22.388238963066
81.458777948892 -20.747544849426
83.364759344236 -18.312708739449
84.937032405231 -15.378337578936
86.235752566543 -11.916725500918
87.351699839264 -7.589657775183
87.794673523918 -5.313589414177
88.237647208571 -2.599061424560
88.500561394444 -0.750697661220
88.695748803478 0.742550139057
88.890936212511 2.337910978930
89.117555654468 4.309351973755
89.379043844985 6.716225361727
89.669177685889 9.493170939557
89.990565602142 12.597976717226
90.353002258135 15.990146901841
90.771203672332 19.588201163179
91.260058679941 23.209767307064
91.826555064736 26.547429715331
92.467030581027 29.273277529631
93.177002518673 31.191918451335
93.959902494003 32.257468861658
94.827609836512 32.506685434880
95.799845602233 32.011036040279
96.911532459179 30.847463167520
98.210135139364 29.090502038890
99.757799299996 26.821777915474
101.614834886344 24.162339424093
103.750442221709 21.364677232761
105.962072680843 18.791385576148
108.067029237476 16.612772707661
110.031947662436 14.777157762792
111.884925363831 13.190876516612
113.654559678251 11.785049217267
115.359583775482 10.515117853193
117.011361314225 9.351696079603
118.616676607046 8.274492306281
120.179385297232 7.268928005202
121.701297624346 6.324242212430
123.182629859758 5.432389200102
124.622196625816 4.587387745004
126.017419252724 3.784956770959
127.364158475702 3.022369966229
128.656322721620 2.298527642850
129.885103276987 1.614323897594
131.037456279343 0.973539587126
132.092812820120 0.384880909258
132.794570722407 -0.008990005641
133.496328624694 -0.405636683190
134.231678620911 -0.825307539644
135.194727939470 -1.383187952034
136.388129725248 -2.092378589374
137.870443379827 -3.012569482601
139.882356368045 -4.367428583615
141.516081443697 -5.601617126615
143.149806519348 -7.007005925621
144.743087991373 -8.588623699317
146.225295952527 -10.269186084173
147.692781441988 -12.112240236007
149.235232165229 -14.153316426948
151.004484357036 -16.415726013640
153.507593945951 -18.942756038148
156.483417407757 -20.274292881138
159.615013191494 -19.472290742164
161.369602699859 -17.966607697729
163.124192208225 -15.512281859647
164.696207682073 -12.086061378933
165.978591877428 -7.733212637232
166.430526244379 -5.645442855840
166.882460611331 -3.151179110310
167.183005896884 -1.230827581696
167.386335556277 0.196024898388
167.589665215670 1.727041930053
167.807176946896 3.474951625981
168.065179933272 5.677762397576
168.353833810643 8.264176337600
168.672418982855 11.184365999478
169.028130256041 14.397793375063
169.434074622273 17.840185700117
169.905673522769 21.370942594577
170.453482686879 24.729678740807
171.077168366285 27.589960287600
171.771438484397 29.712084518071
172.536977501333 31.010821948628
173.383318325792 31.503195254197
174.327859485684 31.251443666131
175.399379559250 30.331926751591
176.641680452918 28.817387116768
178.108433577405 26.787410449423
179.856136467221 24.348992467016
181.882822954937 21.702928802021
184.041471008328 19.166766538030
186.144637750918 16.959201790306
188.124524843715 15.083485139416
189.993329647726 13.463164170350
191.776454270414 12.030600931677
193.492853695959 10.739563835493
195.154552693975 9.559130312668
196.768888001155 8.467923775544
198.340133069268 7.450618827249
199.870427542143 6.495928245729
201.360269014467 5.595422538437
202.808736624885 4.742828145064
204.213525380036 3.933627293101
205.570808486504 3.164880483036
206.874890698110 2.435257855848
208.117530584725 1.745336118264
209.286624755915 1.098340374074
210.363454830629 0.501808029014
211.122931464437 0.079214489601
211.882408098246 -0.345805515209
212.573139098758 -0.735401155861
213.490919453822 -1.258970127927
214.627168991557 -1.920001155074
216.016997438868 -2.755793234763
217.785044549957 -3.882587006940
219.744138055810 -5.256681107820
221.703231561662 -6.825272415087
223.429304774950 -8.421704837590
225.005417195877 -10.079419705238
226.561266707169 -11.883960874900
228.202429025696 -13.878971368666
230.119017530397 -16.103624285685
232.538227694450 -18.285053019203
234.957437858503 -19.355991379039
237.717900266601 -18.987193541374
239.460520853401 -17.806426403316
241.203141440200 -15.737499079954
242.576270198971 -13.228621891843
243.949398957741 -9.439210993197
244.699079719122 -6.466017154117
245.188942915557 -4.005396578928
245.540247686676 -1.925191865230
245.786566499851 -0.291812126408
246.032885313025 1.490569588827
246.245649177045 3.145720956317
246.501302338462 5.261278105372
246.788895532151 7.767448849552
247.106200275966 10.611301467868
247.459202195629 13.751510130440
247.860178306303 17.129124382274
248.324491227716 20.618686278475
248.863953446870 23.980396012132
249.479910764487 26.893734887238
250.167133852163 29.102167261820
250.925133416955 30.501418472737
251.762331595415 31.098310068898
252.695134371387 30.950510570603
253.749842794109 30.133605442296
254.969052817829 28.719666766389
256.403410500849 26.787164561166
258.107905217151 24.438160807319
260.089827093450 21.855881036198
262.223755039802 19.338563624459
264.324587136399 17.119447927062
266.310812777675 15.225513599162
268.186842681253 13.589268608941
269.976217942045 12.144117477944
271.697884134251 10.843147337141
273.364153612503 9.654722795610
274.982619194266 8.556951281832
276.557750320848 7.534150016651
278.091840080802 6.574780056829
279.585515912838 5.670228351792
281.037977629037 4.814081574600
282.447043671336 4.001709036462
283.809027206435 3.230070200843
285.118407849399 2.497729161664
286.367189996055 1.805122764567
287.543665408277 1.155244108671
288.629868609723 0.555162394649
289.595475760114 0.019688131474
290.377867624832 -0.416952041799
291.115184897377 -0.831712073743
292.074771011476 -1.377860059103
293.252702380187 -2.061883906155
294.689446424208 -2.924954602936
296.524691718762 -4.094995319286
298.413838739704 -5.417396939092
300.302985760645 -6.911853640462
302.076058338213 -8.518067841428
303.700298207921 -10.181296374128
305.314154721595 -11.989136819120
307.039358172060 -13.989045137026
309.129925210184 -16.237699008049
311.214698599965 -17.940417408828
313.299471989746 -18.837318553937
315.925237671215 -18.619955874589
317.777021139574 -17.472794956993
319.628804607932 -15.316163214802
321.019759409785 -12.743064674355
322.410714211638 -8.783917877936
323.018693687826 -6.338158086300
323.626673164013 -3.240202105428
323.936215080800 -1.357985128145
324.152785324192 0.094035180437
324.369355567584 1.659061006591
324.589592621865 3.361598932169
324.851456676386 5.514682387422
325.144704592402 8.049208822432
325.468122736768 10.914599684853
325.828509246166 14.068693007877
326.238689744382 17.446674917421
326.713984495921 20.910969714923
327.265167874776 24.208903656283
327.892309510745 27.022027001273
328.590271984381 29.113580723429
329.359706093772 30.398059189868
330.210179840316 30.891663123826
331.159161916607 30.655553413553
332.235229354436 29.765047029292
333.481642123024 28.292275807026
334.949854095776 26.317481330000
336.690846098258 23.950161944694
338.695710272660 21.389249014642
340.823328346780 18.932183714173
342.901592987656 16.779028358654
344.866149035730 14.936583624369
346.725723845671 13.337424537331
348.502771309063 11.919505955503
350.214720474672 10.639361514828
351.872858309695 9.467463795776
353.484137635313 8.383210447024
355.052608037806 7.371750864635
356.580260159470 6.422117392471
358.067477183521 5.526115951578
359.513234942393 4.677664513275
360.915119045537 3.872419155547
362.269169223026 3.107617445798
363.569509314125 2.382129752525
364.807632719008 1.696779499007
365.971022678904 1.055116827802
367.040271129484 0.465136768980
367.781689512534 0.054535265755
368.523107895584 -0.358041955786
369.221859421686 -0.749525030753
370.143399865548 -1.271046318172
371.278697611784 -1.924815707492
372.657469353261 -2.742381555586
374.380353527858 -3.816746252132
376.962348919681 -5.599222015327
378.698442414407 -6.966557097417
380.434535909134 -8.514023673369
382.097045042102 -10.179636708266
383.750327812840 -11.984285230009
385.530377099207 -13.981770443730
387.742488542099 -16.245277159556
389.907106154791 -17.852731614822
392.071723767483 -18.583260516265
394.652075437101 -18.113266329663
396.385387345258 -16.872963411411
398.118699253415 -14.685002439541
399.507463554925 -11.921919723684
400.896227856435 -7.593592968469
401.264701686489 -6.027900010390
401.633175516543 -4.220197977462
402.000775040449 -2.135926566635
402.262376573523 -0.464509248249
402.523978106596 1.370047480702
402.735140545457 2.966196996168
402.990942495888 5.024519082845
403.279667054595 7.475946099510
403.598207173349 10.266102464001
403.951833658423 13.352646232203
404.352314005870 16.678328566800
404.814879258421 20.124700294162
405.351896546265 23.463585969437
405.965638426957 26.381148141513
406.651073936419 28.615410933623
407.407193278893 30.053236588879
408.241905335269 30.696206954965
409.171196748208 30.599429995564
410.220230417232 29.837643061918
411.430982028545 28.482394347039
412.852173038727 26.611735667895
414.536398683226 24.326481109290
416.491990355877 21.802645670892
418.603633107083 19.324038528194
420.693467247738 17.121639144429
422.676285416842 15.232941941396
424.551856003551 13.597938989481
426.341654540889 12.152856197509
428.063970053500 10.851639694489
429.730934078998 9.662909203531
431.350097518254 8.564852619385
432.925928548988 7.541814893844
434.460731003534 6.582269065729
435.955146795242 5.677610718726
437.408390951188 4.821437085511
438.818296880845 4.009132498396
440.181191338491 3.237677604346
441.491566702182 2.505663360697
442.741439995440 1.813556271527
443.919131095423 1.164365759439
445.006756869181 0.565124761664
445.974288386904 0.030426234417
446.760347160893 -0.406415686715
447.489749403429 -0.814648203157
448.439770137593 -1.351915932987
449.603744643526 -2.022082312398
451.015218275509 -2.859574310377
452.784911637794 -3.965461431321
455.524669501106 -5.871699604618
457.270096017153 -7.262749282387
459.015522533201 -8.831934120963
460.699640070447 -10.520671881453
462.403374309592 -12.357880613085
464.290893130328 -14.400967159188
466.878879668914 -16.780393834327
469.556695876938 -18.162516785471
471.890941335955 -18.176634456536
474.842843190706 -16.320330508527
476.347638195140 -14.318728192255
477.852433199574 -11.179334355717
479.381208298999 -5.865273363564
479.735851915659 -4.129805042645
480.090495532320 -2.134989602637
480.352626307928 -0.477637881231
480.614757083536 1.341666390479
480.825853927837 2.921012738986
481.082136403105 4.962607449551
481.371644309300 7.397489443872
481.691042136715 10.171019642736
482.045412785951 13.240496857264
482.446388115428 16.548855236240
482.909151969181 19.979140594445
483.446186525246 23.306114538151
484.059986497644 26.218251456802
484.745592209074 28.453110189328
485.501894368543 29.895890605436
486.336705156695 30.547078233778
487.265942133851 30.461178998103
488.314540880974 29.712638754380
489.524323296319 28.372827371386
490.943449413596 26.519743030044
492.623527505062 24.254206676710
494.572228628367 21.750912649519
496.676289219289 19.289227035188
498.760915426120 17.097199441335
500.741005692143 15.214107897953
502.615199456437 13.582309778418
504.404227256146 12.139291173556
506.126046676427 10.839546849658
507.792650574303 9.651943746428
509.411527521010 8.554795180762
510.987113426188 7.532518900952
512.521693347332 6.573635158221
514.015896129485 5.669574045189
515.468925679596 4.813961258460
516.878603974767 4.002207538536
518.241242420402 3.231321651729
519.551311970645 2.499926516486
520.800799372223 1.808525928966
521.977976412729 1.160175051934
523.064888565462 0.561958545043
524.031402631170 0.028518764745
524.815942254734 -0.406785764846
525.545305786510 -0.814219442401
526.494328537784 -1.349668894566
527.655824896229 -2.016362068351
529.061360368292 -2.846729597328
530.813599806820 -3.934267693202
533.427103479120 -5.724312643519
535.213999323218 -7.113982453574
537.000895167316 -8.678129499867
538.723252177925 -10.358401468250
540.458273969282 -12.179047948972
542.378898486728 -14.203629440632
545.045219057123 -16.582825454667
547.628693382771 -17.878596176940
549.921827787728 -17.907015709016
552.684209656985 -16.273245047062
554.167085733580 -14.423240214697
555.649961810175 -11.523558718065
557.272252044285 -6.188126466550
557.608847634051 -4.614892041714
557.945443223817 -2.819165471061
558.245496181903 -1.009520067070
558.442155932582 0.289028559360
558.638815683261 1.677445332596
558.863120865617 3.366225125140
559.129557985501 5.501013528697
559.427682354058 8.012917207145
559.756312922055 10.851701789230
560.122272852889 13.973910953662
560.538393179235 17.312354935309
561.019902174833 20.727151557007
561.577340346377 23.966123885801
562.210608376692 26.716735462216
562.914724614912 28.750706914486
563.690709160766 29.988385395252
564.548535930991 30.448416217055
565.506077051458 30.192404733045
566.592560609540 29.294920880791
567.851093578688 27.827844311078
569.331893763205 25.872554057352
571.080921759432 23.542663426829
573.079771648868 21.040520929592
575.186740559654 18.650229770993
577.243038320598 16.550844203475
579.191429501289 14.745327178059
581.039988146821 13.171431607061
582.809172773517 11.771713627250
584.515065606154 10.505400006847
586.168195351974 9.344467829057
587.775078337338 8.269202361751
589.339489730786 7.265318035059
590.863226698686 6.322235680256
592.346516933404 5.432050341064
593.788192392852 4.588915001461
595.185684721444 3.788697789066
596.534847506714 3.028850313166
597.829553172572 2.308486031154
599.060929703635 1.628732518346
600.215882205544 0.993559633121
601.273993045931 0.411608402500
601.987510926740 0.017936280649
602.701028807549 -0.377337426069
603.412925103113 -0.774056570380
604.343281213408 -1.297260459806
605.483811481641 -1.948862142353
606.860997713660 -2.756756084779
608.561134786954 -3.799819069311
610.953195729903 -5.397181479530
612.787689596073 -6.769644745880
614.622183462244 -8.309803957510
616.397040926079 -9.973237724046
618.156612672755 -11.757723755196
620.074150268811 -13.734858471472
622.626100646434 -16.041123188185
625.366712036655 -17.527857949283
627.582159631409 -17.675327646264
630.125535762436 -16.436198512940
631.535315713015 -14.940730228660
632.945095663594 -12.621552573036
634.782359568143 -7.488329566016
635.238848987878 -5.587622126054
635.695338407613 -3.315391223068
636.020628381165 -1.432127007520
636.246888830417 0.018541057769
636.473149279668 1.587039559041
636.695880559663 3.241725740627
636.961541479127 5.343171384125
637.259393149744 7.824193247759
637.587678387767 10.633643018976
637.952755337530 13.727948411366
638.367141983181 17.042051775163
638.846060415591 20.441763447048
639.400543225055 23.682296605577
640.031107509782 26.452789910495
640.732757332138 28.518533738907
641.506053327882 29.792999057168
642.360549057129 30.291244907480
643.313743197575 30.073296171770
644.393925371231 29.213504512868
645.643782979526 27.783432272462
647.112534222769 25.863854079901
648.846022398612 23.566106592133
650.829711770056 21.086149669136
652.928591479292 18.702952031664
654.983829485859 16.601005380451
656.933964883191 14.790473482264
658.784699808289 13.211938596025
660.555855252080 11.808434890879
662.263459715523 10.539075942706
663.918107017578 9.375664344105
665.526383782540 8.298346580868
667.092123311888 7.292736556076
668.617170973200 6.348182344541
670.101796928233 5.456725249812
671.544873662528 4.612477316352
672.943875497537 3.811273552861
674.294704302972 3.050536339787
675.591294920794 2.329346873469
676.824862734025 1.648788139465
677.982460929023 1.012747107528
679.043964147498 0.429685059758
679.766716110427 0.031569844589
680.489468073356 -0.368053145125
681.194345433128 -0.759972003025
682.117542055642 -1.277658048565
683.249122784718 -1.921644062105
684.612694511161 -2.717102520753
686.285026331215 -3.734159966521
688.565105398315 -5.230739417553
690.422530191142 -6.583616238817
692.279954983968 -8.093581934066
694.116549640907 -9.756491368696
695.920980612083 -11.524511815491
697.883809009281 -13.481088901832
700.532554916001 -15.786805657465
703.147059940427 -17.158881808976
705.322822153659 -17.320667001127
707.727188252726 -16.229372271802
709.207981045717 -14.725474821527
710.688773838708 -12.310807200872
712.627210142827 -6.719366730820
712.982506180723 -5.188316735094
713.337802218619 -3.428633744355
713.674094172201 -1.523701272949
713.907664711826 -0.053331985514
714.141235251452 1.540725517508
714.363975743192 3.171879764618
714.630308736666 5.249481832921
714.929219569720 7.707033647741
715.258621443763 10.492999431556
715.624604553194 13.563443736067
716.039502218298 16.853929213432
716.518503576302 20.232909821664
717.072861295355 23.459936077458
717.703412153094 26.226629736846
718.405199642622 28.296681830276
719.178607006499 29.580963007976
720.033039257227 30.093015798645
720.985877082271 29.892056158936
722.065029453142 29.052125930239
723.312912804490 27.644551188297
724.777884151801 25.750018703732
726.504538318890 23.479516801387
728.478298885825 21.026182005976
730.567743173132 18.663036838233
732.617113845806 16.572707007551
734.564306840562 14.768405512746
736.413574091272 13.193489662390
738.183910409173 11.792358644771
739.890990916693 10.524714617800
741.545261728349 9.362630110264
743.153242201306 8.286391985066
744.718731177452 7.281697094125
746.243553573347 6.337948971725
747.727965131189 5.447230790629
749.170825461307 4.603690622096
750.569594094147 3.803198799816
751.920153462807 3.043215825049
753.216409277559 2.322867498299
754.449534325991 1.643289132621
755.606516987425 1.008428560104
756.667143468795 0.426806610377
757.388072540579 0.030485892429
758.109001612363 -0.367190924410
758.812790463838 -0.757410528313
759.733736036575 -1.272065497795
760.861052361905 -1.910758625501
762.215880448187 -2.696184706299
763.866469045588 -3.690450126243
766.056341478888 -5.102544574236
767.863959056229 -6.380367144416
769.671576633570 -7.789278039107
771.613139531345 -9.464703886373
773.491829937308 -11.217182273079
775.536068053555 -13.153888666954
778.411619489914 -15.491756227368
780.813741000356 -16.639448263954
782.932911267323 -16.765846250259
785.186574551315 -15.765617114923
786.921866812736 -13.963513047608
788.657159074157 -10.776246662249
789.732800344278 -7.617478509262
790.325576776988 -5.254067054645
790.772772087765 -3.072890762256
791.094529644135 -1.253984866806
791.313792182361 0.114455464643
791.533054720588 1.589225939389
791.760050919082 3.223833306646
792.030574962127 5.299664033970
792.333717742847 7.750917260772
792.667649610048 10.526811943178
793.038666968214 13.582553376179
793.459239323432 16.851128855049
793.944503908399 20.197053109590
794.505350876507 23.377255187592
795.142223110002 26.086964440532
795.850261643018 28.098890023622
796.630320255664 29.331342914990
797.492302955425 29.801338688351
798.454063435406 29.569141003502
799.544395028864 28.708350809127
800.805702083752 27.290272736178
802.285638287529 25.396794874946
804.024801857055 23.142872240356
806.000102340207 20.726078902872
808.077427958640 18.411189394508
810.110599516884 16.363647563468
812.044493767179 14.590735676568
813.884072363987 13.038173834819
815.647211140049 11.653508431996
817.348614587451 10.398530584372
818.998120714529 9.246560463431
820.601876213552 8.178650052764
822.163435445855 7.180995075754
823.684445564322 6.243347448205
825.165015960461 5.358052504166
826.603868035844 4.519473384546
827.998311818658 3.723675714261
829.344046795081 2.968318892812
830.634733033000 2.252754959422
831.861182559804 1.578406138422
833.009811539090 0.949620751533
834.059400159706 0.375547178957
834.751844852568 -0.003984611830
835.444289545431 -0.384602896944
836.160053655386 -0.779791225849
837.089169695082 -1.296429128270
838.221851821561 -1.934140710001
839.577035836419 -2.713100698164
841.214298084770 -3.686864121030
843.325053007300 -5.017666286226
845.173752912201 -6.278984281552
847.022452817102 -7.652173089457
849.154293341209 -9.383738473837
851.218849871791 -11.166105458212
853.602546822899 -13.177016959505
855.391978922927 -14.463819861224
857.181411022956 -15.382389057739
859.251842555144 -15.793089873367
861.250626596063 -15.344901456148
863.390452558231 -13.653665028853
865.069803850601 -11.014992645132
866.352272385939 -7.661893987218
866.939466772230 -5.506185397997
867.526661158521 -2.796258447745
867.838515245759 -1.090254947451
868.052257073907 0.195504013815
868.265998902055 1.577379561050
868.498004425656 3.182242535835
868.774410873195 5.221818528756
869.084050366775 7.632290116795
869.424911026101 10.363292854063
869.803136972535 13.368697099833
870.231090789222 16.579655578985
870.723816512980 19.860184733449
871.292125102906 22.970415068186
871.936469921531 25.612789161267
872.652138220838 27.567409290755
873.440247649780 28.757000256680
874.311049318308 29.200254427951
875.282754848268 28.957479001328
876.384588888413 28.101413240326
877.658470251232 26.703117126268
879.149856497498 24.845806005633
880.893005350160 22.648114945270
882.856107447779 20.307394854806
884.908013987437 18.071033420738
886.916294958427 16.085127133221
888.831929991363 14.355081035619
890.658851110468 12.832430249953
892.412803597182 11.469653892713
894.107046081483 10.231496106738
895.750581375231 9.092975985183
897.349063217611 8.036173658041
898.905729006555 7.047954104457
900.421997477636 6.118539923727
901.897789349050 5.240636552090
903.331644829910 4.408910464051
904.720672654483 3.619711911626
906.060320064351 2.870998246783
907.343898163092 2.162466946772
908.561704717108 1.495972401085
909.699348513604 0.876441007128
910.734221762382 0.313866765392
911.387657788801 -0.041724309971
912.041093815220 -0.397889561252
912.764706390086 -0.793423576668
913.695688649303 -1.304821674880
914.823326073488 -1.929749445373
916.159650084745 -2.681273120989
917.742536578261 -3.592369613523
919.666806531395 -4.740358206073
922.234380143891 -6.358507741063
923.748318449972 -7.360133597606
925.262256756053 -8.386911644351
927.582000841019 -9.952343872564
929.901744925984 -11.358380653100
932.056894970278 -12.302572851826
933.845627281343 -12.635774730839
935.490009661981 -12.416777298589
937.046487476729 -11.564256878922
938.524402182521 -9.912679360466
939.559188824351 -8.025297348300
940.321279309283 -6.065634339638
940.893000979176 -4.163736386749
941.328223167940 -2.406934235661
941.654479263238 -0.889690887951
941.873100664851 0.229163637841
942.091722066465 1.431488573882
942.339556688971 2.892875839175
942.636165330401 4.767405643296
942.969029624359 7.000692092795
943.334745862594 9.544704371738
943.738271756220 12.350614517196
944.191184740393 15.347609068489
944.708281660529 18.405679592052
945.300854182775 21.303260021572
945.970180890562 23.765163561163
946.711832383862 25.584363944483
947.527005222267 26.687766558244
948.426459131078 27.094830108414
949.429038470100 26.864466007399
950.564018158678 26.067017676475
951.870784960930 24.772967832749
953.385807552210 23.069011152842
955.123914792207 21.079830680029
957.035898432703 18.989368416274
959.008452649359 16.991311026690
960.944342499248 15.188819765321
962.806957980332 13.588342136350
964.596435483301 12.158188151492
966.322700084024 10.864396209990
967.995057293802 9.680017585014
969.620164574940 8.585014236236
971.202250439555 7.564555318473
972.743609626623 6.607580078434
974.244958017213 5.705822511069
975.705609229981 4.853196254999
977.123487148777 4.045440701236
978.494974769596 3.279969502397
979.814561865386 2.555903923767
981.074204092357 1.874310156540
982.262191838643 1.238722326147
983.361061786064 0.656166432671
984.343172993493 0.139364343213
984.976699779616 -0.192319308283
985.610226565738 -0.522532166414
986.396736858237 -0.930237400595
987.360859202960 -1.426156916642
988.486045563269 -1.998230005077
989.758457730048 -2.632982587454
991.156001797076 -3.307196407604
992.636526593607 -3.978688970227
994.133235261905 -4.583603086450
995.573953097786 -5.052038524772
996.911613557152 -5.330934638191
998.130276564943 -5.389665849809
999.230317997847 -5.213203576599
1000.226689567850 -4.792425369793
1001.123419539714 -4.127495793589
1001.918662194514 -3.240407308474
1002.609464724459 -2.182971045556
1003.192786496656 -1.039558940138
1003.536935102277 -0.243740205649
1003.881083707897 0.649414238544
1004.166478032683 1.466138624786
1004.527057431647 2.597318892647
1004.944161708069 4.037833367293
1005.406310282413 5.776933837599
1005.909510023427 7.789888122128
1006.457818593599 10.031946960384
1007.062815900216 12.426622559732
1007.740227164209 14.842874505160
1008.501753786404 17.077556647343
1009.346837762466 18.897611744966
1010.268874178757 20.148275677522
1011.270535272405 20.798792169471
1012.366905549180 20.891709230768
1013.579762142799 20.494424172729
1014.939663414706 19.678120623742
1016.462677759873 18.526233278727
1018.138156235719 17.146386959737
1019.919416088083 15.664283203956
1021.740346428515 14.191609740926
1023.548283864360 12.794766921376
1025.317236765128 11.496249158629
1027.039938428515 10.294552612015
1028.717164636345 9.179893077619
1030.351777437854 8.141469588572
1031.946403018394 7.169909643762
1033.502704015297 6.257855539582
1035.021164285823 5.400007269992
1036.500951772592 4.593091810726
1037.939687519845 3.835906186216
1039.333036165989 3.129458983974
1040.674087127922 2.477149487942
1041.952589808754 1.884808563019
1043.154344684722 1.360247874910
1044.261403110523 0.911843178725
1045.253812009202 0.545958720791
1046.112700225906 0.264000764237
1046.656046758180 0.105715577266
1047.049965492251 0.002306732473
1047.443884226323 -0.090386366795
1047.813304715308 -0.166570430874
1048.257608603005 -0.242876227577
1048.749390317448 -0.305508651809
1049.264974658999 -0.343274612022
1049.783551700734 -0.348439836497
1050.286578120883 -0.317629227672
1050.771802659539 -0.249990812405
1051.225730323558 -0.148775940430
1051.630742874147 -0.024002063822
1051.961068908762 0.104142322261
1052.247062325419 0.235768837694
1052.614585963306 0.435257069032
1053.053257113675 0.721520241141
1053.555677645577 1.119337833564
1054.116008771343 1.658722205711
1054.729356234543 2.373428879527
1055.391776161544 3.297648871510
1056.100944910866 4.460054024141
1056.857725443020 5.875174507447
1057.668703335185 7.533025416028
1058.548927019317 9.386618406222
1059.521980541624 11.332454050551
1060.610433424242 13.183666590939
1061.812603322763 14.683841528565
1063.099264481752 15.640219825406
1064.456265416229 16.032306124010
1065.897643800849 15.937305690551
1067.443591409915 15.449060656041
1069.106567166622 14.659436117963
1070.864409813916 13.669414180402
1072.675970468214 12.578423965781
1074.498629312887 11.465241648303
1076.303184589367 10.378274797473
1078.075884657850 9.340638986310
1079.813051974596 8.360675534092
1081.515704681741 7.440202839650
1083.186399354659 6.579247392065
1084.827703195866 5.778548657082
1086.441367560471 5.041073850291
1088.027568653713 4.373228972414
1089.583833648040 3.785980875259
1091.103554920285 3.295593318844
1092.574761719447 2.922962267369
1093.981304804820 2.690170873955
1095.309061183427 2.614794212807
1096.555224746809 2.706814939158
1097.746074834582 2.976891898858
1098.913270177648 3.446792287506
1100.078669288732 4.144022491268
1101.265222676360 5.096818719138
1102.499514687386 6.322713598698
1103.818251966370 7.810223495192
1105.277497006423 9.489397633033
1106.948979316440 11.173345443142
1108.834846592435 12.492456393179
1110.761592148671 13.132143680634
1112.644265208663 13.177108220825
1114.530437083189 12.815693172229
1116.460376530492 12.179989835613
1118.419819366533 11.377912340473
1120.382337906675 10.496930657197
1122.327372508659 9.598189997975
1124.245639619097 8.718890639806
1126.137016248413 7.880238231458
1128.006786222185 7.095426121054
1129.863054026676 6.375549616301
1131.715430426703 5.733962320629
1133.574190101869 5.190203073075
1135.448849123678 4.774272344699
1137.344876271718 4.530759052223
1139.258179443378 4.518950454832
1141.173216714154 4.801098744475
1143.119143088865 5.436550010682
1145.131746623663 6.462132341185
1147.321586712825 7.880020479707
1149.984619907706 9.626396475685
1153.989056126404 11.268524062018
1156.378289183465 11.492197686360
1158.767522240526 11.257016709125
1161.047704172320 10.743610016176
1163.273745700399 10.081385777635
1165.459723641608 9.353817723618
1167.613204046279 8.615572155333
1169.745657019678 7.902272580541
1171.873999677847 7.239651456058
1174.021205141650 6.651543587705
1176.218721353889 6.167542636329
1178.512419331300 5.832819184846
1180.975891884319 5.724788713551
1183.744226111561 5.985984308585
1187.190661221039 6.913830002290
1190.649374222706 8.292996685955
1194.108087224373 9.579342442867
1197.992574783610 10.330868131612
1200.775825054380 10.340901680550
1203.559075325150 10.006838051481
1206.168991991975 9.491567985968
1208.668842480001 8.902721795379
1211.117852762834 8.300612443926
1213.559268318170 7.727049102448
1216.040104384915 7.217593814848
1218.626947136067 6.812734442163
1221.439756440537 6.574996881660
1224.789015333059 6.638679439963
1228.287054537375 7.138218073768
1231.785093741690 7.970633825248
1235.101289234699 8.811983885833
1238.492148645313 9.435850251951
1242.270732293477 9.665312293305
1246.049315941640 9.436252433073
1249.155188434619 9.014569026003
1252.025468541389 8.534565207693
1254.833266347114 8.054794168564
1257.677877182265 7.621084855140
1260.675948863402 7.281642529627
1264.058533814978 7.110184203558
1268.813074254099 7.325682728950
1273.086185364706 7.913068661418
1276.578760191817 8.492461084613
1280.086785475496 8.959478607570
1284.376401846771 9.190469170134
1287.935882170173 9.080493816732
1291.495362493575 8.769661231295
1294.822293307125 8.387266604834
1298.063607404833 8.011501158838
1301.407882117772 7.694706512399
1305.123745965121 7.500991152518
1310.200686527078 7.584792287597
1314.037488534551 7.894706639749
1317.874290542024 8.306444676216
1321.671213113738 8.665909859008
1326.039438259819 8.869182969641
1330.178914531881 8.811829621407
1334.318390803944 8.566536855626
1338.147658106351 8.262152452450
1341.903175997595 7.980136193760
1345.932792402071 7.779276459196
1351.040025609621 7.759849302660
1355.382349972098 7.951781011513
1359.724674334575 8.251500964184
1363.962381146899 8.520658916959
1368.788405616094 8.665413197533
1373.561521461935 8.598492566366
1378.334637307776 8.381393709750
1382.682705789690 8.146013258851
1387.135647518800 7.962147277767
1392.511146487568 7.907549080492
1397.486606447070 8.035049804913
1402.462066406572 8.260446078669
1407.274954789461 8.453738449486
1412.957993899892 8.527482903719
1418.211357990158 8.430139259397
1423.464722080423 8.245252010558
1428.470932001732 8.083818705259
1434.198328102926 8.014601648240
1440.408132710700 8.109822283702
1446.617937318475 8.296413151914
1452.239240036340 8.418754661842
1459.998496516150 8.393846348733
1466.689727328841 8.243602883671
1472.508534419290 8.123154499360
1479.452477218116 8.099290427586
1485.893292505869 8.197441541685
1492.334107793621 8.322842332016
1499.227633847723 8.372985757078
1506.649534761584 8.299845835495
1514.071435675446 8.184264682874
1521.378962321056 8.141968526009
1529.647044130729 8.214969531441
1537.915125940401 8.313601860053
1546.630318680692 8.317459604548
1555.988350360659 8.226506187543
1564.014409859475 8.176136921747
1573.551206501636 8.220110944237
1583.088003143796 8.293563722619
1593.484829201840 8.283665150352
1603.475033298510 8.217512285646
1613.372391090551 8.204303359341
1626.040546212284 8.266294600999
1636.857258321513 8.278758073507
1650.367435620440 8.226393647681
1662.453664769029 8.223604663030
1675.663829487432 8.265422433936
1689.606109129471 8.255707740364
1702.875580421575 8.226601588609
1722.786443786490 8.253271982885
1739.078987086245 8.254057035572
1755.966233735546 8.233987879766
1786.979534354065 8.253642029682
1800.000000000000 8.246985417480
```
