## Supplementary material for "Analytical solution of linearized equations of the Morris-Lecar neuron model at large constant stimulation": Two supplementary Figures, MATLAB scripts, and generated data used for Figures: ML_neuron_w(t)_ode23s_ExcType=2_I_stim=216.995.txt

```
0.000000000000 0.014915024954
0.529673804136 0.015012557013
1.287533005447 0.015542731160
1.998817747406 0.016566644352
2.669731552641 0.018129705791
3.318111780945 0.020343824971
3.957973865415 0.023403830685
4.602397463523 0.027658678212
5.125792713143 0.032320425184
5.560231085927 0.037359067231
5.799011626257 0.040737563583
5.958303824278 0.043288403301
6.117596022299 0.046110509100
6.259867457727 0.048881929112
6.424900497376 0.052413756790
6.610543996673 0.056808469329
6.822083407671 0.062359271026
7.072047063266 0.069625614096
7.380213466382 0.079527542808
7.771237812809 0.093352033324
8.260972747747 0.112227408725
8.839359566002 0.136124999434
9.485916384087 0.164078644636
10.191361221821 0.195102205111
10.957059020803 0.228368646236
11.792283837842 0.263223569221
12.718402859120 0.299383941045
13.779197336797 0.337170371375
15.054326179505 0.377504347556
16.763950554211 0.423748849799
19.264551285742 0.478111403938
21.765152017273 0.520000885607
24.642740946439 0.556329038164
27.158217893235 0.579774341749
29.673694840031 0.596959756238
31.777437387924 0.607286155073
33.677322380632 0.613896650747
35.466929686308 0.618056557239
37.182787053619 0.620373314852
38.841537224601 0.621220688266
40.451897094757 0.620864460760
42.018589009592 0.619509230962
43.543884531537 0.617320815323
45.028296578077 0.614438990755
46.470885570157 0.610985703657
47.869342914444 0.607070997288
49.219895410387 0.602797904670
50.517002191641 0.598267254417
51.752700880290 0.593583595271
52.915225346037 0.588864522662
53.985834745289 0.584259132311
54.720602988237 0.580957147083
55.455371231185 0.577541059937
56.222867589497 0.573850808110
57.252046207178 0.568704166146
58.587048408099 0.561678077490
60.521143770195 0.550732477059
61.983493048115 0.541768002368
63.445842326035 0.532081988411
64.797814797164 0.522349748902
66.055570565751 0.512494915603
67.282772515253 0.502028471766
68.535173787922 0.490419809177
69.885959095492 0.476880932130
71.464026404319 0.459965484138
73.584816208407 0.436225202141
77.249716899755 0.396316615851
79.354247424323 0.375765141756
81.458777948892 0.358049506569
83.364759344236 0.345084663151
84.937032405231 0.337163867152
86.235752566543 0.333121293996
87.351699839264 0.332206105080
87.794673523918 0.332743534697
88.237647208571 0.333960618877
88.500561394444 0.335060888512
88.695748803478 0.336084317334
88.890936212511 0.337299069865
89.117555654468 0.338965953246
89.379043844985 0.341251148521
89.669177685889 0.344256015822
89.990565602142 0.348159148475
90.353002258135 0.353245590747
90.771203672332 0.359909999581
91.260058679941 0.368573828849
91.826555064736 0.379467460602
92.467030581027 0.392470018299
93.177002518673 0.407274219891
93.959902494003 0.423618290256
94.827609836512 0.441333127610
95.799845602233 0.460315287786
96.911532459179 0.480604932320
98.210135139364 0.502206379929
99.757799299996 0.524967306008
101.614834886344 0.548211271818
103.750442221709 0.569971360383
105.962072680843 0.587576646145
108.067029237476 0.600287377367
110.031947662436 0.609056013899
111.884925363831 0.614921772836
113.654559678251 0.618595392944
115.359583775482 0.620545253731
117.011361314225 0.621099165682
118.616676607046 0.620502090445
120.179385297232 0.618946986459
121.701297624346 0.616592361171
123.182629859758 0.613573169123
124.622196625816 0.610008243576
126.017419252724 0.606005934572
127.364158475702 0.601669006768
128.656322721620 0.597099685971
129.885103276987 0.592406007620
131.037456279343 0.587711661518
132.092812820120 0.583174670141
132.794570722407 0.580035768722
133.496328624694 0.576801492179
134.231678620911 0.573311487852
135.194727939470 0.568586156120
136.388129725248 0.562487638084
137.870443379827 0.554532168405
139.882356368045 0.543019350886
141.516081443697 0.533000176084
143.149806519348 0.522278293353
144.743087991373 0.511023750202
146.225295952527 0.499731576783
147.692781441988 0.487685650508
149.235232165229 0.474078875517
151.004484357036 0.457426734174
153.507593945951 0.432773445761
156.483417407757 0.403882735073
159.615013191494 0.376812657982
161.369602699859 0.364162218168
163.124192208225 0.354089655797
164.696207682073 0.348022402808
165.978591877428 0.346092593397
166.430526244379 0.346323920890
166.882460611331 0.347194842516
167.183005896884 0.348192256712
167.386335556277 0.349083112710
167.589665215670 0.350165071039
167.807176946896 0.351549308104
168.065179933272 0.353514314638
168.353833810643 0.356146897789
168.672418982855 0.359591972533
169.028130256041 0.364085219597
169.434074622273 0.369969346432
169.905673522769 0.377652591037
170.453482686879 0.387442934780
171.077168366285 0.399338672651
171.771438484397 0.413075764429
172.536977501333 0.428374041457
173.383318325792 0.445042848164
174.327859485684 0.462962442380
175.399379559250 0.482104306510
176.641680452918 0.502493850896
178.108433577405 0.523983511737
179.856136467221 0.546047154411
181.882822954937 0.567185481345
184.041471008328 0.585021852636
186.144637750918 0.598338588137
188.124524843715 0.607679765613
189.993329647726 0.614002293591
191.776454270414 0.618036552017
193.492853695959 0.620276868846
195.154552693975 0.621069062548
196.768888001155 0.620669814814
198.340133069268 0.619279877507
199.870427542143 0.617063089870
201.360269014467 0.614158104958
202.808736624885 0.610686283609
204.213525380036 0.606757578156
205.570808486504 0.602475516415
206.874890698110 0.597942165329
208.117530584725 0.593264117846
209.286624755915 0.588561337734
210.363454830629 0.583983087448
211.122931464437 0.580616816792
211.882408098246 0.577139984475
212.573139098758 0.573883570079
213.490919453822 0.569419793930
214.627168991557 0.563678834330
216.016997438868 0.556332844290
217.785044549957 0.546457121002
219.744138055810 0.534765281862
221.703231561662 0.522173720686
223.429304774950 0.510202251711
225.005417195877 0.498434723795
226.561266707169 0.485953579371
228.202429025696 0.471847330556
230.119017530397 0.454329445565
232.538227694450 0.431355454017
234.957437858503 0.408681425386
237.717900266601 0.385024409233
239.460520853401 0.372141833823
241.203141440200 0.361547478508
242.576270198971 0.355335391907
243.949398957741 0.351779246670
244.699079719122 0.351409822595
245.188942915557 0.351995754530
245.540247686676 0.352917262127
245.786566499851 0.353853503720
246.032885313025 0.355057090487
246.245649177045 0.356329819586
246.501302338462 0.358164992823
246.788895532151 0.360647825460
247.106200275966 0.363911528284
247.459202195629 0.368173125561
247.860178306303 0.373753657377
248.324491227716 0.381050544259
248.863953446870 0.390395282554
249.479910764487 0.401837531585
250.167133852163 0.415140862264
250.925133416955 0.430019779162
251.762331595415 0.446272995249
252.695134371387 0.463773402039
253.749842794109 0.482465272791
254.969052817829 0.502385450332
256.403410500849 0.523390361321
258.107905217151 0.545007292098
260.089827093450 0.565900149366
262.223755039802 0.583827521855
264.324587136399 0.597414218964
266.310812777675 0.607021373629
268.186842681253 0.613558512550
269.976217942045 0.617762248793
271.697884134251 0.620138773101
273.364153612503 0.621042499272
274.982619194266 0.620735743087
276.557750320848 0.619422998400
278.091840080802 0.617270659121
279.585515912838 0.614419149625
281.037977629037 0.610991045657
282.447043671336 0.607097080465
283.809027206435 0.602841174823
285.118407849399 0.598325376791
286.367189996055 0.593655707655
287.543665408277 0.588950624725
288.629868609723 0.584355891062
289.595475760114 0.580077128037
290.377867624832 0.576480102975
291.115184897377 0.572985942421
292.074771011476 0.568289166654
293.252702380187 0.562295094436
294.689446424208 0.554642118395
296.524691718762 0.544303063465
298.413838739704 0.532949893064
300.302985760645 0.520779399763
302.076058338213 0.508491212310
303.700298207921 0.496389231616
305.314154721595 0.483491226323
307.039358172060 0.468751834809
309.129925210184 0.449828149685
311.214698599965 0.430397758972
313.299471989746 0.411256657018
315.925237671215 0.388975664514
317.777021139574 0.375328154989
319.628804607932 0.364198964050
321.019759409785 0.358089530692
322.410714211638 0.354775064534
323.018693687826 0.354549194796
323.626673164013 0.355364333814
323.936215080800 0.356268969136
324.152785324192 0.357131518296
324.369355567584 0.358201972474
324.589592621865 0.359519723326
324.851456676386 0.361406813108
325.144704592402 0.363952117037
325.468122736768 0.367297087875
325.828509246166 0.371668853843
326.238689744382 0.377397359763
326.713984495921 0.384877719493
327.265167874776 0.394413477857
327.892309510745 0.406011494184
328.590271984381 0.419417772373
329.359706093772 0.434356490847
330.210179840316 0.450638840255
331.159161916607 0.468145008534
332.235229354436 0.486838387633
333.481642123024 0.506729470445
334.949854095776 0.527639878137
336.690846098258 0.549001312667
338.695710272660 0.569332924155
340.823328346780 0.586445520644
342.901592987656 0.599265840511
344.866149035730 0.608289011400
346.725723845671 0.614393024290
348.502771309063 0.618264179720
350.214720474672 0.620375962538
351.872858309695 0.621063686310
353.484137635313 0.620578089691
355.052608037806 0.619116224707
356.580260159470 0.616839480109
358.067477183521 0.613884841248
359.513234942393 0.610372554646
360.915119045537 0.606411906335
362.269169223026 0.602106183654
363.569509314125 0.597557689430
364.807632719008 0.592873871562
365.971022678904 0.588176457728
367.040271129484 0.583617982831
367.781689512534 0.580326311492
368.523107895584 0.576930444755
369.221859421686 0.573636465182
370.143399865548 0.569155784369
371.278697611784 0.563424995945
372.657469353261 0.556153189139
374.380353527858 0.546576069453
376.962348919681 0.531122284602
378.698442414407 0.519899997199
380.434535909134 0.507891694695
382.097045042102 0.495555726161
383.750327812840 0.482410252450
385.530377099207 0.467300661374
387.742488542099 0.447449258591
389.907106154791 0.427555162897
392.071723767483 0.408139700771
394.652075437101 0.387015844241
396.385387345258 0.374819145233
398.118699253415 0.364951881764
399.507463554925 0.359343635744
400.896227856435 0.356749782300
401.264701686489 0.356754971357
401.633175516543 0.357145846287
402.000775040449 0.357983994410
402.262376573523 0.358892344071
402.523978106596 0.360092344354
402.735140545457 0.361292158130
402.990942495888 0.363042464358
403.279667054595 0.365428417231
403.598207173349 0.368577687183
403.951833658423 0.372696744667
404.352314005870 0.378092787375
404.814879258421 0.385152700669
405.351896546265 0.394214062592
405.965638426957 0.405351345106
406.651073936419 0.418346122144
407.407193278893 0.432913191911
408.241905335269 0.448846968044
409.171196748208 0.466016979741
410.220230417232 0.484353330244
411.430982028545 0.503893403267
412.852173038727 0.524485702160
414.536398683226 0.545664776319
416.491990355877 0.566161427604
418.603633107083 0.583852106941
420.693467247738 0.597362205963
422.676285416842 0.606962962035
424.551856003551 0.613511458658
426.341654540889 0.617728527866
428.063970053500 0.620117011621
429.730934078998 0.621030930782
431.350097518254 0.620732776956
432.925928548988 0.619427277621
434.460731003534 0.617281022004
435.955146795242 0.614434583469
437.408390951188 0.611010650159
438.818296880845 0.607120042545
440.181191338491 0.602866755174
441.491566702182 0.598352900134
442.741439995440 0.593684548365
443.919131095423 0.588980113315
445.006756869181 0.584384998741
445.974288386904 0.580103305184
446.760347160893 0.576494349271
447.489749403429 0.573043346517
448.439770137593 0.568403677787
449.603744643526 0.562498527002
451.015218275509 0.555012769043
452.784911637794 0.545113543288
455.524669501106 0.528564796838
457.270096017153 0.517152567871
459.015522533201 0.504945199106
460.699640070447 0.492320822979
462.403374309592 0.478655159984
464.290893130328 0.462533188149
466.878879668914 0.439308854627
469.556695876938 0.415230215020
471.890941335955 0.395571690688
474.842843190706 0.374572859405
476.347638195140 0.366342308203
477.852433199574 0.360635345740
479.381208298999 0.358767709597
479.735851915659 0.359143863195
480.090495532320 0.359935044390
480.352626307928 0.360823805924
480.614757083536 0.362002486773
480.825853927837 0.363180716543
481.082136403105 0.364905903476
481.371644309300 0.367263343335
481.691042136715 0.370379509538
482.045412785951 0.374458112811
482.446388115428 0.379802403734
482.909151969181 0.386795648237
483.446186525246 0.395775521740
484.059986497644 0.406821731832
484.745592209074 0.419720588864
485.501894368543 0.434187621584
486.336705156695 0.450016621629
487.265942133851 0.467076482505
488.314540880974 0.485293960612
489.524323296319 0.504704976888
490.943449413596 0.525153461279
492.623527505062 0.546170614485
494.572228628367 0.566499186209
496.676289219289 0.584054706688
498.760915426120 0.597483324615
500.741005692143 0.607038498027
502.615199456437 0.613558542405
504.404227256146 0.617755390362
506.126046676427 0.620128284306
507.792650574303 0.621029658743
509.411527521010 0.620721186713
510.987113426188 0.619407112640
512.521693347332 0.617253715057
514.015896129485 0.614401359127
515.468925679596 0.610972595447
516.878603974767 0.607078163031
518.241242420402 0.602822031888
519.551311970645 0.598306351209
520.800799372223 0.593637300060
521.977976412729 0.588933505560
523.064888565462 0.584340711895
524.031402631170 0.580063508876
524.815942254734 0.576462062115
525.545305786510 0.573012180732
526.494328537784 0.568379278838
527.655824896229 0.562490504554
529.061360368292 0.555044147183
530.813599806820 0.545261380725
533.427103479120 0.529563695033
535.213999323218 0.517982752468
537.000895167316 0.505600495956
538.723252177925 0.492815331233
540.458273969282 0.479042870640
542.378898486728 0.462818163034
545.045219057123 0.439168208522
547.628693382771 0.416221973785
549.921827787728 0.397111934494
552.684209656985 0.377443779935
554.167085733580 0.369137057358
555.649961810175 0.363169263481
557.272252044285 0.360708749427
557.608847634051 0.360954630869
557.945443223817 0.361555785589
558.245496181903 0.362433837384
558.442155932582 0.363204293614
558.638815683261 0.364143131273
558.863120865617 0.365433759473
559.129557985501 0.367290085478
559.427682354058 0.369802594821
559.756312922055 0.373113561161
560.122272852889 0.377448444393
560.538393179235 0.383132447047
561.019902174833 0.390551673222
561.577340346377 0.399997125010
562.210608376692 0.411466628699
562.914724614912 0.424706960679
563.690709160766 0.439448145712
564.548535930991 0.455506238312
565.506077051458 0.472763314439
566.592560609540 0.491183600337
567.851093578688 0.510758689413
569.331893763205 0.531278430460
571.080921759432 0.552117353159
573.079771648868 0.571766738906
575.186740559654 0.588176078525
577.243038320598 0.600446402954
579.191429501289 0.609081917584
581.039988146821 0.614905477360
582.809172773517 0.618562446110
584.515065606154 0.620503759318
586.168195351974 0.621052294173
587.775078337338 0.620451396795
589.339489730786 0.618893394966
590.863226698686 0.616536506726
592.346516933404 0.613515547630
593.788192392852 0.609949312733
595.185684721444 0.605946224495
596.534847506714 0.601609265372
597.829553172572 0.597041069396
599.060929703635 0.592350248643
600.215882205544 0.587660983990
601.273993045931 0.583130602743
601.987510926740 0.579953642612
602.701028807549 0.576681160433
603.412925103113 0.573322843188
604.343281213408 0.568796130424
605.483811481641 0.563036959991
606.860997713660 0.555777019508
608.561134786954 0.546347998614
610.953195729903 0.532158540527
612.787689596073 0.520474026398
614.622183462244 0.507990625090
616.397040926079 0.495058659855
618.156612672755 0.481350850502
620.074150268811 0.465449558250
622.626100646434 0.443179431673
625.366712036655 0.419078126023
627.582159631409 0.400650924483
630.125535762436 0.382161976215
631.535315713015 0.373740602064
632.945095663594 0.367196573213
634.782359568143 0.362867802792
635.238848987878 0.362837610725
635.695338407613 0.363401853396
636.020628381165 0.364232234270
636.246888830417 0.365050250284
636.473149279668 0.366085963041
636.695880559663 0.367334453332
636.961541479127 0.369140384595
637.259393149744 0.371594553646
637.587678387767 0.374835112159
637.952755337530 0.379080718037
638.367141983181 0.384648698905
638.846060415591 0.391921539109
639.400543225055 0.401199372107
640.031107509782 0.412498733054
640.732757332138 0.425575820946
641.506053327882 0.440158298339
642.360549057129 0.456058227061
643.313743197575 0.473155030977
644.393925371231 0.491403211632
645.643782979526 0.510799383283
647.112534222769 0.531137091985
648.846022398612 0.551814338785
650.829711770056 0.571379475212
652.928591479292 0.587814232801
654.983829485859 0.600164503264
656.933964883191 0.608880568888
658.784699808289 0.614770581848
660.555855252080 0.618480836521
662.263459715523 0.620465364969
663.918107017578 0.621049468966
665.526383782540 0.620478149003
667.092123311888 0.618944857419
668.617170973200 0.616608589640
670.101796928233 0.613604702420
671.544873662528 0.610052360522
672.943875497537 0.606060218060
674.294704302972 0.601731365315
675.591294920794 0.597168401318
676.824862734025 0.592479712263
677.982460929023 0.587788890042
679.043964147498 0.583251878002
679.766716110427 0.580038458960
680.489468073356 0.576727246386
681.194345433128 0.573405702374
682.117542055642 0.568920327242
683.249122784718 0.563217000139
684.612694511161 0.556046607010
686.285026331215 0.546805054272
688.565105398315 0.533373732769
690.422530191142 0.521662443912
692.279954983968 0.509168870567
694.116549640907 0.495954451578
695.920980612083 0.482080395820
697.883809009281 0.466027472229
700.532554916001 0.443247804471
703.147059940427 0.420607754734
705.322822153659 0.402752794972
707.727188252726 0.385363651086
709.207981045717 0.376497696357
710.688773838708 0.369674245701
712.627210142827 0.365494372267
712.982506180723 0.365563160094
713.337802218619 0.365998249262
713.674094172201 0.366799373667
713.907664711826 0.367607241250
714.141235251452 0.368643317500
714.363975743192 0.369860588211
714.630308736666 0.371629812734
714.929219569720 0.374042174601
715.258621443763 0.377233797375
715.624604553194 0.381419147379
716.039502218298 0.386909946655
716.518503576302 0.394084346218
717.072861295355 0.403244446817
717.703412153094 0.414415269447
718.405199642622 0.427358792301
719.178607006499 0.441802748561
720.033039257227 0.457557966489
720.985877082271 0.474502720455
722.065029453142 0.492586142895
723.312912804490 0.511803214518
724.777884151801 0.531942157812
726.504538318890 0.552401092196
728.478298885825 0.571754358306
730.567743173132 0.588033853350
732.617113845806 0.600295332400
734.564306840562 0.608961648411
736.413574091272 0.614819934648
738.183910409173 0.618507253672
739.890990916693 0.620473927479
741.545261728349 0.621043589322
743.153242201306 0.620460359724
744.718731177452 0.618917163541
746.243553573347 0.616572653904
747.727965131189 0.613561958525
749.170825461307 0.610004094346
750.569594094147 0.606007637538
751.920153462807 0.601675669591
753.216409277559 0.597110863973
754.449534325991 0.592421778960
755.606516987425 0.587732308084
756.667143468795 0.583198818738
757.388072540579 0.579993957544
758.109001612363 0.576692188396
758.812790463838 0.573377464402
759.733736036575 0.568906292765
760.861052361905 0.563230605842
762.215880448187 0.556118057175
763.866469045588 0.547021957641
766.056341478888 0.534197476490
767.863959056229 0.522915942327
769.671576633570 0.510935620514
771.613139531345 0.497204551706
773.491829937308 0.483014117018
775.536068053555 0.466608745514
778.411619489914 0.442385303765
780.813741000356 0.422086096196
782.932911267323 0.405120652869
785.186574551315 0.389137931172
786.921866812736 0.379076383359
788.657159074157 0.371990814438
789.732800344278 0.369800591638
790.325576776988 0.369631610662
790.772772087765 0.370145278947
791.094529644135 0.370924196950
791.313792182361 0.371678327057
791.533054720588 0.372631435296
791.760050919082 0.373843376152
792.030574962127 0.375606571076
792.333717742847 0.378014236546
792.667649610048 0.381204838976
793.038666968214 0.385394265980
793.459239323432 0.390893747502
793.944503908399 0.398076159220
794.505350876507 0.407230630785
795.142223110002 0.418367492545
795.850261643018 0.431244775314
796.630320255664 0.445595240171
797.492302955425 0.461234869255
798.454063435406 0.478044125683
799.544395028864 0.495976170910
800.805702083752 0.515008331385
802.285638287529 0.534902024245
804.024801857055 0.555003891691
806.000102340207 0.573852151945
808.077427958640 0.589572412284
810.110599516884 0.601366472698
812.044493767179 0.609687024539
813.884072363987 0.615288438326
815.647211140049 0.618777125321
817.348614587451 0.620584798405
818.998120714529 0.621024271618
820.601876213552 0.620333049310
822.163435445855 0.618699764515
823.684445564322 0.616280168618
825.165015960461 0.613207399266
826.603868035844 0.609599147739
827.998311818658 0.605563214607
829.344046795081 0.601202438637
830.634733033000 0.596619854837
831.861182559804 0.591925199619
833.009811539090 0.587244813095
834.059400159706 0.582739846955
834.751844852568 0.579652909832
835.444289545431 0.576477332751
836.160053655386 0.573103720349
837.089169695082 0.568589418299
838.221851821561 0.562883807363
839.577035836419 0.555770134922
841.214298084770 0.546760090388
843.325053007300 0.534458540860
845.173752912201 0.523017048507
847.022452817102 0.510900508680
849.154293341209 0.496019519601
851.218849871791 0.480654566668
853.602546822899 0.461883621849
855.391978922927 0.447329492977
857.181411022956 0.432753734762
859.251842555144 0.416458068270
861.250626596063 0.402024040463
863.390452558231 0.389008213301
865.069803850601 0.381523415106
866.352272385939 0.378321967077
866.939466772230 0.377901971871
867.526661158521 0.378382494306
867.838515245759 0.379080015240
868.052257073907 0.379763000771
868.265998902055 0.380628322775
868.498004425656 0.381788899548
868.774410873195 0.383491842740
869.084050366775 0.385833391311
869.424911026101 0.388951885609
869.803136972535 0.393059023944
870.231090789222 0.398457797637
870.723816512980 0.405509517025
871.292125102906 0.414492212547
871.936469921531 0.425412010251
872.652138220838 0.438030208851
873.440247649780 0.452084591004
874.311049318308 0.467394509490
875.282754848268 0.483840560730
876.384588888413 0.501371920379
877.658470251232 0.519943108015
879.149856497498 0.539278033747
880.893005350160 0.558671079025
882.856107447779 0.576670229551
884.908013987437 0.591572881077
886.916294958427 0.602735487015
888.831929991363 0.610603141539
890.658851110468 0.615870695240
892.412803597182 0.619101289381
894.107046081483 0.620702117058
895.750581375231 0.620972051048
897.349063217611 0.620140119820
898.905729006555 0.618389461813
900.421997477636 0.615872114749
901.897789349050 0.612718679441
903.331644829910 0.609045182567
904.720672654483 0.604958501426
906.060320064351 0.600561287230
907.343898163092 0.595957250905
908.561704717108 0.591257951802
909.699348513604 0.586593283581
910.734221762382 0.582131017435
911.387657788801 0.579210078486
912.041093815220 0.576211555322
912.764706390086 0.572802664100
913.695688649303 0.568283755936
914.823326073488 0.562614957932
916.159650084745 0.555627113582
917.742536578261 0.546979055844
919.666806531395 0.535930051101
922.234380143891 0.520267520276
923.748318449972 0.510539478154
925.262256756053 0.500450915350
927.582000841019 0.484356278228
929.901744925984 0.467710843297
932.056894970278 0.452161763016
933.845627281343 0.439626699431
935.490009661981 0.428836345434
937.046487476729 0.419734269476
938.524402182521 0.412651182541
939.559188824351 0.409016661833
940.321279309283 0.407324812535
940.893000979176 0.406778496454
941.328223167940 0.406879795748
941.654479263238 0.407301931094
941.873100664851 0.407771452983
942.091722066465 0.408404485294
942.339556688971 0.409334081726
942.636165330401 0.410762535700
942.969029624359 0.412797782457
943.334745862594 0.415575609974
943.738271756220 0.419288698368
944.191184740393 0.424206835314
944.708281660529 0.430653289238
945.300854182775 0.438884688812
945.970180890562 0.448916512739
946.711832383862 0.460528149421
947.527005222267 0.473464831977
948.426459131078 0.487546384733
949.429038470100 0.502645729336
950.564018158678 0.518683103740
951.870784960930 0.535544686374
953.385807552210 0.552848979392
955.123914792207 0.569796643557
957.035898432703 0.585090641485
959.008452649359 0.597536251521
960.944342499248 0.606814180615
962.806957980332 0.613302339682
964.596435483301 0.617531408862
966.322700084024 0.619947890838
967.995057293802 0.620890872949
969.620164574940 0.620619151623
971.202250439555 0.619336738794
972.743609626623 0.617210282887
974.244958017213 0.614380606353
975.705609229981 0.610970717078
977.123487148777 0.607091867174
978.494974769596 0.602848701872
979.814561865386 0.598344323734
981.074204092357 0.593686116599
982.262191838643 0.588993573985
983.361061786064 0.584410562148
984.343172993493 0.580128684406
984.976699779616 0.577277947908
985.610226565738 0.574360640905
986.396736858237 0.570649951655
987.360859202960 0.565973446130
988.486045563269 0.560348903465
989.758457730048 0.553790560263
991.156001797076 0.546375085629
992.636526593607 0.538323930003
994.133235261905 0.530050457901
995.573953097786 0.522054189294
996.911613557152 0.514718326444
998.130276564943 0.508240541016
999.230317997847 0.502700489282
1000.226689567850 0.498077415905
1001.123419539714 0.494380927319
1001.918662194514 0.491607077882
1002.609464724459 0.489701982405
1003.192786496656 0.488552288479
1003.536935102277 0.488107167419
1003.881083707897 0.487859783131
1004.166478032683 0.487818898461
1004.527057431647 0.487999951728
1004.944161708069 0.488560456860
1005.406310282413 0.489654789795
1005.909510023427 0.491441314407
1006.457818593599 0.494100813701
1007.062815900216 0.497855023148
1007.740227164209 0.502951593851
1008.501753786404 0.509563967336
1009.346837762466 0.517638256068
1010.268874178757 0.526906375001
1011.270535272405 0.537083954772
1012.366905549180 0.547954750474
1013.579762142799 0.559312225402
1014.939663414706 0.570946128835
1016.462677759873 0.582425811787
1018.138156235719 0.593111826409
1019.919416088083 0.602303751230
1021.740346428515 0.609533940425
1023.548283864360 0.614722373842
1025.317236765128 0.618054509600
1027.039938428515 0.619798572026
1028.717164636345 0.620209810743
1030.351777437854 0.619505299287
1031.946403018394 0.617865831670
1033.502704015297 0.615443845154
1035.021164285823 0.612371186101
1036.500951772592 0.608765758410
1037.939687519845 0.604737433686
1039.333036165989 0.600393806493
1040.674087127922 0.595846170094
1041.952589808754 0.591215476844
1043.154344684722 0.586636664736
1044.261403110523 0.582257764930
1045.253812009202 0.578229763177
1046.112700225906 0.574688327261
1046.656046758180 0.572431576397
1047.049965492251 0.570791904483
1047.443884226323 0.569152332576
1047.813304715308 0.567617418231
1048.257608603005 0.565778720664
1048.749390317448 0.563758681012
1049.264974658999 0.561665995136
1049.783551700734 0.559596887641
1050.286578120883 0.557634680065
1050.771802659539 0.555794718619
1051.225730323558 0.554130792774
1051.630742874147 0.552701763615
1051.961068908762 0.551581011468
1052.247062325419 0.550647211415
1052.614585963306 0.549502882721
1053.053257113675 0.548229039790
1053.555677645577 0.546910398022
1054.116008771343 0.545643451680
1054.729356234543 0.544541715800
1055.391776161544 0.543738437917
1056.100944910866 0.543386885662
1056.857725443020 0.543659560134
1057.668703335185 0.544750591512
1058.548927019317 0.546885018517
1059.521980541624 0.550320427054
1060.610433424242 0.555273990912
1061.812603322763 0.561696240848
1063.099264481752 0.569142813129
1064.456265416229 0.577097284251
1065.897643800849 0.585189594075
1067.443591409915 0.593095201992
1069.106567166622 0.600456097760
1070.864409813916 0.606819676667
1072.675970468214 0.611830154577
1074.498629312887 0.615336584767
1076.303184589367 0.617382096090
1078.075884657850 0.618115207754
1079.813051974596 0.617712931790
1081.515704681741 0.616343975595
1083.186399354659 0.614158666947
1084.827703195866 0.611290303500
1086.441367560471 0.607860580680
1088.027568653713 0.603986934964
1089.583833648040 0.599791631872
1091.103554920285 0.595412081011
1092.574761719447 0.591008400930
1093.981304804820 0.586757854954
1095.309061183427 0.582825967417
1096.555224746809 0.579327424255
1097.746074834582 0.576283129370
1098.913270177648 0.573717131238
1100.078669288732 0.571713201960
1101.265222676360 0.570400649078
1102.499514687386 0.569966927743
1103.818251966370 0.570671457815
1105.277497006423 0.572868449607
1106.948979316440 0.576973751687
1108.834846592435 0.582996062874
1110.761592148671 0.589796823194
1112.644265208663 0.596310304853
1114.530437083189 0.602171809522
1116.460376530492 0.607154406576
1118.419819366533 0.610997034628
1120.382337906675 0.613568144721
1122.327372508659 0.614881158939
1124.245639619097 0.615041416273
1126.137016248413 0.614189018420
1128.006786222185 0.612466047825
1129.863054026676 0.610005438632
1131.715430426703 0.606932181672
1133.574190101869 0.603372069475
1135.448849123678 0.599468200464
1137.344876271718 0.595407563973
1139.258179443378 0.591453048752
1141.173216714154 0.587949944889
1143.119143088865 0.585221594269
1145.131746623663 0.583674425436
1147.321586712825 0.583811635235
1149.984619907706 0.586578464010
1153.989056126404 0.594337134723
1156.378289183465 0.599636716252
1158.767522240526 0.604427368877
1161.047704172320 0.608070863312
1163.273745700399 0.610531555304
1165.459723641608 0.611824410757
1167.613204046279 0.612030746393
1169.745657019678 0.611268710478
1171.873999677847 0.609665685107
1174.021205141650 0.607346388228
1176.218721353889 0.604434428800
1178.512419331300 0.601066999638
1180.975891884319 0.597433653962
1183.744226111561 0.593880598072
1187.190661221039 0.591219843844
1190.649374222706 0.591364513813
1194.108087224373 0.594310688519
1197.992574783610 0.599528927180
1200.775825054380 0.603379175460
1203.559075325150 0.606540650141
1206.168991991975 0.608526705382
1208.668842480001 0.609405635696
1211.117852762834 0.609296270285
1213.559268318170 0.608317918285
1216.040104384915 0.606589850962
1218.626947136067 0.604230700932
1221.439756440537 0.601367270108
1224.789015333059 0.598163884653
1228.287054537375 0.595851409571
1231.785093741690 0.595277533710
1235.101289234699 0.596505393503
1238.492148645313 0.599105401518
1242.270732293477 0.602572024101
1246.049315941640 0.605529145040
1249.155188434619 0.607021117290
1252.025468541389 0.607457389886
1254.833266347114 0.607017837744
1257.677877182265 0.605826667004
1260.675948863402 0.604000220593
1264.058533814978 0.601655643635
1268.813074254099 0.598889528580
1273.086185364706 0.597876048982
1276.578760191817 0.598418545612
1280.086785475496 0.600003770814
1284.376401846771 0.602558683640
1287.935882170173 0.604473559166
1291.495362493575 0.605676635517
1294.822293307125 0.605956231412
1298.063607404833 0.605450030088
1301.407882117772 0.604289497962
1305.123745965121 0.602593902901
1310.200686527078 0.600465754820
1314.037488534551 0.599603312834
1317.874290542024 0.599707404597
1321.671213113738 0.600681249958
1326.039438259819 0.602367724595
1330.178914531881 0.603881407597
1334.318390803944 0.604780705570
1338.147658106351 0.604852972647
1341.903175997595 0.604250084776
1345.932792402071 0.603110917623
1351.040025609621 0.601565691701
1355.382349972098 0.600720158076
1359.724674334575 0.600657228488
1363.962381146899 0.601331171217
1368.788405616094 0.602565642901
1373.561521461935 0.603671730625
1378.334637307776 0.604173758140
1382.682705789690 0.603963053275
1387.135647518800 0.603224282092
1392.511146487568 0.602108654333
1397.486606447070 0.601389493442
1402.462066406572 0.601330404005
1407.274954789461 0.601885688207
1412.957993899892 0.602864903378
1418.211357990158 0.603540500964
1423.464722080423 0.603642619869
1428.470932001732 0.603206189424
1434.198328102926 0.602413314981
1440.408132710700 0.601790032170
1446.617937318475 0.601829075057
1452.239240036340 0.602369052568
1459.998496516150 0.603163040173
1466.689727328841 0.603309388397
1472.508534419290 0.602942881664
1479.452477218116 0.602311552256
1485.893292505869 0.602017882852
1492.334107793621 0.602218947265
1499.227633847723 0.602734540516
1506.649534761584 0.603091689937
1514.071435675446 0.602941747321
1521.378962321056 0.602500355587
1529.647044130729 0.602216178858
1537.915125940401 0.602432093479
1546.630318680692 0.602843499035
1555.988350360659 0.602901364855
1564.014409859475 0.602608241383
1573.551206501636 0.602352323413
1583.088003143796 0.602511274286
1593.484829201840 0.602806865888
1603.475033298510 0.602760216565
1613.372391090551 0.602508939638
1626.040546212284 0.602492646155
1636.857258321513 0.602709612455
1650.367435620440 0.602707491231
1662.453664769029 0.602523656159
1675.663829487432 0.602566763424
1689.606109129471 0.602709119113
1702.875580421575 0.602624819597
1722.786443786490 0.602565002385
1739.078987086245 0.602671141628
1755.966233735546 0.602614253184
1786.979534354065 0.602614303499
1800.000000000000 0.602648777871
```
